## Supplementary material for "LEA_4 motifs function alone and in conjunction with synergistic cosolutes to protect a labile enzyme during desiccation": File S1: Gamma 8.out

```
####      G N O M             Version 5.0 (r14832)      ####

                                               Tue Jan 10 12:39:00 2023


           ####      Configuration                                 ####


    System Type:                   arbitrary monodisperse (job = 0)

    Minimum characteristic size:         0.0000

    Maximum characteristic size:        30.0000

    rad56:                               0.0000

    Force 0.0 at r = rmin:                  yes

    Force 0.0 at r = rmax:                  yes

    Initial alpha:                       0.0000

    Initial random seed:     349544675609155464

    Points in real space:                   189


    Input  1:                      Gamma 8.dat

    First data point used:                    1

    Last data point used:                   560

    Scaling coefficient:             0.1000E+01

    Experimental setup:            point collimation


           ####      Results                                       ####


    Parameter    DISCRP  OSCILL  STABIL  SYSDEV  POSITV  VALCEN  SMOOTH

    Weight        1.000   3.000   3.000   3.000   1.000   1.000   1.000

    Sigma         0.300   0.600   0.120   0.120   0.120   0.120   0.600

    Ideal         0.700   1.100   0.000   1.000   1.000   0.950   0.000

    Current       0.659   1.403   0.010   0.955   1.000   0.806   1.170

               --------------------------------------------------------

    Estimate      0.981   0.775   0.993   0.870   1.000   0.235   0.022


    Angular range:                       0.0103 to       0.4351

    Reciprocal space Rg:             0.8790E+01

    Reciprocal space I(0):           0.1521E+01


    Real space range:                    0.0000 to      30.0000

    Real space Rg:                   0.8791E+01 +-   0.3227E-01

    Real space I(0):                 0.1521E+01 +-   0.3556E-02


    Highest ALPHA (theor):           0.1377E+05

    Current ALPHA:                   0.4199E+03


    Total Estimate:                      0.7810 (a GOOD solution)


           ####      Experimental Data and Fit                     ####


      S          J EXP       ERROR       J REG       I REG


   0.000000E+00                                                0.152058E+01

   0.732857E-03                                                0.152056E+01

   0.146571E-02                                                0.152050E+01

   0.219857E-02                                                0.152039E+01

   0.293143E-02                                                0.152024E+01

   0.366429E-02                                                0.152006E+01

   0.439714E-02                                                0.151982E+01

   0.513000E-02                                                0.151955E+01

   0.586286E-02                                                0.151924E+01

   0.659571E-02                                                0.151888E+01

   0.732857E-02                                                0.151848E+01

   0.806143E-02                                                0.151804E+01

   0.879429E-02                                                0.151756E+01

   0.952714E-02                                                0.151703E+01

   0.102600E-01   0.137443E+02   0.714265E+01   0.151646E+01   0.151646E+01

   0.110200E-01   0.622516E+01   0.442138E+01   0.151583E+01   0.151583E+01

   0.117800E-01   0.325183E+01   0.240162E+01   0.151516E+01   0.151516E+01

   0.125400E-01   0.201216E+01   0.661741E+00   0.151444E+01   0.151444E+01

   0.133000E-01   0.186502E+01   0.420815E+00   0.151367E+01   0.151367E+01

   0.140600E-01   0.150522E+01   0.294240E+00   0.151286E+01   0.151286E+01

   0.148200E-01   0.153428E+01   0.191562E+00   0.151201E+01   0.151201E+01

   0.155800E-01   0.177181E+01   0.160678E+00   0.151111E+01   0.151111E+01

   0.163400E-01   0.175199E+01   0.116289E+00   0.151017E+01   0.151017E+01

   0.171000E-01   0.159220E+01   0.984777E-01   0.150918E+01   0.150918E+01

   0.178600E-01   0.167521E+01   0.858047E-01   0.150815E+01   0.150815E+01

   0.186200E-01   0.163965E+01   0.771550E-01   0.150708E+01   0.150708E+01

   0.193800E-01   0.157983E+01   0.698439E-01   0.150596E+01   0.150596E+01

   0.201400E-01   0.153589E+01   0.666260E-01   0.150480E+01   0.150480E+01

   0.209000E-01   0.156308E+01   0.633859E-01   0.150359E+01   0.150359E+01

   0.216600E-01   0.166042E+01   0.594869E-01   0.150234E+01   0.150234E+01

   0.224200E-01   0.160251E+01   0.563024E-01   0.150105E+01   0.150105E+01

   0.231800E-01   0.150970E+01   0.534646E-01   0.149972E+01   0.149972E+01

   0.239500E-01   0.156699E+01   0.504502E-01   0.149832E+01   0.149832E+01

   0.247100E-01   0.152451E+01   0.476247E-01   0.149690E+01   0.149690E+01

   0.254700E-01   0.146992E+01   0.461344E-01   0.149543E+01   0.149543E+01

   0.262300E-01   0.146535E+01   0.436506E-01   0.149393E+01   0.149393E+01

   0.269900E-01   0.150567E+01   0.429688E-01   0.149238E+01   0.149238E+01

   0.277500E-01   0.139918E+01   0.413821E-01   0.149079E+01   0.149079E+01

   0.285100E-01   0.149907E+01   0.404135E-01   0.148916E+01   0.148916E+01

   0.292700E-01   0.155665E+01   0.411229E-01   0.148748E+01   0.148748E+01

   0.300300E-01   0.150633E+01   0.408441E-01   0.148577E+01   0.148577E+01

   0.307900E-01   0.145383E+01   0.402310E-01   0.148401E+01   0.148401E+01

   0.315500E-01   0.158030E+01   0.397888E-01   0.148221E+01   0.148221E+01

   0.323100E-01   0.151367E+01   0.393199E-01   0.148037E+01   0.148037E+01

   0.330700E-01   0.150686E+01   0.394135E-01   0.147849E+01   0.147849E+01

   0.338300E-01   0.151368E+01   0.389439E-01   0.147657E+01   0.147657E+01

   0.345900E-01   0.147407E+01   0.383774E-01   0.147461E+01   0.147461E+01

   0.353500E-01   0.145775E+01   0.379556E-01   0.147261E+01   0.147261E+01

   0.361100E-01   0.147338E+01   0.367776E-01   0.147057E+01   0.147057E+01

   0.368700E-01   0.153999E+01   0.349441E-01   0.146849E+01   0.146849E+01

   0.376300E-01   0.144634E+01   0.339599E-01   0.146637E+01   0.146637E+01

   0.383900E-01   0.143316E+01   0.329794E-01   0.146421E+01   0.146421E+01

   0.391500E-01   0.147717E+01   0.326937E-01   0.146201E+01   0.146201E+01

   0.399100E-01   0.144412E+01   0.319825E-01   0.145977E+01   0.145977E+01

   0.406700E-01   0.147337E+01   0.313395E-01   0.145749E+01   0.145749E+01

   0.414300E-01   0.148790E+01   0.310879E-01   0.145518E+01   0.145518E+01

   0.421900E-01   0.146577E+01   0.304011E-01   0.145283E+01   0.145283E+01

   0.429500E-01   0.146644E+01   0.298652E-01   0.145044E+01   0.145044E+01

   0.437100E-01   0.138449E+01   0.293497E-01   0.144801E+01   0.144801E+01

   0.444700E-01   0.141825E+01   0.290170E-01   0.144554E+01   0.144554E+01

   0.452300E-01   0.142276E+01   0.284402E-01   0.144304E+01   0.144304E+01

   0.459900E-01   0.140493E+01   0.280266E-01   0.144050E+01   0.144050E+01

   0.467500E-01   0.146279E+01   0.279456E-01   0.143793E+01   0.143793E+01

   0.475100E-01   0.143065E+01   0.272855E-01   0.143532E+01   0.143532E+01

   0.482700E-01   0.139676E+01   0.267028E-01   0.143267E+01   0.143267E+01

   0.490300E-01   0.144800E+01   0.267353E-01   0.142999E+01   0.142999E+01

   0.497900E-01   0.141596E+01   0.259332E-01   0.142727E+01   0.142727E+01

   0.505500E-01   0.137420E+01   0.259167E-01   0.142451E+01   0.142451E+01

   0.513100E-01   0.140975E+01   0.256132E-01   0.142173E+01   0.142173E+01

   0.520700E-01   0.142900E+01   0.254334E-01   0.141890E+01   0.141890E+01

   0.528300E-01   0.134885E+01   0.252434E-01   0.141605E+01   0.141605E+01

   0.535900E-01   0.144722E+01   0.246723E-01   0.141316E+01   0.141316E+01

   0.543500E-01   0.139584E+01   0.254149E-01   0.141023E+01   0.141023E+01

   0.551100E-01   0.139324E+01   0.254695E-01   0.140727E+01   0.140727E+01

   0.558700E-01   0.141934E+01   0.254976E-01   0.140428E+01   0.140428E+01

   0.566300E-01   0.144060E+01   0.250201E-01   0.140126E+01   0.140126E+01

   0.573900E-01   0.138679E+01   0.252456E-01   0.139820E+01   0.139820E+01

   0.581500E-01   0.140375E+01   0.251032E-01   0.139512E+01   0.139512E+01

   0.589100E-01   0.136350E+01   0.253439E-01   0.139200E+01   0.139200E+01

   0.596700E-01   0.137794E+01   0.247689E-01   0.138885E+01   0.138885E+01

   0.604300E-01   0.135430E+01   0.249945E-01   0.138566E+01   0.138566E+01

   0.611900E-01   0.136166E+01   0.246406E-01   0.138245E+01   0.138245E+01

   0.619500E-01   0.136957E+01   0.237568E-01   0.137921E+01   0.137921E+01

   0.627100E-01   0.141355E+01   0.236329E-01   0.137594E+01   0.137594E+01

   0.634700E-01   0.142272E+01   0.232757E-01   0.137263E+01   0.137263E+01

   0.642300E-01   0.139282E+01   0.229735E-01   0.136930E+01   0.136930E+01

   0.649900E-01   0.139994E+01   0.227789E-01   0.136594E+01   0.136594E+01

   0.657500E-01   0.136981E+01   0.225266E-01   0.136255E+01   0.136255E+01

   0.665100E-01   0.139024E+01   0.224208E-01   0.135913E+01   0.135913E+01

   0.672700E-01   0.137006E+01   0.220799E-01   0.135569E+01   0.135569E+01

   0.680300E-01   0.134282E+01   0.218811E-01   0.135221E+01   0.135221E+01

   0.687900E-01   0.137845E+01   0.218134E-01   0.134871E+01   0.134871E+01

   0.695500E-01   0.132923E+01   0.216489E-01   0.134518E+01   0.134518E+01

   0.703100E-01   0.133385E+01   0.213003E-01   0.134163E+01   0.134163E+01

   0.710700E-01   0.129381E+01   0.211508E-01   0.133805E+01   0.133805E+01

   0.718300E-01   0.131737E+01   0.432364E-01   0.133444E+01   0.133444E+01

   0.725900E-01   0.135448E+01   0.208563E-01   0.133081E+01   0.133081E+01

   0.733500E-01   0.133216E+01   0.207234E-01   0.132715E+01   0.132715E+01

   0.741200E-01   0.131097E+01   0.204936E-01   0.132342E+01   0.132342E+01

   0.748800E-01   0.134950E+01   0.203225E-01   0.131971E+01   0.131971E+01

   0.756400E-01   0.129833E+01   0.201182E-01   0.131598E+01   0.131598E+01

   0.764000E-01   0.133369E+01   0.200484E-01   0.131223E+01   0.131223E+01

   0.771600E-01   0.130297E+01   0.197417E-01   0.130845E+01   0.130845E+01

   0.779200E-01   0.132833E+01   0.197401E-01   0.130465E+01   0.130465E+01

   0.786800E-01   0.132675E+01   0.196816E-01   0.130082E+01   0.130082E+01

   0.794400E-01   0.126952E+01   0.194183E-01   0.129697E+01   0.129697E+01

   0.802000E-01   0.130172E+01   0.193853E-01   0.129311E+01   0.129311E+01

   0.809600E-01   0.127877E+01   0.192505E-01   0.128922E+01   0.128922E+01

   0.817200E-01   0.124449E+01   0.190300E-01   0.128531E+01   0.128531E+01

   0.824800E-01   0.128340E+01   0.188854E-01   0.128137E+01   0.128137E+01

   0.832400E-01   0.127128E+01   0.188391E-01   0.127742E+01   0.127742E+01

   0.840000E-01   0.127105E+01   0.188564E-01   0.127345E+01   0.127345E+01

   0.847600E-01   0.124818E+01   0.187593E-01   0.126946E+01   0.126946E+01

   0.855200E-01   0.125451E+01   0.190703E-01   0.126545E+01   0.126545E+01

   0.862800E-01   0.127824E+01   0.194064E-01   0.126142E+01   0.126142E+01

   0.870400E-01   0.120460E+01   0.196563E-01   0.125737E+01   0.125737E+01

   0.878000E-01   0.121119E+01   0.200137E-01   0.125330E+01   0.125330E+01

   0.885600E-01   0.123775E+01   0.201513E-01   0.124922E+01   0.124922E+01

   0.893200E-01   0.125482E+01   0.203445E-01   0.124511E+01   0.124511E+01

   0.900800E-01   0.123110E+01   0.204316E-01   0.124099E+01   0.124099E+01

   0.908400E-01   0.124243E+01   0.204535E-01   0.123686E+01   0.123686E+01

   0.916000E-01   0.119667E+01   0.205971E-01   0.123271E+01   0.123271E+01

   0.923600E-01   0.121861E+01   0.206282E-01   0.122854E+01   0.122854E+01

   0.931200E-01   0.120368E+01   0.208606E-01   0.122435E+01   0.122435E+01

   0.938800E-01   0.122289E+01   0.209714E-01   0.122016E+01   0.122016E+01

   0.946400E-01   0.121063E+01   0.209719E-01   0.121594E+01   0.121594E+01

   0.954000E-01   0.121193E+01   0.208908E-01   0.121171E+01   0.121171E+01

   0.961600E-01   0.120389E+01   0.203794E-01   0.120747E+01   0.120747E+01

   0.969200E-01   0.121180E+01   0.201768E-01   0.120322E+01   0.120322E+01

   0.976800E-01   0.122079E+01   0.195949E-01   0.119895E+01   0.119895E+01

   0.984400E-01   0.120359E+01   0.193000E-01   0.119467E+01   0.119467E+01

   0.992000E-01   0.117184E+01   0.192277E-01   0.119037E+01   0.119037E+01

   0.999600E-01   0.119250E+01   0.193825E-01   0.118606E+01   0.118606E+01

   0.100720E+00   0.118500E+01   0.193599E-01   0.118175E+01   0.118175E+01

   0.101480E+00   0.122454E+01   0.190580E-01   0.117742E+01   0.117742E+01

   0.102240E+00   0.120360E+01   0.184859E-01   0.117308E+01   0.117308E+01

   0.103000E+00   0.117286E+01   0.181668E-01   0.116872E+01   0.116872E+01

   0.103760E+00   0.116665E+01   0.181323E-01   0.116436E+01   0.116436E+01

   0.104520E+00   0.117157E+01   0.178631E-01   0.115999E+01   0.115999E+01

   0.105280E+00   0.117661E+01   0.177010E-01   0.115561E+01   0.115561E+01

   0.106040E+00   0.114297E+01   0.177070E-01   0.115122E+01   0.115122E+01

   0.106800E+00   0.114214E+01   0.175739E-01   0.114682E+01   0.114682E+01

   0.107560E+00   0.114409E+01   0.174489E-01   0.114241E+01   0.114241E+01

   0.108320E+00   0.111619E+01   0.175139E-01   0.113800E+01   0.113800E+01

   0.109080E+00   0.115150E+01   0.175563E-01   0.113357E+01   0.113357E+01

   0.109840E+00   0.118419E+01   0.176641E-01   0.112914E+01   0.112914E+01

   0.110600E+00   0.113925E+01   0.175667E-01   0.112470E+01   0.112470E+01

   0.111360E+00   0.109603E+01   0.172221E-01   0.112026E+01   0.112026E+01

   0.112120E+00   0.112695E+01   0.171146E-01   0.111581E+01   0.111581E+01

   0.112880E+00   0.110467E+01   0.170337E-01   0.111135E+01   0.111135E+01

   0.113640E+00   0.111250E+01   0.168335E-01   0.110689E+01   0.110689E+01

   0.114400E+00   0.108604E+01   0.168297E-01   0.110242E+01   0.110242E+01

   0.115160E+00   0.110895E+01   0.166398E-01   0.109794E+01   0.109794E+01

   0.115920E+00   0.107858E+01   0.166143E-01   0.109347E+01   0.109347E+01

   0.116680E+00   0.110569E+01   0.166414E-01   0.108899E+01   0.108899E+01

   0.117440E+00   0.109505E+01   0.164037E-01   0.108450E+01   0.108450E+01

   0.118200E+00   0.109184E+01   0.165654E-01   0.108001E+01   0.108001E+01

   0.118960E+00   0.108617E+01   0.166590E-01   0.107552E+01   0.107552E+01

   0.119720E+00   0.107801E+01   0.166913E-01   0.107102E+01   0.107102E+01

   0.120480E+00   0.106987E+01   0.168168E-01   0.106652E+01   0.106652E+01

   0.121240E+00   0.102506E+01   0.167429E-01   0.106202E+01   0.106202E+01

   0.122000E+00   0.106672E+01   0.166698E-01   0.105752E+01   0.105752E+01

   0.122760E+00   0.106527E+01   0.167305E-01   0.105302E+01   0.105302E+01

   0.123520E+00   0.103289E+01   0.166012E-01   0.104851E+01   0.104851E+01

   0.124280E+00   0.103803E+01   0.168152E-01   0.104401E+01   0.104401E+01

   0.125040E+00   0.105260E+01   0.164543E-01   0.103950E+01   0.103950E+01

   0.125800E+00   0.103077E+01   0.161709E-01   0.103499E+01   0.103499E+01

   0.126560E+00   0.104401E+01   0.159253E-01   0.103049E+01   0.103049E+01

   0.127320E+00   0.100923E+01   0.157535E-01   0.102598E+01   0.102598E+01

   0.128080E+00   0.102793E+01   0.156048E-01   0.102148E+01   0.102148E+01

   0.128840E+00   0.101236E+01   0.155867E-01   0.101697E+01   0.101697E+01

   0.129600E+00   0.100755E+01   0.154327E-01   0.101247E+01   0.101247E+01

   0.130360E+00   0.977085E+00   0.154414E-01   0.100797E+01   0.100797E+01

   0.131120E+00   0.997797E+00   0.153194E-01   0.100347E+01   0.100347E+01

   0.131880E+00   0.998277E+00   0.151881E-01   0.998970E+00   0.998970E+00

   0.132640E+00   0.102253E+01   0.151054E-01   0.994476E+00   0.994476E+00

   0.133400E+00   0.969469E+00   0.149295E-01   0.989984E+00   0.989984E+00

   0.134160E+00   0.974362E+00   0.149897E-01   0.985495E+00   0.985495E+00

   0.134920E+00   0.981930E+00   0.148628E-01   0.981009E+00   0.981009E+00

   0.135680E+00   0.960294E+00   0.147606E-01   0.976528E+00   0.976528E+00

   0.136440E+00   0.974375E+00   0.146070E-01   0.972050E+00   0.972050E+00

   0.137200E+00   0.978326E+00   0.146042E-01   0.967576E+00   0.967576E+00

   0.137960E+00   0.948309E+00   0.145114E-01   0.963107E+00   0.963107E+00

   0.138730E+00   0.956848E+00   0.145181E-01   0.958585E+00   0.958585E+00

   0.139490E+00   0.948484E+00   0.144654E-01   0.954126E+00   0.954126E+00

   0.140250E+00   0.943503E+00   0.144365E-01   0.949672E+00   0.949672E+00

   0.141010E+00   0.949930E+00   0.142571E-01   0.945224E+00   0.945224E+00

   0.141770E+00   0.918610E+00   0.143312E-01   0.940782E+00   0.940782E+00

   0.142530E+00   0.942694E+00   0.140918E-01   0.936346E+00   0.936346E+00

   0.143290E+00   0.910931E+00   0.142344E-01   0.931917E+00   0.931917E+00

   0.144050E+00   0.917907E+00   0.143255E-01   0.927494E+00   0.927494E+00

   0.144810E+00   0.891456E+00   0.143552E-01   0.923078E+00   0.923078E+00

   0.145570E+00   0.896916E+00   0.144097E-01   0.918670E+00   0.918670E+00

   0.146330E+00   0.911575E+00   0.145443E-01   0.914268E+00   0.914268E+00

   0.147090E+00   0.918875E+00   0.144992E-01   0.909875E+00   0.909875E+00

   0.147850E+00   0.936505E+00   0.145245E-01   0.905489E+00   0.905489E+00

   0.148610E+00   0.915070E+00   0.145088E-01   0.901112E+00   0.901112E+00

   0.149370E+00   0.880585E+00   0.146039E-01   0.896743E+00   0.896743E+00

   0.150130E+00   0.882514E+00   0.145303E-01   0.892382E+00   0.892382E+00

   0.150890E+00   0.867078E+00   0.144548E-01   0.888031E+00   0.888031E+00

   0.151650E+00   0.855616E+00   0.144235E-01   0.883688E+00   0.883688E+00

   0.152410E+00   0.869017E+00   0.143495E-01   0.879355E+00   0.879355E+00

   0.153170E+00   0.872507E+00   0.143686E-01   0.875031E+00   0.875031E+00

   0.153930E+00   0.881563E+00   0.143971E-01   0.870718E+00   0.870718E+00

   0.154690E+00   0.854931E+00   0.144667E-01   0.866414E+00   0.866414E+00

   0.155450E+00   0.847512E+00   0.143068E-01   0.862120E+00   0.862120E+00

   0.156210E+00   0.886907E+00   0.143750E-01   0.857836E+00   0.857836E+00

   0.156970E+00   0.868253E+00   0.143615E-01   0.853564E+00   0.853564E+00

   0.157730E+00   0.854635E+00   0.143385E-01   0.849302E+00   0.849302E+00

   0.158490E+00   0.870626E+00   0.143721E-01   0.845050E+00   0.845050E+00

   0.159250E+00   0.836152E+00   0.143346E-01   0.840811E+00   0.840811E+00

   0.160010E+00   0.859159E+00   0.142942E-01   0.836582E+00   0.836582E+00

   0.160770E+00   0.831977E+00   0.142295E-01   0.832365E+00   0.832365E+00

   0.161530E+00   0.822820E+00   0.140789E-01   0.828160E+00   0.828160E+00

   0.162290E+00   0.819735E+00   0.141860E-01   0.823966E+00   0.823966E+00

   0.163050E+00   0.828349E+00   0.141580E-01   0.819785E+00   0.819785E+00

   0.163810E+00   0.816179E+00   0.141473E-01   0.815616E+00   0.815616E+00

   0.164570E+00   0.794850E+00   0.141220E-01   0.811459E+00   0.811459E+00

   0.165330E+00   0.823142E+00   0.140956E-01   0.807315E+00   0.807315E+00

   0.166090E+00   0.814174E+00   0.139890E-01   0.803184E+00   0.803184E+00

   0.166850E+00   0.804881E+00   0.139764E-01   0.799066E+00   0.799066E+00

   0.167610E+00   0.774335E+00   0.139416E-01   0.794961E+00   0.794961E+00

   0.168370E+00   0.801647E+00   0.139503E-01   0.790869E+00   0.790869E+00

   0.169130E+00   0.771244E+00   0.139389E-01   0.786790E+00   0.786790E+00

   0.169890E+00   0.768643E+00   0.139820E-01   0.782725E+00   0.782725E+00

   0.170650E+00   0.795316E+00   0.140310E-01   0.778674E+00   0.778674E+00

   0.171410E+00   0.771648E+00   0.138633E-01   0.774636E+00   0.774636E+00

   0.172170E+00   0.740082E+00   0.138956E-01   0.770613E+00   0.770613E+00

   0.172930E+00   0.777776E+00   0.139098E-01   0.766603E+00   0.766603E+00

   0.173690E+00   0.750087E+00   0.138622E-01   0.762608E+00   0.762608E+00

   0.174450E+00   0.782862E+00   0.138896E-01   0.758627E+00   0.758627E+00

   0.175210E+00   0.756126E+00   0.137756E-01   0.754661E+00   0.754661E+00

   0.175970E+00   0.768880E+00   0.138058E-01   0.750709E+00   0.750709E+00

   0.176730E+00   0.748638E+00   0.140290E-01   0.746772E+00   0.746772E+00

   0.177490E+00   0.749109E+00   0.140800E-01   0.742850E+00   0.742850E+00

   0.178250E+00   0.746275E+00   0.140313E-01   0.738942E+00   0.738942E+00

   0.179010E+00   0.747179E+00   0.142054E-01   0.735050E+00   0.735050E+00

   0.179770E+00   0.727505E+00   0.142069E-01   0.731173E+00   0.731173E+00

   0.180530E+00   0.716761E+00   0.142918E-01   0.727311E+00   0.727311E+00

   0.181290E+00   0.742164E+00   0.142390E-01   0.723465E+00   0.723465E+00

   0.182050E+00   0.736135E+00   0.143845E-01   0.719634E+00   0.719634E+00

   0.182810E+00   0.715886E+00   0.143779E-01   0.715819E+00   0.715819E+00

   0.183570E+00   0.709572E+00   0.144026E-01   0.712019E+00   0.712019E+00

   0.184330E+00   0.711682E+00   0.143918E-01   0.708235E+00   0.708235E+00

   0.185090E+00   0.676339E+00   0.145004E-01   0.704467E+00   0.704467E+00

   0.185850E+00   0.699942E+00   0.143841E-01   0.700715E+00   0.700715E+00

   0.186610E+00   0.704260E+00   0.143556E-01   0.696979E+00   0.696979E+00

   0.187370E+00   0.720445E+00   0.141325E-01   0.693259E+00   0.693259E+00

   0.188130E+00   0.678920E+00   0.139435E-01   0.689555E+00   0.689555E+00

   0.188890E+00   0.684339E+00   0.137648E-01   0.685867E+00   0.685867E+00

   0.189650E+00   0.669797E+00   0.137681E-01   0.682196E+00   0.682196E+00

   0.190410E+00   0.688675E+00   0.136465E-01   0.678541E+00   0.678541E+00

   0.191170E+00   0.682361E+00   0.135078E-01   0.674902E+00   0.674902E+00

   0.191930E+00   0.672783E+00   0.135367E-01   0.671280E+00   0.671280E+00

   0.192690E+00   0.662761E+00   0.133804E-01   0.667674E+00   0.667674E+00

   0.193450E+00   0.650604E+00   0.133257E-01   0.664085E+00   0.664085E+00

   0.194210E+00   0.657020E+00   0.132929E-01   0.660513E+00   0.660513E+00

   0.194970E+00   0.644635E+00   0.132591E-01   0.656957E+00   0.656957E+00

   0.195730E+00   0.662851E+00   0.131758E-01   0.653418E+00   0.653418E+00

   0.196490E+00   0.665157E+00   0.131455E-01   0.649895E+00   0.649895E+00

   0.197250E+00   0.642781E+00   0.130263E-01   0.646390E+00   0.646390E+00

   0.198010E+00   0.639557E+00   0.130026E-01   0.642901E+00   0.642901E+00

   0.198770E+00   0.644071E+00   0.129878E-01   0.639429E+00   0.639429E+00

   0.199530E+00   0.659318E+00   0.128861E-01   0.635974E+00   0.635974E+00

   0.200290E+00   0.622438E+00   0.127887E-01   0.632537E+00   0.632537E+00

   0.201050E+00   0.622088E+00   0.128003E-01   0.629115E+00   0.629115E+00

   0.201810E+00   0.625972E+00   0.127554E-01   0.625711E+00   0.625711E+00

   0.202570E+00   0.613408E+00   0.127164E-01   0.622324E+00   0.622324E+00

   0.203330E+00   0.611746E+00   0.125679E-01   0.618954E+00   0.618954E+00

   0.204090E+00   0.617593E+00   0.124646E-01   0.615601E+00   0.615601E+00

   0.204850E+00   0.625339E+00   0.125265E-01   0.612265E+00   0.612265E+00

   0.205610E+00   0.607727E+00   0.123974E-01   0.608947E+00   0.608947E+00

   0.206370E+00   0.597988E+00   0.124867E-01   0.605645E+00   0.605645E+00

   0.207130E+00   0.615257E+00   0.124233E-01   0.602360E+00   0.602360E+00

   0.207890E+00   0.613199E+00   0.126471E-01   0.599092E+00   0.599092E+00

   0.208650E+00   0.605370E+00   0.126800E-01   0.595842E+00   0.595842E+00

   0.209410E+00   0.603230E+00   0.126943E-01   0.592608E+00   0.592608E+00

   0.210170E+00   0.593093E+00   0.127494E-01   0.589392E+00   0.589392E+00

   0.210930E+00   0.592251E+00   0.127783E-01   0.586193E+00   0.586193E+00

   0.211690E+00   0.600718E+00   0.128706E-01   0.583010E+00   0.583010E+00

   0.212450E+00   0.595669E+00   0.128798E-01   0.579845E+00   0.579845E+00

   0.213210E+00   0.609353E+00   0.128664E-01   0.576697E+00   0.576697E+00

   0.213970E+00   0.579336E+00   0.129360E-01   0.573566E+00   0.573566E+00

   0.214730E+00   0.556928E+00   0.129672E-01   0.570452E+00   0.570452E+00

   0.215490E+00   0.606080E+00   0.129266E-01   0.567355E+00   0.567355E+00

   0.216250E+00   0.585305E+00   0.129868E-01   0.564275E+00   0.564275E+00

   0.217010E+00   0.556583E+00   0.129890E-01   0.561211E+00   0.561211E+00

   0.217770E+00   0.555248E+00   0.130094E-01   0.558165E+00   0.558165E+00

   0.218530E+00   0.562687E+00   0.130196E-01   0.555136E+00   0.555136E+00

   0.219290E+00   0.557884E+00   0.130024E-01   0.552123E+00   0.552123E+00

   0.220050E+00   0.540550E+00   0.130592E-01   0.549128E+00   0.549128E+00

   0.220810E+00   0.547749E+00   0.130232E-01   0.546149E+00   0.546149E+00

   0.221570E+00   0.532983E+00   0.130264E-01   0.543187E+00   0.543187E+00

   0.222330E+00   0.551737E+00   0.130230E-01   0.540242E+00   0.540242E+00

   0.223090E+00   0.547466E+00   0.129772E-01   0.537313E+00   0.537313E+00

   0.223850E+00   0.540747E+00   0.129652E-01   0.534402E+00   0.534402E+00

   0.224610E+00   0.530924E+00   0.129865E-01   0.531506E+00   0.531506E+00

   0.225370E+00   0.537121E+00   0.129447E-01   0.528628E+00   0.528628E+00

   0.226130E+00   0.543269E+00   0.129353E-01   0.525766E+00   0.525766E+00

   0.226890E+00   0.543223E+00   0.128747E-01   0.522920E+00   0.522920E+00

   0.227650E+00   0.533183E+00   0.128127E-01   0.520091E+00   0.520091E+00

   0.228410E+00   0.535660E+00   0.128612E-01   0.517279E+00   0.517279E+00

   0.229170E+00   0.518798E+00   0.127541E-01   0.514482E+00   0.514482E+00

   0.229930E+00   0.510677E+00   0.127175E-01   0.511702E+00   0.511702E+00

   0.230690E+00   0.523267E+00   0.127911E-01   0.508939E+00   0.508939E+00

   0.231450E+00   0.507063E+00   0.127390E-01   0.506191E+00   0.506191E+00

   0.232210E+00   0.494655E+00   0.127363E-01   0.503460E+00   0.503460E+00

   0.232970E+00   0.480088E+00   0.126870E-01   0.500745E+00   0.500745E+00

   0.233730E+00   0.498901E+00   0.127340E-01   0.498045E+00   0.498045E+00

   0.234490E+00   0.522368E+00   0.126677E-01   0.495362E+00   0.495362E+00

   0.235250E+00   0.493808E+00   0.126593E-01   0.492695E+00   0.492695E+00

   0.236010E+00   0.498071E+00   0.126409E-01   0.490044E+00   0.490044E+00

   0.236770E+00   0.502765E+00   0.125989E-01   0.487408E+00   0.487408E+00

   0.237530E+00   0.487860E+00   0.125545E-01   0.484788E+00   0.484788E+00

   0.238290E+00   0.464631E+00   0.124405E-01   0.482184E+00   0.482184E+00

   0.239050E+00   0.488046E+00   0.124099E-01   0.479596E+00   0.479596E+00

   0.239810E+00   0.460697E+00   0.124456E-01   0.477023E+00   0.477023E+00

   0.240570E+00   0.460164E+00   0.123583E-01   0.474465E+00   0.474465E+00

   0.241330E+00   0.488871E+00   0.123819E-01   0.471923E+00   0.471923E+00

   0.242090E+00   0.465975E+00   0.123339E-01   0.469396E+00   0.469396E+00

   0.242850E+00   0.471172E+00   0.122717E-01   0.466885E+00   0.466885E+00

   0.243610E+00   0.469061E+00   0.122664E-01   0.464389E+00   0.464389E+00

   0.244370E+00   0.468290E+00   0.121957E-01   0.461907E+00   0.461907E+00

   0.245130E+00   0.479457E+00   0.122090E-01   0.459441E+00   0.459441E+00

   0.245890E+00   0.456402E+00   0.121180E-01   0.456990E+00   0.456990E+00

   0.246650E+00   0.431985E+00   0.121475E-01   0.454554E+00   0.454554E+00

   0.247410E+00   0.450589E+00   0.120206E-01   0.452133E+00   0.452133E+00

   0.248170E+00   0.449738E+00   0.119808E-01   0.449726E+00   0.449726E+00

   0.248930E+00   0.454463E+00   0.119486E-01   0.447334E+00   0.447334E+00

   0.249690E+00   0.440559E+00   0.119530E-01   0.444957E+00   0.444957E+00

   0.250450E+00   0.432047E+00   0.118527E-01   0.442594E+00   0.442594E+00

   0.251210E+00   0.458683E+00   0.118693E-01   0.440246E+00   0.440246E+00

   0.251970E+00   0.450970E+00   0.118758E-01   0.437912E+00   0.437912E+00

   0.252730E+00   0.431137E+00   0.117688E-01   0.435593E+00   0.435593E+00

   0.253490E+00   0.434003E+00   0.118060E-01   0.433287E+00   0.433287E+00

   0.254250E+00   0.431803E+00   0.116960E-01   0.430996E+00   0.430996E+00

   0.255010E+00   0.440423E+00   0.116646E-01   0.428719E+00   0.428719E+00

   0.255770E+00   0.430442E+00   0.115773E-01   0.426456E+00   0.426456E+00

   0.256530E+00   0.435173E+00   0.116275E-01   0.424206E+00   0.424206E+00

   0.257290E+00   0.414745E+00   0.116289E-01   0.421971E+00   0.421971E+00

   0.258050E+00   0.427073E+00   0.116108E-01   0.419749E+00   0.419749E+00

   0.258810E+00   0.397960E+00   0.116209E-01   0.417541E+00   0.417541E+00

   0.259570E+00   0.403057E+00   0.115673E-01   0.415346E+00   0.415346E+00

   0.260330E+00   0.434967E+00   0.115655E-01   0.413165E+00   0.413165E+00

   0.261090E+00   0.413691E+00   0.115470E-01   0.410998E+00   0.410998E+00

   0.261850E+00   0.400198E+00   0.115473E-01   0.408843E+00   0.408843E+00

   0.262610E+00   0.444523E+00   0.114782E-01   0.406702E+00   0.406702E+00

   0.263370E+00   0.402987E+00   0.113922E-01   0.404574E+00   0.404574E+00

   0.264130E+00   0.395537E+00   0.113165E-01   0.402460E+00   0.402460E+00

   0.264890E+00   0.403176E+00   0.113919E-01   0.400358E+00   0.400358E+00

   0.265650E+00   0.400600E+00   0.113203E-01   0.398269E+00   0.398269E+00

   0.266410E+00   0.403585E+00   0.112429E-01   0.396193E+00   0.396193E+00

   0.267170E+00   0.417934E+00   0.112430E-01   0.394129E+00   0.394129E+00

   0.267930E+00   0.382207E+00   0.112389E-01   0.392079E+00   0.392079E+00

   0.268690E+00   0.410028E+00   0.112602E-01   0.390040E+00   0.390040E+00

   0.269450E+00   0.386548E+00   0.111588E-01   0.388015E+00   0.388015E+00

   0.270210E+00   0.378726E+00   0.111574E-01   0.386001E+00   0.386001E+00

   0.270970E+00   0.378839E+00   0.111110E-01   0.384001E+00   0.384001E+00

   0.271720E+00   0.388079E+00   0.111182E-01   0.382038E+00   0.382038E+00

   0.272480E+00   0.385868E+00   0.110637E-01   0.380061E+00   0.380061E+00

   0.273240E+00   0.358062E+00   0.110356E-01   0.378097E+00   0.378097E+00

   0.274000E+00   0.380449E+00   0.110021E-01   0.376144E+00   0.376144E+00

   0.274760E+00   0.383682E+00   0.109410E-01   0.374203E+00   0.374203E+00

   0.275520E+00   0.370268E+00   0.109406E-01   0.372274E+00   0.372274E+00

   0.276280E+00   0.376634E+00   0.108837E-01   0.370357E+00   0.370357E+00

   0.277040E+00   0.377749E+00   0.108790E-01   0.368452E+00   0.368452E+00

   0.277800E+00   0.361033E+00   0.108362E-01   0.366558E+00   0.366558E+00

   0.278560E+00   0.362701E+00   0.108520E-01   0.364675E+00   0.364675E+00

   0.279320E+00   0.382947E+00   0.107618E-01   0.362804E+00   0.362804E+00

   0.280080E+00   0.359115E+00   0.106642E-01   0.360945E+00   0.360945E+00

   0.280840E+00   0.360123E+00   0.106555E-01   0.359096E+00   0.359096E+00

   0.281600E+00   0.363080E+00   0.106841E-01   0.357259E+00   0.357259E+00

   0.282360E+00   0.344077E+00   0.106758E-01   0.355433E+00   0.355433E+00

   0.283120E+00   0.351577E+00   0.106094E-01   0.353618E+00   0.353618E+00

   0.283880E+00   0.344873E+00   0.105405E-01   0.351814E+00   0.351814E+00

   0.284640E+00   0.354696E+00   0.106101E-01   0.350021E+00   0.350021E+00

   0.285400E+00   0.348187E+00   0.104981E-01   0.348238E+00   0.348238E+00

   0.286160E+00   0.333106E+00   0.105269E-01   0.346466E+00   0.346466E+00

   0.286920E+00   0.342636E+00   0.105084E-01   0.344705E+00   0.344705E+00

   0.287680E+00   0.368497E+00   0.104663E-01   0.342954E+00   0.342954E+00

   0.288440E+00   0.327638E+00   0.104822E-01   0.341214E+00   0.341214E+00

   0.289200E+00   0.336821E+00   0.104699E-01   0.339484E+00   0.339484E+00

   0.289960E+00   0.322478E+00   0.104717E-01   0.337765E+00   0.337765E+00

   0.290720E+00   0.334280E+00   0.104729E-01   0.336056E+00   0.336056E+00

   0.291480E+00   0.323464E+00   0.105137E-01   0.334357E+00   0.334357E+00

   0.292240E+00   0.343179E+00   0.105125E-01   0.332668E+00   0.332668E+00

   0.293000E+00   0.304901E+00   0.105465E-01   0.330989E+00   0.330989E+00

   0.293760E+00   0.318933E+00   0.130966E+00   0.329320E+00   0.329320E+00

   0.294520E+00   0.314283E+00   0.105981E-01   0.327661E+00   0.327661E+00

   0.295280E+00   0.319729E+00   0.106012E-01   0.326011E+00   0.326011E+00

   0.296040E+00   0.339416E+00   0.105656E-01   0.324372E+00   0.324372E+00

   0.296800E+00   0.333006E+00   0.105779E-01   0.322742E+00   0.322742E+00

   0.297560E+00   0.350561E+00   0.106674E-01   0.321122E+00   0.321122E+00

   0.298320E+00   0.341564E+00   0.106380E-01   0.319511E+00   0.319511E+00

   0.299080E+00   0.299538E+00   0.105294E-01   0.317909E+00   0.317909E+00

   0.299840E+00   0.303350E+00   0.105353E-01   0.316318E+00   0.316318E+00

   0.300600E+00   0.295485E+00   0.104846E-01   0.314735E+00   0.314735E+00

   0.301360E+00   0.306115E+00   0.105177E-01   0.313161E+00   0.313161E+00

   0.302120E+00   0.328774E+00   0.104783E-01   0.311597E+00   0.311597E+00

   0.302880E+00   0.303251E+00   0.104380E-01   0.310042E+00   0.310042E+00

   0.303640E+00   0.306351E+00   0.103421E-01   0.308496E+00   0.308496E+00

   0.304400E+00   0.306732E+00   0.103685E-01   0.306959E+00   0.306959E+00

   0.305160E+00   0.305205E+00   0.103190E-01   0.305431E+00   0.305431E+00

   0.305920E+00   0.302700E+00   0.103284E-01   0.303912E+00   0.303912E+00

   0.306680E+00   0.310397E+00   0.104271E-01   0.302401E+00   0.302401E+00

   0.307440E+00   0.317124E+00   0.104371E-01   0.300899E+00   0.300899E+00

   0.308200E+00   0.299405E+00   0.105067E-01   0.299406E+00   0.299406E+00

   0.308960E+00   0.304043E+00   0.104944E-01   0.297922E+00   0.297922E+00

   0.309720E+00   0.286839E+00   0.105375E-01   0.296446E+00   0.296446E+00

   0.310480E+00   0.298275E+00   0.105410E-01   0.294978E+00   0.294978E+00

   0.311240E+00   0.286652E+00   0.105531E-01   0.293519E+00   0.293519E+00

   0.312000E+00   0.306722E+00   0.105023E-01   0.292069E+00   0.292069E+00

   0.312760E+00   0.293902E+00   0.105539E-01   0.290626E+00   0.290626E+00

   0.313520E+00   0.280129E+00   0.105614E-01   0.289192E+00   0.289192E+00

   0.314280E+00   0.281616E+00   0.105219E-01   0.287767E+00   0.287767E+00

   0.315040E+00   0.286510E+00   0.107141E-01   0.286349E+00   0.286349E+00

   0.315800E+00   0.265449E+00   0.108455E-01   0.284939E+00   0.284939E+00

   0.316560E+00   0.277516E+00   0.109274E-01   0.283538E+00   0.283538E+00

   0.317320E+00   0.280662E+00   0.110116E-01   0.282144E+00   0.282144E+00

   0.318080E+00   0.294126E+00   0.110329E-01   0.280758E+00   0.280758E+00

   0.318830E+00   0.266993E+00   0.111013E-01   0.279399E+00   0.279399E+00

   0.319590E+00   0.281876E+00   0.110438E-01   0.278029E+00   0.278029E+00

   0.320350E+00   0.270669E+00   0.110865E-01   0.276666E+00   0.276666E+00

   0.321110E+00   0.243040E+00   0.111445E-01   0.275312E+00   0.275312E+00

   0.321870E+00   0.287347E+00   0.111881E-01   0.273965E+00   0.273965E+00

   0.322630E+00   0.274596E+00   0.112130E-01   0.272626E+00   0.272626E+00

   0.323390E+00   0.271708E+00   0.112851E-01   0.271294E+00   0.271294E+00

   0.324150E+00   0.256757E+00   0.112850E-01   0.269970E+00   0.269970E+00

   0.324910E+00   0.264295E+00   0.113464E-01   0.268653E+00   0.268653E+00

   0.325670E+00   0.261226E+00   0.114018E-01   0.267344E+00   0.267344E+00

   0.326430E+00   0.262979E+00   0.113624E-01   0.266042E+00   0.266042E+00

   0.327190E+00   0.252153E+00   0.113363E-01   0.264747E+00   0.264747E+00

   0.327950E+00   0.275056E+00   0.113543E-01   0.263460E+00   0.263460E+00

   0.328710E+00   0.282688E+00   0.113238E-01   0.262180E+00   0.262180E+00

   0.329470E+00   0.250090E+00   0.113139E-01   0.260908E+00   0.260908E+00

   0.330230E+00   0.264661E+00   0.113016E-01   0.259642E+00   0.259642E+00

   0.330990E+00   0.256273E+00   0.113562E-01   0.258384E+00   0.258384E+00

   0.331750E+00   0.253993E+00   0.113616E-01   0.257132E+00   0.257132E+00

   0.332510E+00   0.251900E+00   0.113888E-01   0.255888E+00   0.255888E+00

   0.333270E+00   0.235873E+00   0.113183E-01   0.254651E+00   0.254651E+00

   0.334030E+00   0.255771E+00   0.113696E-01   0.253420E+00   0.253420E+00

   0.334790E+00   0.258182E+00   0.114087E-01   0.252197E+00   0.252197E+00

   0.335550E+00   0.260823E+00   0.114112E-01   0.250981E+00   0.250981E+00

   0.336310E+00   0.251177E+00   0.114110E-01   0.249771E+00   0.249771E+00

   0.337070E+00   0.265378E+00   0.114844E-01   0.248568E+00   0.248568E+00

   0.337830E+00   0.229935E+00   0.114277E-01   0.247372E+00   0.247372E+00

   0.338590E+00   0.247703E+00   0.114435E-01   0.246183E+00   0.246183E+00

   0.339350E+00   0.266974E+00   0.114621E-01   0.245000E+00   0.245000E+00

   0.340110E+00   0.247198E+00   0.115279E-01   0.243824E+00   0.243824E+00

   0.340870E+00   0.239192E+00   0.115720E-01   0.242655E+00   0.242655E+00

   0.341630E+00   0.225258E+00   0.116442E-01   0.241492E+00   0.241492E+00

   0.342390E+00   0.253900E+00   0.116745E-01   0.240336E+00   0.240336E+00

   0.343150E+00   0.236984E+00   0.116890E-01   0.239186E+00   0.239186E+00

   0.343910E+00   0.225021E+00   0.116696E-01   0.238043E+00   0.238043E+00

   0.344670E+00   0.251227E+00   0.118120E-01   0.236907E+00   0.236907E+00

   0.345430E+00   0.258413E+00   0.118967E-01   0.235777E+00   0.235777E+00

   0.346190E+00   0.228442E+00   0.118384E-01   0.234653E+00   0.234653E+00

   0.346950E+00   0.233280E+00   0.118850E-01   0.233535E+00   0.233535E+00

   0.347710E+00   0.228385E+00   0.119038E-01   0.232424E+00   0.232424E+00

   0.348470E+00   0.206138E+00   0.119322E-01   0.231320E+00   0.231320E+00

   0.349220E+00   0.239571E+00   0.119927E-01   0.230236E+00   0.230236E+00

   0.349980E+00   0.245460E+00   0.120770E-01   0.229143E+00   0.229143E+00

   0.350740E+00   0.233033E+00   0.120656E-01   0.228057E+00   0.228057E+00

   0.351500E+00   0.247521E+00   0.121916E-01   0.226978E+00   0.226978E+00

   0.352260E+00   0.229911E+00   0.122152E-01   0.225904E+00   0.225904E+00

   0.353020E+00   0.217232E+00   0.121810E-01   0.224836E+00   0.224836E+00

   0.353780E+00   0.215307E+00   0.122151E-01   0.223775E+00   0.223775E+00

   0.354540E+00   0.248031E+00   0.121874E-01   0.222720E+00   0.222720E+00

   0.355300E+00   0.207508E+00   0.122521E-01   0.221671E+00   0.221671E+00

   0.356060E+00   0.260355E+00   0.122395E-01   0.220627E+00   0.220627E+00

   0.356820E+00   0.225322E+00   0.123387E-01   0.219590E+00   0.219590E+00

   0.357580E+00   0.209852E+00   0.123088E-01   0.218559E+00   0.218559E+00

   0.358340E+00   0.219826E+00   0.123292E-01   0.217534E+00   0.217534E+00

   0.359100E+00   0.207567E+00   0.122636E-01   0.216515E+00   0.216515E+00

   0.359860E+00   0.203648E+00   0.123973E-01   0.215501E+00   0.215501E+00

   0.360620E+00   0.218561E+00   0.123888E-01   0.214494E+00   0.214494E+00

   0.361380E+00   0.201771E+00   0.123714E-01   0.213492E+00   0.213492E+00

   0.362140E+00   0.193080E+00   0.124164E-01   0.212496E+00   0.212496E+00

   0.362900E+00   0.232338E+00   0.124335E-01   0.211507E+00   0.211507E+00

   0.363660E+00   0.228263E+00   0.124707E-01   0.210522E+00   0.210522E+00

   0.364420E+00   0.203711E+00   0.123941E-01   0.209544E+00   0.209544E+00

   0.365180E+00   0.212931E+00   0.125303E-01   0.208572E+00   0.208572E+00

   0.365940E+00   0.197560E+00   0.124886E-01   0.207605E+00   0.207605E+00

   0.366700E+00   0.209819E+00   0.125241E-01   0.206644E+00   0.206644E+00

   0.367460E+00   0.205122E+00   0.125495E-01   0.205688E+00   0.205688E+00

   0.368220E+00   0.222705E+00   0.125755E-01   0.204739E+00   0.204739E+00

   0.368980E+00   0.206675E+00   0.126728E-01   0.203794E+00   0.203794E+00

   0.369740E+00   0.223113E+00   0.127012E-01   0.202856E+00   0.202856E+00

   0.370500E+00   0.195480E+00   0.127032E-01   0.201923E+00   0.201923E+00

   0.371260E+00   0.223260E+00   0.126797E-01   0.200996E+00   0.200996E+00

   0.372020E+00   0.185458E+00   0.127478E-01   0.200074E+00   0.200074E+00

   0.372770E+00   0.200128E+00   0.127097E-01   0.199170E+00   0.199170E+00

   0.373530E+00   0.209666E+00   0.128271E-01   0.198259E+00   0.198259E+00

   0.374290E+00   0.193465E+00   0.127741E-01   0.197354E+00   0.197354E+00

   0.375050E+00   0.175745E+00   0.128624E-01   0.196454E+00   0.196454E+00

   0.375810E+00   0.186110E+00   0.129000E-01   0.195560E+00   0.195560E+00

   0.376570E+00   0.219376E+00   0.129928E-01   0.194671E+00   0.194671E+00

   0.377330E+00   0.198079E+00   0.130518E-01   0.193788E+00   0.193788E+00

   0.378090E+00   0.205672E+00   0.130536E-01   0.192910E+00   0.192910E+00

   0.378850E+00   0.206872E+00   0.132001E-01   0.192038E+00   0.192038E+00

   0.379610E+00   0.206474E+00   0.132302E-01   0.191171E+00   0.191171E+00

   0.380370E+00   0.203009E+00   0.133188E-01   0.190309E+00   0.190309E+00

   0.381130E+00   0.173548E+00   0.143339E-01   0.189452E+00   0.189452E+00

   0.381890E+00   0.190546E+00   0.148749E-01   0.188601E+00   0.188601E+00

   0.382650E+00   0.151799E+00   0.151744E-01   0.187755E+00   0.187755E+00

   0.383410E+00   0.174450E+00   0.153814E-01   0.186915E+00   0.186915E+00

   0.384170E+00   0.163534E+00   0.156485E-01   0.186079E+00   0.186079E+00

   0.384930E+00   0.152582E+00   0.154682E-01   0.185249E+00   0.185249E+00

   0.385690E+00   0.172802E+00   0.154538E-01   0.184425E+00   0.184425E+00

   0.386450E+00   0.177768E+00   0.153884E-01   0.183605E+00   0.183605E+00

   0.387210E+00   0.173839E+00   0.154327E-01   0.182790E+00   0.182790E+00

   0.387970E+00   0.169726E+00   0.154257E-01   0.181981E+00   0.181981E+00

   0.388730E+00   0.182569E+00   0.156213E-01   0.181177E+00   0.181177E+00

   0.389490E+00   0.197222E+00   0.156358E-01   0.180378E+00   0.180378E+00

   0.390250E+00   0.187629E+00   0.157195E-01   0.179584E+00   0.179584E+00

   0.391010E+00   0.165054E+00   0.157768E-01   0.178795E+00   0.178795E+00

   0.391770E+00   0.189212E+00   0.158778E-01   0.178012E+00   0.178012E+00

   0.392520E+00   0.157977E+00   0.158756E-01   0.177243E+00   0.177243E+00

   0.393280E+00   0.176188E+00   0.160374E-01   0.176470E+00   0.176470E+00

   0.394040E+00   0.155008E+00   0.161557E-01   0.175701E+00   0.175701E+00

   0.394800E+00   0.181799E+00   0.162433E-01   0.174937E+00   0.174937E+00

   0.395560E+00   0.164430E+00   0.163933E-01   0.174179E+00   0.174179E+00

   0.396320E+00   0.165687E+00   0.165224E-01   0.173425E+00   0.173425E+00

   0.397080E+00   0.155744E+00   0.165410E-01   0.172676E+00   0.172676E+00

   0.397840E+00   0.166103E+00   0.167367E-01   0.171932E+00   0.171932E+00

   0.398600E+00   0.183701E+00   0.168708E-01   0.171194E+00   0.171194E+00

   0.399360E+00   0.159701E+00   0.169571E-01   0.170459E+00   0.170459E+00

   0.400120E+00   0.139544E+00   0.170406E-01   0.169730E+00   0.169730E+00

   0.400880E+00   0.161301E+00   0.172286E-01   0.169006E+00   0.169006E+00

   0.401640E+00   0.155264E+00   0.173176E-01   0.168287E+00   0.168287E+00

   0.402400E+00   0.170360E+00   0.174397E-01   0.167572E+00   0.167572E+00

   0.403160E+00   0.189841E+00   0.175782E-01   0.166862E+00   0.166862E+00

   0.403920E+00   0.170162E+00   0.178002E-01   0.166157E+00   0.166157E+00

   0.404680E+00   0.148385E+00   0.179050E-01   0.165457E+00   0.165457E+00

   0.405440E+00   0.156886E+00   0.180193E-01   0.164761E+00   0.164761E+00

   0.406200E+00   0.166571E+00   0.182604E-01   0.164070E+00   0.164070E+00

   0.406960E+00   0.166040E+00   0.182077E-01   0.163384E+00   0.163384E+00

   0.407720E+00   0.129666E+00   0.184489E-01   0.162702E+00   0.162702E+00

   0.408480E+00   0.148198E+00   0.184904E-01   0.162025E+00   0.162025E+00

   0.409240E+00   0.171279E+00   0.186239E-01   0.161353E+00   0.161353E+00

   0.409990E+00   0.162457E+00   0.186629E-01   0.160694E+00   0.160694E+00

   0.410750E+00   0.165306E+00   0.187844E-01   0.160031E+00   0.160031E+00

   0.411510E+00   0.169201E+00   0.187464E-01   0.159373E+00   0.159373E+00

   0.412270E+00   0.182821E+00   0.190104E-01   0.158719E+00   0.158719E+00

   0.413030E+00   0.172488E+00   0.190874E-01   0.158069E+00   0.158069E+00

   0.413790E+00   0.105515E+00   0.189353E-01   0.157424E+00   0.157424E+00

   0.414550E+00   0.108185E+00   0.192472E-01   0.156784E+00   0.156784E+00

   0.415310E+00   0.160873E+00   0.192799E-01   0.156148E+00   0.156148E+00

   0.416070E+00   0.189165E+00   0.194268E-01   0.155516E+00   0.155516E+00

   0.416830E+00   0.155666E+00   0.193968E-01   0.154889E+00   0.154889E+00

   0.417590E+00   0.133857E+00   0.195483E-01   0.154266E+00   0.154266E+00

   0.418350E+00   0.170791E+00   0.197856E-01   0.153648E+00   0.153648E+00

   0.419110E+00   0.131805E+00   0.196950E-01   0.153034E+00   0.153034E+00

   0.419870E+00   0.114107E+00   0.199047E-01   0.152424E+00   0.152424E+00

   0.420630E+00   0.154087E+00   0.202650E-01   0.151819E+00   0.151819E+00

   0.421390E+00   0.160072E+00   0.202208E-01   0.151217E+00   0.151217E+00

   0.422150E+00   0.133606E+00   0.205887E-01   0.150621E+00   0.150621E+00

   0.422910E+00   0.162458E+00   0.206753E-01   0.150028E+00   0.150028E+00

   0.423670E+00   0.126583E+00   0.210598E-01   0.149440E+00   0.149440E+00

   0.424430E+00   0.150361E+00   0.212454E-01   0.148855E+00   0.148855E+00

   0.425190E+00   0.140492E+00   0.214158E-01   0.148275E+00   0.148275E+00

   0.425940E+00   0.161428E+00   0.218761E-01   0.147707E+00   0.147707E+00

   0.426700E+00   0.170273E+00   0.218530E-01   0.147135E+00   0.147135E+00

   0.427460E+00   0.149505E+00   0.222543E-01   0.146567E+00   0.146567E+00

   0.428220E+00   0.106054E+00   0.222679E-01   0.146004E+00   0.146004E+00

   0.428980E+00   0.151675E+00   0.225739E-01   0.145444E+00   0.145444E+00

   0.429740E+00   0.154346E+00   0.228472E-01   0.144888E+00   0.144888E+00

   0.430500E+00   0.173414E+00   0.231950E-01   0.144337E+00   0.144337E+00

   0.431260E+00   0.126479E+00   0.236847E-01   0.143789E+00   0.143789E+00

   0.432020E+00   0.107332E+00   0.237579E-01   0.143245E+00   0.143245E+00

   0.432780E+00   0.164190E+00   0.240306E-01   0.142705E+00   0.142705E+00

   0.433540E+00   0.120565E+00   0.244329E-01   0.142170E+00   0.142170E+00

   0.434300E+00   0.146555E+00   0.244828E-01   0.141638E+00   0.141638E+00

   0.435060E+00   0.139807E+00   0.251360E-01   0.141109E+00   0.141109E+00


           ####      Real Space Data                               ####


           Distance distribution  function of particle  


      R          P(R)      ERROR


  0.0000E+00  0.0000E+00  0.0000E+00

  0.1596E+00  0.3384E-03  0.3314E-05

  0.3191E+00  0.6696E-03  0.6359E-05

  0.4787E+00  0.9933E-03  0.9134E-05

  0.6383E+00  0.1310E-02  0.1164E-04

  0.7979E+00  0.1619E-02  0.1389E-04

  0.9574E+00  0.1921E-02  0.1588E-04

  0.1117E+01  0.2215E-02  0.1761E-04

  0.1277E+01  0.2502E-02  0.1909E-04

  0.1436E+01  0.2782E-02  0.2033E-04

  0.1596E+01  0.3054E-02  0.2134E-04

  0.1755E+01  0.3320E-02  0.2211E-04

  0.1915E+01  0.3577E-02  0.2267E-04

  0.2074E+01  0.3828E-02  0.2301E-04

  0.2234E+01  0.4071E-02  0.2316E-04

  0.2394E+01  0.4307E-02  0.2311E-04

  0.2553E+01  0.4536E-02  0.2289E-04

  0.2713E+01  0.4758E-02  0.2251E-04

  0.2872E+01  0.4972E-02  0.2197E-04

  0.3032E+01  0.5179E-02  0.2130E-04

  0.3191E+01  0.5379E-02  0.2052E-04

  0.3351E+01  0.5572E-02  0.1964E-04

  0.3511E+01  0.5758E-02  0.1869E-04

  0.3670E+01  0.5936E-02  0.1770E-04

  0.3830E+01  0.6108E-02  0.1670E-04

  0.3989E+01  0.6272E-02  0.1572E-04

  0.4149E+01  0.6429E-02  0.1481E-04

  0.4309E+01  0.6580E-02  0.1403E-04

  0.4468E+01  0.6723E-02  0.1342E-04

  0.4628E+01  0.6859E-02  0.1305E-04

  0.4787E+01  0.6989E-02  0.1295E-04

  0.4947E+01  0.7112E-02  0.1314E-04

  0.5106E+01  0.7227E-02  0.1363E-04

  0.5266E+01  0.7336E-02  0.1439E-04

  0.5426E+01  0.7439E-02  0.1536E-04

  0.5585E+01  0.7535E-02  0.1651E-04

  0.5745E+01  0.7624E-02  0.1779E-04

  0.5904E+01  0.7706E-02  0.1915E-04

  0.6064E+01  0.7782E-02  0.2056E-04

  0.6223E+01  0.7852E-02  0.2200E-04

  0.6383E+01  0.7915E-02  0.2343E-04

  0.6543E+01  0.7972E-02  0.2484E-04

  0.6702E+01  0.8023E-02  0.2621E-04

  0.6862E+01  0.8068E-02  0.2753E-04

  0.7021E+01  0.8106E-02  0.2878E-04

  0.7181E+01  0.8139E-02  0.2995E-04

  0.7340E+01  0.8166E-02  0.3104E-04

  0.7500E+01  0.8187E-02  0.3203E-04

  0.7660E+01  0.8202E-02  0.3293E-04

  0.7819E+01  0.8212E-02  0.3372E-04

  0.7979E+01  0.8216E-02  0.3440E-04

  0.8138E+01  0.8215E-02  0.3498E-04

  0.8298E+01  0.8208E-02  0.3544E-04

  0.8457E+01  0.8197E-02  0.3579E-04

  0.8617E+01  0.8180E-02  0.3602E-04

  0.8777E+01  0.8158E-02  0.3615E-04

  0.8936E+01  0.8132E-02  0.3616E-04

  0.9096E+01  0.8100E-02  0.3607E-04

  0.9255E+01  0.8064E-02  0.3587E-04

  0.9415E+01  0.8024E-02  0.3558E-04

  0.9574E+01  0.7979E-02  0.3519E-04

  0.9734E+01  0.7931E-02  0.3472E-04

  0.9894E+01  0.7878E-02  0.3417E-04

  0.1005E+02  0.7821E-02  0.3356E-04

  0.1021E+02  0.7760E-02  0.3289E-04

  0.1037E+02  0.7696E-02  0.3217E-04

  0.1053E+02  0.7628E-02  0.3142E-04

  0.1069E+02  0.7557E-02  0.3065E-04

  0.1085E+02  0.7482E-02  0.2989E-04

  0.1101E+02  0.7405E-02  0.2913E-04

  0.1117E+02  0.7324E-02  0.2841E-04

  0.1133E+02  0.7241E-02  0.2774E-04

  0.1149E+02  0.7155E-02  0.2714E-04

  0.1165E+02  0.7067E-02  0.2663E-04

  0.1181E+02  0.6976E-02  0.2622E-04

  0.1197E+02  0.6883E-02  0.2593E-04

  0.1213E+02  0.6788E-02  0.2577E-04

  0.1229E+02  0.6691E-02  0.2574E-04

  0.1245E+02  0.6593E-02  0.2586E-04

  0.1261E+02  0.6493E-02  0.2612E-04

  0.1277E+02  0.6391E-02  0.2651E-04

  0.1293E+02  0.6288E-02  0.2702E-04

  0.1309E+02  0.6184E-02  0.2764E-04

  0.1324E+02  0.6079E-02  0.2835E-04

  0.1340E+02  0.5973E-02  0.2914E-04

  0.1356E+02  0.5866E-02  0.2999E-04

  0.1372E+02  0.5759E-02  0.3088E-04

  0.1388E+02  0.5651E-02  0.3180E-04

  0.1404E+02  0.5543E-02  0.3273E-04

  0.1420E+02  0.5435E-02  0.3366E-04

  0.1436E+02  0.5327E-02  0.3458E-04

  0.1452E+02  0.5218E-02  0.3546E-04

  0.1468E+02  0.5110E-02  0.3632E-04

  0.1484E+02  0.5003E-02  0.3713E-04

  0.1500E+02  0.4895E-02  0.3788E-04

  0.1516E+02  0.4788E-02  0.3858E-04

  0.1532E+02  0.4682E-02  0.3922E-04

  0.1548E+02  0.4577E-02  0.3978E-04

  0.1564E+02  0.4472E-02  0.4028E-04

  0.1580E+02  0.4369E-02  0.4070E-04

  0.1596E+02  0.4266E-02  0.4105E-04

  0.1612E+02  0.4165E-02  0.4133E-04

  0.1628E+02  0.4064E-02  0.4153E-04

  0.1644E+02  0.3966E-02  0.4166E-04

  0.1660E+02  0.3868E-02  0.4172E-04

  0.1676E+02  0.3772E-02  0.4172E-04

  0.1691E+02  0.3677E-02  0.4165E-04

  0.1707E+02  0.3584E-02  0.4152E-04

  0.1723E+02  0.3493E-02  0.4134E-04

  0.1739E+02  0.3403E-02  0.4112E-04

  0.1755E+02  0.3315E-02  0.4085E-04

  0.1771E+02  0.3229E-02  0.4055E-04

  0.1787E+02  0.3145E-02  0.4023E-04

  0.1803E+02  0.3062E-02  0.3988E-04

  0.1819E+02  0.2982E-02  0.3953E-04

  0.1835E+02  0.2903E-02  0.3918E-04

  0.1851E+02  0.2826E-02  0.3883E-04

  0.1867E+02  0.2751E-02  0.3849E-04

  0.1883E+02  0.2678E-02  0.3817E-04

  0.1899E+02  0.2607E-02  0.3788E-04

  0.1915E+02  0.2538E-02  0.3763E-04

  0.1931E+02  0.2471E-02  0.3741E-04

  0.1947E+02  0.2406E-02  0.3723E-04

  0.1963E+02  0.2343E-02  0.3710E-04

  0.1979E+02  0.2282E-02  0.3701E-04

  0.1995E+02  0.2223E-02  0.3697E-04

  0.2011E+02  0.2166E-02  0.3698E-04

  0.2027E+02  0.2110E-02  0.3703E-04

  0.2043E+02  0.2056E-02  0.3712E-04

  0.2059E+02  0.2005E-02  0.3725E-04

  0.2074E+02  0.1954E-02  0.3741E-04

  0.2090E+02  0.1906E-02  0.3760E-04

  0.2106E+02  0.1859E-02  0.3781E-04

  0.2122E+02  0.1814E-02  0.3805E-04

  0.2138E+02  0.1771E-02  0.3829E-04

  0.2154E+02  0.1729E-02  0.3854E-04

  0.2170E+02  0.1689E-02  0.3880E-04

  0.2186E+02  0.1650E-02  0.3906E-04

  0.2202E+02  0.1612E-02  0.3931E-04

  0.2218E+02  0.1576E-02  0.3956E-04

  0.2234E+02  0.1541E-02  0.3981E-04

  0.2250E+02  0.1507E-02  0.4005E-04

  0.2266E+02  0.1474E-02  0.4028E-04

  0.2282E+02  0.1443E-02  0.4052E-04

  0.2298E+02  0.1412E-02  0.4075E-04

  0.2314E+02  0.1382E-02  0.4098E-04

  0.2330E+02  0.1354E-02  0.4122E-04

  0.2346E+02  0.1326E-02  0.4147E-04

  0.2362E+02  0.1298E-02  0.4174E-04

  0.2378E+02  0.1272E-02  0.4202E-04

  0.2394E+02  0.1245E-02  0.4234E-04

  0.2410E+02  0.1220E-02  0.4268E-04

  0.2426E+02  0.1194E-02  0.4305E-04

  0.2441E+02  0.1170E-02  0.4346E-04

  0.2457E+02  0.1145E-02  0.4392E-04

  0.2473E+02  0.1121E-02  0.4441E-04

  0.2489E+02  0.1096E-02  0.4493E-04

  0.2505E+02  0.1072E-02  0.4550E-04

  0.2521E+02  0.1048E-02  0.4609E-04

  0.2537E+02  0.1024E-02  0.4671E-04

  0.2553E+02  0.9991E-03  0.4735E-04

  0.2569E+02  0.9744E-03  0.4799E-04

  0.2585E+02  0.9495E-03  0.4863E-04

  0.2601E+02  0.9241E-03  0.4925E-04

  0.2617E+02  0.8984E-03  0.4984E-04

  0.2633E+02  0.8721E-03  0.5037E-04

  0.2649E+02  0.8453E-03  0.5084E-04

  0.2665E+02  0.8178E-03  0.5122E-04

  0.2681E+02  0.7897E-03  0.5150E-04

  0.2697E+02  0.7609E-03  0.5165E-04

  0.2713E+02  0.7312E-03  0.5165E-04

  0.2729E+02  0.7007E-03  0.5149E-04

  0.2745E+02  0.6692E-03  0.5113E-04

  0.2761E+02  0.6368E-03  0.5055E-04

  0.2777E+02  0.6034E-03  0.4974E-04

  0.2793E+02  0.5688E-03  0.4867E-04

  0.2809E+02  0.5332E-03  0.4731E-04

  0.2824E+02  0.4963E-03  0.4564E-04

  0.2840E+02  0.4582E-03  0.4364E-04

  0.2856E+02  0.4189E-03  0.4128E-04

  0.2872E+02  0.3782E-03  0.3853E-04

  0.2888E+02  0.3361E-03  0.3539E-04

  0.2904E+02  0.2927E-03  0.3181E-04

  0.2920E+02  0.2477E-03  0.2778E-04

  0.2936E+02  0.2013E-03  0.2327E-04

  0.2952E+02  0.1534E-03  0.1826E-04

  0.2968E+02  0.1039E-03  0.1273E-04

  0.2984E+02  0.5276E-04  0.6648E-05

  0.3000E+02  0.0000E+00  0.0000E+00
```
