## Supplementary material for "LEA_4 motifs function alone and in conjunction with synergistic cosolutes to protect a labile enzyme during desiccation": File S1: Ornithine 4.dat

```
### DATA:
#
# 555
#      Q             I(Q)           Error     
1.40600000E-02  2.04784000E+00  8.14184259E-01
1.48200000E-02  1.15297304E+00  5.99672244E-01
1.55800000E-02  1.18328678E+00  4.76701572E-01
1.63400000E-02  9.73645217E-01  3.60847585E-01
1.71000000E-02  1.28931339E+00  2.90624037E-01
1.78600000E-02  1.06404209E+00  2.02792017E-01
1.86200000E-02  1.22520717E+00  1.44956476E-01
1.93800000E-02  1.24899391E+00  1.13738508E-01
2.01400000E-02  1.24226274E+00  8.88900785E-02
2.09000000E-02  1.11792704E+00  7.51455991E-02
2.16600000E-02  1.16072078E+00  6.79135973E-02
2.24200000E-02  1.05886861E+00  6.23953328E-02
2.31800000E-02  1.19113252E+00  5.93456524E-02
2.39500000E-02  1.11243274E+00  5.54845556E-02
2.47100000E-02  1.14818165E+00  5.52855891E-02
2.54700000E-02  1.13854083E+00  5.31430440E-02
2.62300000E-02  1.14554326E+00  5.15275274E-02
2.69900000E-02  1.19575843E+00  4.94113365E-02
2.77500000E-02  1.18677287E+00  4.84955917E-02
2.85100000E-02  1.26405143E+00  4.78606213E-02
2.92700000E-02  1.18676843E+00  4.70515013E-02
3.00300000E-02  1.22273265E+00  4.58478175E-02
3.07900000E-02  1.23379065E+00  4.55215930E-02
3.15500000E-02  1.12640617E+00  4.41310093E-02
3.23100000E-02  1.16873187E+00  4.23168826E-02
3.30700000E-02  1.23959022E+00  4.20642171E-02
3.38300000E-02  1.11875491E+00  4.08886506E-02
3.45900000E-02  1.21104748E+00  4.04499603E-02
3.53500000E-02  1.19181739E+00  3.94140884E-02
3.61100000E-02  1.17033535E+00  3.96473366E-02
3.68700000E-02  1.14095335E+00  3.87277481E-02
3.76300000E-02  1.15575339E+00  3.78399890E-02
3.83900000E-02  1.14279865E+00  3.75917634E-02
3.91500000E-02  1.17879717E+00  3.75299439E-02
3.99100000E-02  1.17274217E+00  3.65501646E-02
4.06700000E-02  1.21996009E+00  3.63636884E-02
4.14300000E-02  1.17623413E+00  3.52242783E-02
4.21900000E-02  1.10861652E+00  3.55458684E-02
4.29500000E-02  1.17614100E+00  3.51127471E-02
4.37100000E-02  1.20294278E+00  3.41869176E-02
4.44700000E-02  1.15699630E+00  3.37574397E-02
4.52300000E-02  1.12943004E+00  3.33657120E-02
4.59900000E-02  1.19456091E+00  3.25576845E-02
4.67500000E-02  1.19000383E+00  3.21691288E-02
4.75100000E-02  1.17340461E+00  3.23322759E-02
4.82700000E-02  1.12374835E+00  3.18352929E-02
4.90300000E-02  1.19730735E+00  3.17042447E-02
4.97900000E-02  1.19001630E+00  3.12688697E-02
5.05500000E-02  1.12924261E+00  3.10966155E-02
5.13100000E-02  1.14133943E+00  3.05456942E-02
5.20700000E-02  1.10532265E+00  3.05048725E-02
5.28300000E-02  1.17338470E+00  3.05649706E-02
5.35900000E-02  1.18766030E+00  2.99155306E-02
5.43500000E-02  1.09093630E+00  2.99434386E-02
5.51100000E-02  1.06613074E+00  2.94746752E-02
5.58700000E-02  1.09200026E+00  2.91081636E-02
5.66300000E-02  1.14411226E+00  2.89591794E-02
5.73900000E-02  1.09652896E+00  2.87014571E-02
5.81500000E-02  1.09989970E+00  2.82299009E-02
5.89100000E-02  1.11819943E+00  2.82486832E-02
5.96700000E-02  1.08838017E+00  2.80262315E-02
6.04300000E-02  1.12522561E+00  2.75987219E-02
6.11900000E-02  1.06979209E+00  2.76944589E-02
6.19500000E-02  1.06748217E+00  2.72750643E-02
6.27100000E-02  1.05247335E+00  2.72431943E-02
6.34700000E-02  1.03917691E+00  2.69779890E-02
6.42300000E-02  1.03206743E+00  2.66351928E-02
6.49900000E-02  1.06016283E+00  2.67204194E-02
6.57500000E-02  1.08387413E+00  2.63959721E-02
6.65100000E-02  1.05334013E+00  2.62853561E-02
6.72700000E-02  1.07568517E+00  2.58414268E-02
6.80300000E-02  1.01859791E+00  2.60272265E-02
6.87900000E-02  1.03162530E+00  2.59216433E-02
6.95500000E-02  1.02233470E+00  2.56881565E-02
7.03100000E-02  1.00123704E+00  2.52978206E-02
7.10700000E-02  1.03041122E+00  2.51212119E-02
7.18300000E-02  9.79602087E-01  2.50116094E-02
7.25900000E-02  1.01218074E+00  2.49185178E-02
7.33500000E-02  1.03270852E+00  2.45605297E-02
7.41200000E-02  1.00433791E+00  2.43091260E-02
7.48800000E-02  9.69801522E-01  2.43962112E-02
7.56400000E-02  1.01580026E+00  2.42274979E-02
7.64000000E-02  9.90793696E-01  2.40958561E-02
7.71600000E-02  9.88122609E-01  2.39603887E-02
7.79200000E-02  9.46725826E-01  2.37000825E-02
7.86800000E-02  1.00424709E+00  2.39064158E-02
7.94400000E-02  9.28444304E-01  2.34485047E-02
8.02000000E-02  9.05338783E-01  2.33636804E-02
8.09600000E-02  9.48818087E-01  2.33234776E-02
8.17200000E-02  9.17190826E-01  2.32123298E-02
8.24800000E-02  9.52109870E-01  2.29665707E-02
8.32400000E-02  9.57893522E-01  2.29708661E-02
8.40000000E-02  8.88729783E-01  2.25837560E-02
8.47600000E-02  8.98262391E-01  2.26010002E-02
8.55200000E-02  9.36908609E-01  2.27428355E-02
8.62800000E-02  9.29789217E-01  2.29108150E-02
8.70400000E-02  9.19203783E-01  2.32660271E-02
8.78000000E-02  8.90889043E-01  2.35217076E-02
8.85600000E-02  8.35163435E-01  2.41702508E-02
8.93200000E-02  9.45149174E-01  2.42203461E-02
9.00800000E-02  9.09053261E-01  2.44326854E-02
9.08400000E-02  8.58775609E-01  2.44634578E-02
9.16000000E-02  8.80216174E-01  2.49421571E-02
9.23600000E-02  8.70164565E-01  2.47934234E-02
9.31200000E-02  8.69635478E-01  2.48234204E-02
9.38800000E-02  8.44961609E-01  2.49765552E-02
9.46400000E-02  8.34661087E-01  2.49359267E-02
9.54000000E-02  8.55583652E-01  2.53505216E-02
9.61600000E-02  8.89487435E-01  2.51362160E-02
9.69200000E-02  8.50624783E-01  2.45817100E-02
9.76800000E-02  8.89418783E-01  2.48613736E-02
9.84400000E-02  7.92168261E-01  2.47479568E-02
9.92000000E-02  8.55630739E-01  2.48005794E-02
9.99600000E-02  8.08349130E-01  2.48846761E-02
1.00720000E-01  7.95320913E-01  2.40657543E-02
1.01480000E-01  8.22604696E-01  2.33017861E-02
1.02240000E-01  7.74730478E-01  2.32184476E-02
1.03000000E-01  8.07171565E-01  2.26236573E-02
1.03760000E-01  7.87900130E-01  2.25591803E-02
1.04520000E-01  7.76825957E-01  2.25570216E-02
1.05280000E-01  7.66662391E-01  2.18791445E-02
1.06040000E-01  7.93821478E-01  2.20124487E-02
1.06800000E-01  7.53611652E-01  2.14717958E-02
1.07560000E-01  7.61196000E-01  2.16190283E-02
1.08320000E-01  7.37970957E-01  2.12838378E-02
1.09080000E-01  7.71018652E-01  2.12092916E-02
1.09840000E-01  7.61132478E-01  2.12656850E-02
1.10600000E-01  6.92822087E-01  2.14031402E-02
1.11360000E-01  7.27864217E-01  2.12829857E-02
1.12120000E-01  7.32739696E-01  2.11800275E-02
1.12880000E-01  7.18366957E-01  2.09735627E-02
1.13640000E-01  6.82656565E-01  2.05953596E-02
1.14400000E-01  7.40067043E-01  2.07674343E-02
1.15160000E-01  7.02896130E-01  2.04579184E-02
1.15920000E-01  7.06857609E-01  2.04088307E-02
1.16680000E-01  7.22317000E-01  2.03122337E-02
1.17440000E-01  6.73657043E-01  2.01619049E-02
1.18200000E-01  6.95139870E-01  2.00319995E-02
1.18960000E-01  6.74316826E-01  1.99427155E-02
1.19720000E-01  7.13320609E-01  2.00401455E-02
1.20480000E-01  6.74528304E-01  1.97563366E-02
1.21240000E-01  7.11734391E-01  1.95778017E-02
1.22000000E-01  7.04941217E-01  1.95900021E-02
1.22760000E-01  6.34968087E-01  1.93369192E-02
1.23520000E-01  6.88340261E-01  1.94343372E-02
1.24280000E-01  6.54990565E-01  1.91976173E-02
1.25040000E-01  6.49131870E-01  1.90549045E-02
1.25800000E-01  6.34280043E-01  1.88221360E-02
1.26560000E-01  6.61551478E-01  1.88708092E-02
1.27320000E-01  6.40093696E-01  1.88924680E-02
1.28080000E-01  6.67061478E-01  1.87138006E-02
1.28840000E-01  6.39076174E-01  1.86639344E-02
1.29600000E-01  6.25290391E-01  1.85904620E-02
1.30360000E-01  6.37614000E-01  1.83990247E-02
1.31120000E-01  6.02440739E-01  1.83078941E-02
1.31880000E-01  6.04347348E-01  1.81565627E-02
1.32640000E-01  5.77611478E-01  1.81076538E-02
1.33400000E-01  6.19035000E-01  1.78585976E-02
1.34160000E-01  6.07043826E-01  1.77862865E-02
1.34920000E-01  5.99932391E-01  1.76717606E-02
1.35680000E-01  5.81033783E-01  1.76129141E-02
1.36440000E-01  5.71680826E-01  1.76953222E-02
1.37200000E-01  5.80673435E-01  1.75999049E-02
1.37960000E-01  5.71942304E-01  1.74777854E-02
1.38730000E-01  5.77218348E-01  1.74009807E-02
1.39490000E-01  5.31209391E-01  1.74139672E-02
1.40250000E-01  5.37145870E-01  1.73385274E-02
1.41010000E-01  5.73808957E-01  1.72983196E-02
1.41770000E-01  5.53732652E-01  1.72809239E-02
1.42530000E-01  5.45697522E-01  1.70815431E-02
1.43290000E-01  5.59631957E-01  1.70221891E-02
1.44050000E-01  5.53805000E-01  1.69899783E-02
1.44810000E-01  5.73719043E-01  1.68026762E-02
1.45570000E-01  5.25501348E-01  1.68765134E-02
1.46330000E-01  5.35971739E-01  1.68258640E-02
1.47090000E-01  5.19232565E-01  1.67340875E-02
1.47850000E-01  5.15440348E-01  1.67504415E-02
1.48610000E-01  5.29155870E-01  1.67438524E-02
1.49370000E-01  5.30481957E-01  1.66285590E-02
1.50130000E-01  5.15608783E-01  1.64075302E-02
1.50890000E-01  4.96537913E-01  1.64843136E-02
1.51650000E-01  5.03494870E-01  1.63942026E-02
1.52410000E-01  5.30373739E-01  1.64344787E-02
1.53170000E-01  4.93753087E-01  1.62372606E-02
1.53930000E-01  4.96896957E-01  1.63566388E-02
1.54690000E-01  4.82815391E-01  1.61127770E-02
1.55450000E-01  4.74073174E-01  1.61496144E-02
1.56210000E-01  4.58956348E-01  1.60237484E-02
1.56970000E-01  4.76916130E-01  1.61044287E-02
1.57730000E-01  4.72601739E-01  1.60104754E-02
1.58490000E-01  4.59885130E-01  1.59377086E-02
1.59250000E-01  4.93197130E-01  1.58442445E-02
1.60010000E-01  4.64031957E-01  1.58737073E-02
1.60770000E-01  4.84066870E-01  1.58359943E-02
1.61530000E-01  4.40992565E-01  1.56656829E-02
1.62290000E-01  4.44720783E-01  1.57055417E-02
1.63050000E-01  4.65553609E-01  1.56234688E-02
1.63810000E-01  4.54077217E-01  1.54782591E-02
1.64570000E-01  4.64561652E-01  1.55020827E-02
1.65330000E-01  4.54476826E-01  1.54681009E-02
1.66090000E-01  4.36582522E-01  1.54705707E-02
1.66850000E-01  4.45083870E-01  1.53998058E-02
1.67610000E-01  4.21426174E-01  1.53826849E-02
1.68370000E-01  4.16084478E-01  1.53644726E-02
1.69130000E-01  4.27419913E-01  1.52048902E-02
1.69890000E-01  4.27869130E-01  1.52407889E-02
1.70650000E-01  4.25442261E-01  1.51195107E-02
1.71410000E-01  4.36802870E-01  1.50988621E-02
1.72170000E-01  4.23276522E-01  1.50578319E-02
1.72930000E-01  4.25320783E-01  1.51124022E-02
1.73690000E-01  4.12131478E-01  1.49928941E-02
1.74450000E-01  4.17050000E-01  1.50284627E-02
1.75210000E-01  4.23600261E-01  1.52041140E-02
1.75970000E-01  3.67660522E-01  1.53241194E-02
1.76730000E-01  4.40045522E-01  1.55275323E-02
1.77490000E-01  3.95361261E-01  1.55661179E-02
1.78250000E-01  3.83466565E-01  1.57521005E-02
1.79010000E-01  4.13290957E-01  1.58486571E-02
1.79770000E-01  4.04499261E-01  1.59590582E-02
1.80530000E-01  3.61839913E-01  1.58924787E-02
1.81290000E-01  3.81836087E-01  1.60218133E-02
1.82050000E-01  4.00682087E-01  1.61202667E-02
1.82810000E-01  3.61835870E-01  1.61752491E-02
1.83570000E-01  3.77260304E-01  1.62683545E-02
1.84330000E-01  3.51182696E-01  1.63345368E-02
1.85090000E-01  3.39840478E-01  1.62476938E-02
1.85850000E-01  3.40709696E-01  1.64422974E-02
1.86610000E-01  3.49143435E-01  1.63560471E-02
1.87370000E-01  3.56107565E-01  1.65272361E-02
1.88130000E-01  3.34745000E-01  1.63837678E-02
1.88890000E-01  3.57303522E-01  1.64767499E-02
1.89650000E-01  3.44181348E-01  1.64247295E-02
1.90410000E-01  3.50148087E-01  1.66034822E-02
1.91170000E-01  3.34484391E-01  1.65773115E-02
1.91930000E-01  3.81088913E-01  1.65908159E-02
1.92690000E-01  3.45446217E-01  1.66221850E-02
1.93450000E-01  3.46773043E-01  1.66545456E-02
1.94210000E-01  3.34453000E-01  1.67668174E-02
1.94970000E-01  3.45118478E-01  1.66722216E-02
1.95730000E-01  3.23783609E-01  1.67857358E-02
1.96490000E-01  3.07591478E-01  1.67886115E-02
1.97250000E-01  3.16380609E-01  1.68532565E-02
1.98010000E-01  3.51802391E-01  1.69031476E-02
1.98770000E-01  3.32572130E-01  1.69187375E-02
1.99530000E-01  3.41081739E-01  1.68932639E-02
2.00290000E-01  3.19218217E-01  1.69126048E-02
2.01050000E-01  3.40798913E-01  1.68524085E-02
2.01810000E-01  3.09348696E-01  1.67272210E-02
2.02570000E-01  3.47190522E-01  1.68321094E-02
2.03330000E-01  3.16630087E-01  1.67692437E-02
2.04090000E-01  2.97649696E-01  1.67550939E-02
2.04850000E-01  3.32425130E-01  1.68454130E-02
2.05610000E-01  3.13245043E-01  1.69632500E-02
2.06370000E-01  3.19050087E-01  1.68349608E-02
2.07130000E-01  2.74736174E-01  1.68961623E-02
2.07890000E-01  3.28417913E-01  1.69188576E-02
2.08650000E-01  2.75211391E-01  1.68533910E-02
2.09410000E-01  3.17331261E-01  1.68925744E-02
2.10170000E-01  3.22323478E-01  1.69153049E-02
2.10930000E-01  3.05024217E-01  1.70154986E-02
2.11690000E-01  3.10347522E-01  1.69689921E-02
2.12450000E-01  3.24532435E-01  1.69503458E-02
2.13210000E-01  2.78830174E-01  1.68002357E-02
2.13970000E-01  2.67731174E-01  1.67005761E-02
2.14730000E-01  2.83888565E-01  1.67755839E-02
2.15490000E-01  2.79193087E-01  1.67000463E-02
2.16250000E-01  2.92161609E-01  1.68600059E-02
2.17010000E-01  2.81310783E-01  1.66996282E-02
2.17770000E-01  2.77799348E-01  1.67475856E-02
2.18530000E-01  2.67158174E-01  1.66141509E-02
2.19290000E-01  2.56262217E-01  1.64828028E-02
2.20050000E-01  2.68657565E-01  1.66794845E-02
2.20810000E-01  2.74002652E-01  1.65994350E-02
2.21570000E-01  2.88471348E-01  1.65659648E-02
2.22330000E-01  2.89105696E-01  1.64930288E-02
2.23090000E-01  2.76588522E-01  1.64207842E-02
2.23850000E-01  2.54721304E-01  1.63294223E-02
2.24610000E-01  2.75257522E-01  1.62293542E-02
2.25370000E-01  2.69953478E-01  1.62501379E-02
2.26130000E-01  2.43683565E-01  1.59732609E-02
2.26890000E-01  2.54405087E-01  1.61395513E-02
2.27650000E-01  2.71487696E-01  1.59289270E-02
2.28410000E-01  2.56253957E-01  1.59343518E-02
2.29170000E-01  2.62617522E-01  1.57262485E-02
2.29930000E-01  2.72718391E-01  1.58237307E-02
2.30690000E-01  2.81882261E-01  1.57234087E-02
2.31450000E-01  2.82014696E-01  1.56835118E-02
2.32210000E-01  2.24429174E-01  1.56722191E-02
2.32970000E-01  2.71551739E-01  1.55625793E-02
2.33730000E-01  2.56502565E-01  1.54506591E-02
2.34490000E-01  2.61935870E-01  1.55287845E-02
2.35250000E-01  2.53476261E-01  1.54130976E-02
2.36010000E-01  2.62425957E-01  1.53062320E-02
2.36770000E-01  2.43039348E-01  1.52983943E-02
2.37530000E-01  2.32389696E-01  1.52289728E-02
2.38290000E-01  2.71798348E-01  1.51807150E-02
2.39050000E-01  2.61600565E-01  1.51752290E-02
2.39810000E-01  2.32685391E-01  1.50278346E-02
2.40570000E-01  2.11065609E-01  1.50306013E-02
2.41330000E-01  2.34703913E-01  1.49214116E-02
2.42090000E-01  2.41329957E-01  1.49132921E-02
2.42850000E-01  2.52155913E-01  1.49755303E-02
2.43610000E-01  2.40690870E-01  1.48560322E-02
2.44370000E-01  2.40938957E-01  1.49077703E-02
2.45130000E-01  2.39221913E-01  1.47768314E-02
2.45890000E-01  2.34188783E-01  1.48044768E-02
2.46650000E-01  2.34309522E-01  1.46932942E-02
2.47410000E-01  2.53071696E-01  1.47018696E-02
2.48170000E-01  2.39673304E-01  1.45632309E-02
2.48930000E-01  1.94968957E-01  1.45741371E-02
2.49690000E-01  2.63329652E-01  1.45458719E-02
2.50450000E-01  2.48325348E-01  1.44072114E-02
2.51210000E-01  2.02014522E-01  1.43655105E-02
2.51970000E-01  2.40968000E-01  1.43483363E-02
2.52730000E-01  2.20542652E-01  1.43896657E-02
2.53490000E-01  2.19882217E-01  1.41785969E-02
2.54250000E-01  2.38298304E-01  1.42413513E-02
2.55010000E-01  2.34215565E-01  1.41115925E-02
2.55770000E-01  2.26477043E-01  1.40584776E-02
2.56530000E-01  2.21545522E-01  1.40993660E-02
2.57290000E-01  2.03052043E-01  1.40849045E-02
2.58050000E-01  2.11035565E-01  1.39911417E-02
2.58810000E-01  2.15567522E-01  1.39778210E-02
2.59570000E-01  2.14648435E-01  1.39113627E-02
2.60330000E-01  2.19142000E-01  1.39554850E-02
2.61090000E-01  2.15333870E-01  1.39139535E-02
2.61850000E-01  1.96349261E-01  1.38249576E-02
2.62610000E-01  2.13110435E-01  1.38696775E-02
2.63370000E-01  2.01682609E-01  1.37409465E-02
2.64130000E-01  2.34527826E-01  1.37763352E-02
2.64890000E-01  2.28495522E-01  1.36515193E-02
2.65650000E-01  2.11025261E-01  1.36515113E-02
2.66410000E-01  2.14002000E-01  1.36054216E-02
2.67170000E-01  2.03112696E-01  1.35834379E-02
2.67930000E-01  2.21726826E-01  1.35326225E-02
2.68690000E-01  1.94935174E-01  1.35969051E-02
2.69450000E-01  2.16177043E-01  1.34955260E-02
2.70210000E-01  2.07744261E-01  1.35218364E-02
2.70970000E-01  2.18519609E-01  1.34843289E-02
2.71720000E-01  1.87642261E-01  1.33305895E-02
2.72480000E-01  2.08386957E-01  1.33582840E-02
2.73240000E-01  1.97179130E-01  1.32978837E-02
2.74000000E-01  2.20149000E-01  1.33418291E-02
2.74760000E-01  1.73208957E-01  1.32351933E-02
2.75520000E-01  2.09442609E-01  1.32287732E-02
2.76280000E-01  2.21746522E-01  1.32165255E-02
2.77040000E-01  2.06867043E-01  1.31995433E-02
2.77800000E-01  1.90733087E-01  1.31524197E-02
2.78560000E-01  2.13566304E-01  1.30680518E-02
2.79320000E-01  2.07465739E-01  1.30729626E-02
2.80080000E-01  2.10863652E-01  1.30111289E-02
2.80840000E-01  2.18909261E-01  1.29745252E-02
2.81600000E-01  2.07235739E-01  1.29213059E-02
2.82360000E-01  1.73735783E-01  1.29646714E-02
2.83120000E-01  2.02756522E-01  1.28877262E-02
2.83880000E-01  2.05872739E-01  1.29421758E-02
2.84640000E-01  1.95348130E-01  1.28705468E-02
2.85400000E-01  2.08819696E-01  1.28630404E-02
2.86160000E-01  2.05328913E-01  1.28938523E-02
2.86920000E-01  2.00880609E-01  1.28518495E-02
2.87680000E-01  1.93031957E-01  1.27930756E-02
2.88440000E-01  1.67434348E-01  1.29271553E-02
2.89200000E-01  1.94777478E-01  1.29167843E-02
2.89960000E-01  1.78309130E-01  1.28724046E-02
2.90720000E-01  1.96652478E-01  1.28286718E-02
2.91480000E-01  2.03518826E-01  1.29273730E-02
2.92240000E-01  1.82893609E-01  1.29264529E-02
2.93000000E-01  2.01323348E-01  1.29898195E-02
2.93760000E-01  1.84544174E-01  1.29855500E-02
2.94520000E-01  1.67314913E-01  1.29835618E-02
2.95280000E-01  1.85698130E-01  1.29658499E-02
2.96040000E-01  1.83108522E-01  1.28961718E-02
2.96800000E-01  1.73462087E-01  1.29353717E-02
2.97560000E-01  2.07046217E-01  1.30300487E-02
2.98320000E-01  1.94021087E-01  1.29571633E-02
2.99080000E-01  2.04444696E-01  1.29963206E-02
2.99840000E-01  1.56365609E-01  1.29212061E-02
3.00600000E-01  2.06750174E-01  1.30084695E-02
3.01360000E-01  1.91937522E-01  1.29122479E-02
3.02120000E-01  1.86747391E-01  1.29244708E-02
3.02880000E-01  1.71106565E-01  1.28164691E-02
3.03640000E-01  1.76574043E-01  1.28469919E-02
3.04400000E-01  1.86868217E-01  1.27341292E-02
3.05160000E-01  1.89284826E-01  1.29049055E-02
3.05920000E-01  1.80453000E-01  1.29858444E-02
3.06680000E-01  1.59983565E-01  1.29574035E-02
3.07440000E-01  1.83541087E-01  1.30734565E-02
3.08200000E-01  2.01615609E-01  1.30745861E-02
3.08960000E-01  1.63337174E-01  1.31199049E-02
3.09720000E-01  1.58932957E-01  1.30535406E-02
3.10480000E-01  1.87885435E-01  1.31079244E-02
3.11240000E-01  1.37198957E-01  1.30498328E-02
3.12000000E-01  1.59643913E-01  1.31580176E-02
3.12760000E-01  1.65666565E-01  1.30712315E-02
3.13520000E-01  1.63923565E-01  1.30182456E-02
3.14280000E-01  1.59937348E-01  1.31713737E-02
3.15040000E-01  1.79327391E-01  1.30710430E-02
3.15800000E-01  1.75063130E-01  1.31152219E-02
3.16560000E-01  1.69342652E-01  1.32209442E-02
3.17320000E-01  1.64714261E-01  1.33230331E-02
3.18080000E-01  1.71623435E-01  1.34345640E-02
3.18830000E-01  1.78403043E-01  1.34258684E-02
3.19590000E-01  1.67664130E-01  1.35058829E-02
3.20350000E-01  1.76677435E-01  1.35815987E-02
3.21110000E-01  1.66360174E-01  1.35983327E-02
3.21870000E-01  1.79432174E-01  1.35924697E-02
3.22630000E-01  1.71276609E-01  1.36358919E-02
3.23390000E-01  1.58505174E-01  1.36826498E-02
3.24150000E-01  1.52316391E-01  1.37247499E-02
3.24910000E-01  1.65692957E-01  1.38639497E-02
3.25670000E-01  1.80413565E-01  1.37927603E-02
3.26430000E-01  1.53765391E-01  1.38424561E-02
3.27190000E-01  1.67838826E-01  1.38631523E-02
3.27950000E-01  1.69438043E-01  1.38871558E-02
3.28710000E-01  1.64642130E-01  1.37846842E-02
3.29470000E-01  1.56758174E-01  1.38367174E-02
3.30230000E-01  1.56715522E-01  1.38644845E-02
3.30990000E-01  1.61000000E-01  1.38392440E-02
3.31750000E-01  1.57796174E-01  1.37961107E-02
3.32510000E-01  1.65312652E-01  1.39211293E-02
3.33270000E-01  1.58209522E-01  1.39092331E-02
3.34030000E-01  1.61002391E-01  1.39859539E-02
3.34790000E-01  1.63404391E-01  1.39082752E-02
3.35550000E-01  1.46661913E-01  1.40295632E-02
3.36310000E-01  1.48538826E-01  1.39416843E-02
3.37070000E-01  1.53928957E-01  1.40215748E-02
3.37830000E-01  1.82747261E-01  1.39973692E-02
3.38590000E-01  1.59334130E-01  1.40680854E-02
3.39350000E-01  1.74765783E-01  1.40763701E-02
3.40110000E-01  1.43039565E-01  1.40367316E-02
3.40870000E-01  1.55999522E-01  1.41287703E-02
3.41630000E-01  1.53861000E-01  1.41748448E-02
3.42390000E-01  1.50805565E-01  1.42068464E-02
3.43150000E-01  1.30659391E-01  1.40761677E-02
3.43910000E-01  1.54953348E-01  1.42409923E-02
3.44670000E-01  1.27211652E-01  1.41380834E-02
3.45430000E-01  1.48705783E-01  1.41603324E-02
3.46190000E-01  1.46946261E-01  1.42544039E-02
3.46950000E-01  1.49617000E-01  1.41104403E-02
3.47710000E-01  1.49972435E-01  1.42237209E-02
3.48470000E-01  1.50659870E-01  1.42345988E-02
3.49220000E-01  1.50990391E-01  1.43372502E-02
3.49980000E-01  1.38807043E-01  1.39985741E-02
3.50740000E-01  1.65824957E-01  1.38238337E-02
3.51500000E-01  1.58453870E-01  1.37763121E-02
3.52260000E-01  1.58683696E-01  1.35809024E-02
3.53020000E-01  1.53332652E-01  1.35320756E-02
3.53780000E-01  1.51667217E-01  1.36414352E-02
3.54540000E-01  1.58464043E-01  1.38000979E-02
3.55300000E-01  1.67760435E-01  1.38514774E-02
3.56060000E-01  1.64801478E-01  1.38515171E-02
3.56820000E-01  1.62424957E-01  1.38807752E-02
3.57580000E-01  1.60916130E-01  1.38784911E-02
3.58340000E-01  1.43222435E-01  1.38285497E-02
3.59100000E-01  1.37465391E-01  1.39053074E-02
3.59860000E-01  1.51459652E-01  1.39279594E-02
3.60620000E-01  1.33761478E-01  1.38966480E-02
3.61380000E-01  1.29796913E-01  1.38839432E-02
3.62140000E-01  1.46063783E-01  1.39489246E-02
3.62900000E-01  1.65770000E-01  1.40232117E-02
3.63660000E-01  1.79909348E-01  1.40710499E-02
3.64420000E-01  1.53453565E-01  1.39595774E-02
3.65180000E-01  1.31621913E-01  1.40827301E-02
3.65940000E-01  1.66823087E-01  1.42157561E-02
3.66700000E-01  1.69029522E-01  1.42214268E-02
3.67460000E-01  1.43028652E-01  1.41206311E-02
3.68220000E-01  1.43675783E-01  1.42057169E-02
3.68980000E-01  1.32452217E-01  1.43466524E-02
3.69740000E-01  1.43632609E-01  1.43260846E-02
3.70500000E-01  1.16430087E-01  1.42596414E-02
3.71260000E-01  1.45619609E-01  1.43993347E-02
3.72020000E-01  1.42348217E-01  1.44871423E-02
3.72770000E-01  1.46342304E-01  1.47050763E-02
3.73530000E-01  1.16419391E-01  1.47148660E-02
3.74290000E-01  1.64384696E-01  1.47907292E-02
3.75050000E-01  1.33073435E-01  1.48847035E-02
3.75810000E-01  1.57885130E-01  1.49957771E-02
3.76570000E-01  1.42622565E-01  1.50907532E-02
3.77330000E-01  1.24486435E-01  1.51039326E-02
3.78090000E-01  1.39870174E-01  1.52892677E-02
3.78850000E-01  1.36178565E-01  1.53934177E-02
3.79610000E-01  1.31524087E-01  1.54887739E-02
3.80370000E-01  1.54518000E-01  1.55923560E-02
3.81130000E-01  1.14560696E-01  1.56367368E-02
3.81890000E-01  1.29779609E-01  1.56597182E-02
3.82650000E-01  1.17428130E-01  1.58337119E-02
3.83410000E-01  1.44707000E-01  1.60144729E-02
3.84170000E-01  1.45756565E-01  1.60193462E-02
3.84930000E-01  1.37722478E-01  1.61000863E-02
3.85690000E-01  1.36646826E-01  1.61835305E-02
3.86450000E-01  1.44067826E-01  1.63547753E-02
3.87210000E-01  1.31968913E-01  1.65389903E-02
3.87970000E-01  1.21593652E-01  1.67741384E-02
3.88730000E-01  1.34085000E-01  1.67162372E-02
3.89490000E-01  1.40832391E-01  1.66472372E-02
3.90250000E-01  1.05455000E-01  1.69448236E-02
3.91010000E-01  1.34704087E-01  1.71010363E-02
3.91770000E-01  1.61879304E-01  1.71123187E-02
3.92520000E-01  1.34618435E-01  1.72131873E-02
3.93280000E-01  1.48313043E-01  1.73219776E-02
3.94040000E-01  1.32038696E-01  1.74296054E-02
3.94800000E-01  1.24167957E-01  1.74808457E-02
3.95560000E-01  1.19967391E-01  1.76841536E-02
3.96320000E-01  1.44275609E-01  1.78091448E-02
3.97080000E-01  1.08970739E-01  1.78823248E-02
3.97840000E-01  1.64339957E-01  1.80822044E-02
3.98600000E-01  1.25208913E-01  1.80482157E-02
3.99360000E-01  1.58154522E-01  1.83461083E-02
4.00120000E-01  1.34706696E-01  1.83153535E-02
4.00880000E-01  1.41312435E-01  1.85868785E-02
4.01640000E-01  1.28396130E-01  1.87070901E-02
4.02400000E-01  1.26791696E-01  1.88241209E-02
4.03160000E-01  1.13635304E-01  1.88058324E-02
4.03920000E-01  1.26370217E-01  2.57727699E-01
4.04680000E-01  1.31736217E-01  1.90430072E-02
4.05440000E-01  1.06068522E-01  1.90089460E-02
4.06200000E-01  1.41451261E-01  1.93482253E-02
4.06960000E-01  1.42765739E-01  1.93264006E-02
4.07720000E-01  1.07217391E-01  1.94061136E-02
4.08480000E-01  1.43019000E-01  1.93378873E-02
4.09240000E-01  1.29885739E-01  1.96631863E-02
4.09990000E-01  1.47274565E-01  1.96358192E-02
4.10750000E-01  1.30694087E-01  1.96711567E-02
4.11510000E-01  1.29629435E-01  1.98354539E-02
4.12270000E-01  1.27555652E-01  1.97762565E-02
4.13030000E-01  1.42170522E-01  1.98276463E-02
4.13790000E-01  9.32096522E-02  1.98342347E-02
4.14550000E-01  1.51778913E-01  2.00425075E-02
4.15310000E-01  1.14954130E-01  1.99926885E-02
4.16070000E-01  9.87488261E-02  2.00640109E-02
4.16830000E-01  1.61256174E-01  2.02750999E-02
4.17590000E-01  1.28053783E-01  2.03560033E-02
4.18350000E-01  1.26612304E-01  2.06678424E-02
4.19110000E-01  1.36891870E-01  2.04994133E-02
4.19870000E-01  1.59033522E-01  2.05926814E-02
4.20630000E-01  1.13544826E-01  2.06803120E-02
4.21390000E-01  1.42684478E-01  2.07029592E-02
4.22150000E-01  1.22388913E-01  2.10212286E-02
4.22910000E-01  9.33837391E-02  2.12561531E-02
4.23670000E-01  1.25320391E-01  2.11856837E-02
4.24430000E-01  8.52258696E-02  2.15281867E-02
4.25190000E-01  1.24276826E-01  2.17087103E-02
4.25940000E-01  1.26514522E-01  2.20993471E-02
4.26700000E-01  1.04032130E-01  2.21249280E-02
4.27460000E-01  1.40652087E-01  2.27802027E-02
4.28220000E-01  1.00311217E-01  2.24866326E-02
4.28980000E-01  1.04864391E-01  2.28314710E-02
4.29740000E-01  1.37682913E-01  2.32788648E-02
4.30500000E-01  1.42433261E-01  2.30353574E-02
4.31260000E-01  1.11916913E-01  2.36551314E-02
4.32020000E-01  1.13667435E-01  2.37585005E-02
4.32780000E-01  1.54612174E-01  2.41873571E-02
4.33540000E-01  1.06923652E-01  2.43928000E-02
4.34300000E-01  1.52678739E-01  2.46486067E-02
4.35060000E-01  1.17725261E-01  2.49281261E-02


### HEADER:
#
#{
#    "analysis": {},
#    "counters": {
#        "comment": ""
#    },
#    "filename": "Ornithine 4.dat",
#    "history": {
#        "subtraction": {
#            "initial_file": [
#                "A_D6_N_Ce11_4_snap_00003",
#                {
#                    "averaged_files": [
#                        [
#                            "D6_N_Ce11_4_snap_00003.dat"
#                        ],
#                        [
#                            "D6_N_Ce11_4_snap_00004.dat"
#                        ],
#                        [
#                            "D6_N_Ce11_4_snap_00005.dat"
#                        ],
#                        [
#                            "D6_N_Ce11_4_snap_00006.dat"
#                        ],
#                        [
#                            "D6_N_Ce11_4_snap_00007.dat"
#                        ],
#                        [
#                            "D6_N_Ce11_4_snap_00008.dat"
#                        ],
#                        [
#                            "D6_N_Ce11_4_snap_00009.dat"
#                        ],
#                        [
#                            "D6_N_Ce11_4_snap_00010.dat"
#                        ],
#                        [
#                            "D6_N_Ce11_4_snap_00011.dat"
#                        ],
#                        [
#                            "D6_N_Ce11_4_snap_00013.dat"
#                        ]
#                    ]
#                }
#            ],
#            "subtracted_file": [
#                "A_D5_No_Acetylornithine_snap_00001",
#                {
#                    "averaged_files": [
#                        [
#                            "D5_No_Acetylornithine_snap_00001.dat"
#                        ],
#                        [
#                            "D5_No_Acetylornithine_snap_00002.dat"
#                        ],
#                        [
#                            "D5_No_Acetylornithine_snap_00003.dat"
#                        ],
#                        [
#                            "D5_No_Acetylornithine_snap_00004.dat"
#                        ],
#                        [
#                            "D5_No_Acetylornithine_snap_00005.dat"
#                        ],
#                        [
#                            "D5_No_Acetylornithine_snap_00006.dat"
#                        ],
#                        [
#                            "D5_No_Acetylornithine_snap_00007.dat"
#                        ],
#                        [
#                            "D5_No_Acetylornithine_snap_00008.dat"
#                        ],
#                        [
#                            "D5_No_Acetylornithine_snap_00009.dat"
#                        ],
#                        [
#                            "D5_No_Acetylornithine_snap_00010.dat"
#                        ],
#                        [
#                            "D5_No_Acetylornithine_snap_00011.dat"
#                        ],
#                        [
#                            "D5_No_Acetylornithine_snap_00012.dat"
#                        ],
#                        [
#                            "D5_No_Acetylornithine_snap_00013.dat"
#                        ],
#                        [
#                            "D5_No_Acetylornithine_snap_00014.dat"
#                        ],
#                        [
#                            "D5_No_Acetylornithine_snap_00015.dat"
#                        ],
#                        [
#                            "D5_No_Acetylornithine_snap_00017.dat"
#                        ],
#                        [
#                            "D5_No_Acetylornithine_snap_00018.dat"
#                        ],
#                        [
#                            "D5_No_Acetylornithine_snap_00019.dat"
#                        ],
#                        [
#                            "D5_No_Acetylornithine_snap_00020.dat"
#                        ],
#                        [
#                            "D5_No_Acetylornithine_snap_00022.dat"
#                        ],
#                        [
#                            "D5_No_Acetylornithine_snap_00024.dat"
#                        ],
#                        [
#                            "D5_No_Acetylornithine_snap_00026.dat"
#                        ],
#                        [
#                            "D5_No_Acetylornithine_snap_00030.dat"
#                        ]
#                    ]
#                }
#            ]
#        }
#    }
#}
```
