## Supplementary material for "LEA_4 motifs function alone and in conjunction with synergistic cosolutes to protect a labile enzyme during desiccation": File S1: Ornithine 4.out

```
####      G N O M             Version 5.0 (r14832)      ####

                                               Tue Jan 10 12:40:58 2023


           ####      Configuration                                 ####


    System Type:                   arbitrary monodisperse (job = 0)

    Minimum characteristic size:         0.0000

    Maximum characteristic size:        39.0000

    rad56:                               0.0000

    Force 0.0 at r = rmin:                  yes

    Force 0.0 at r = rmax:                  yes

    Initial alpha:                       0.0000

    Initial random seed:     349622567050424332

    Points in real space:                   188


    Input  1:                      Ornithine 4.dat

    First data point used:                    1

    Last data point used:                   555

    Scaling coefficient:             0.1000E+01

    Experimental setup:            point collimation


           ####      Results                                       ####


    Parameter    DISCRP  OSCILL  STABIL  SYSDEV  POSITV  VALCEN  SMOOTH

    Weight        1.000   3.000   3.000   3.000   1.000   1.000   1.000

    Sigma         0.300   0.600   0.120   0.120   0.120   0.120   0.600

    Ideal         0.700   1.100   0.000   1.000   1.000   0.950   0.000

    Current       0.623   1.495   0.028   0.960   1.000   0.793   0.898

               --------------------------------------------------------

    Estimate      0.936   0.648   0.946   1.000   1.000   0.180   0.106


    Angular range:                       0.0141 to       0.4351

    Reciprocal space Rg:             0.1185E+02

    Reciprocal space I(0):           0.1271E+01


    Real space range:                    0.0000 to      39.0000

    Real space Rg:                   0.1185E+02 +-   0.6913E-01

    Real space I(0):                 0.1271E+01 +-   0.5569E-02


    Highest ALPHA (theor):           0.2939E+03

    Current ALPHA:                   0.1435E+02


    Total Estimate:                      0.7695 (a GOOD solution)


           ####      Experimental Data and Fit                     ####


      S          J EXP       ERROR       J REG       I REG


   0.000000E+00                                                0.127112E+01

   0.740000E-03                                                0.127109E+01

   0.148000E-02                                                0.127099E+01

   0.222000E-02                                                0.127083E+01

   0.296000E-02                                                0.127060E+01

   0.370000E-02                                                0.127031E+01

   0.444000E-02                                                0.126995E+01

   0.518000E-02                                                0.126952E+01

   0.592000E-02                                                0.126904E+01

   0.666000E-02                                                0.126848E+01

   0.740000E-02                                                0.126787E+01

   0.814000E-02                                                0.126718E+01

   0.888000E-02                                                0.126644E+01

   0.962000E-02                                                0.126563E+01

   0.103600E-01                                                0.126475E+01

   0.111000E-01                                                0.126381E+01

   0.118400E-01                                                0.126281E+01

   0.125800E-01                                                0.126174E+01

   0.133200E-01                                                0.126061E+01

   0.140600E-01   0.204784E+01   0.814184E+00   0.125942E+01   0.125942E+01

   0.148200E-01   0.115297E+01   0.599672E+00   0.125813E+01   0.125813E+01

   0.155800E-01   0.118329E+01   0.476702E+00   0.125677E+01   0.125677E+01

   0.163400E-01   0.973645E+00   0.360848E+00   0.125534E+01   0.125534E+01

   0.171000E-01   0.128931E+01   0.290624E+00   0.125386E+01   0.125386E+01

   0.178600E-01   0.106404E+01   0.202792E+00   0.125230E+01   0.125230E+01

   0.186200E-01   0.122521E+01   0.144956E+00   0.125068E+01   0.125068E+01

   0.193800E-01   0.124899E+01   0.113739E+00   0.124900E+01   0.124900E+01

   0.201400E-01   0.124226E+01   0.888901E-01   0.124725E+01   0.124725E+01

   0.209000E-01   0.111793E+01   0.751456E-01   0.124543E+01   0.124543E+01

   0.216600E-01   0.116072E+01   0.679136E-01   0.124355E+01   0.124355E+01

   0.224200E-01   0.105887E+01   0.623953E-01   0.124161E+01   0.124161E+01

   0.231800E-01   0.119113E+01   0.593457E-01   0.123961E+01   0.123961E+01

   0.239500E-01   0.111243E+01   0.554846E-01   0.123752E+01   0.123752E+01

   0.247100E-01   0.114818E+01   0.552856E-01   0.123539E+01   0.123539E+01

   0.254700E-01   0.113854E+01   0.531430E-01   0.123319E+01   0.123319E+01

   0.262300E-01   0.114554E+01   0.515275E-01   0.123094E+01   0.123094E+01

   0.269900E-01   0.119576E+01   0.494113E-01   0.122863E+01   0.122863E+01

   0.277500E-01   0.118677E+01   0.484956E-01   0.122625E+01   0.122625E+01

   0.285100E-01   0.126405E+01   0.478606E-01   0.122382E+01   0.122382E+01

   0.292700E-01   0.118677E+01   0.470515E-01   0.122132E+01   0.122132E+01

   0.300300E-01   0.122273E+01   0.458478E-01   0.121877E+01   0.121877E+01

   0.307900E-01   0.123379E+01   0.455216E-01   0.121615E+01   0.121615E+01

   0.315500E-01   0.112641E+01   0.441310E-01   0.121348E+01   0.121348E+01

   0.323100E-01   0.116873E+01   0.423169E-01   0.121075E+01   0.121075E+01

   0.330700E-01   0.123959E+01   0.420642E-01   0.120797E+01   0.120797E+01

   0.338300E-01   0.111875E+01   0.408887E-01   0.120512E+01   0.120512E+01

   0.345900E-01   0.121105E+01   0.404500E-01   0.120222E+01   0.120222E+01

   0.353500E-01   0.119182E+01   0.394141E-01   0.119927E+01   0.119927E+01

   0.361100E-01   0.117034E+01   0.396473E-01   0.119626E+01   0.119626E+01

   0.368700E-01   0.114095E+01   0.387277E-01   0.119319E+01   0.119319E+01

   0.376300E-01   0.115575E+01   0.378400E-01   0.119007E+01   0.119007E+01

   0.383900E-01   0.114280E+01   0.375918E-01   0.118690E+01   0.118690E+01

   0.391500E-01   0.117880E+01   0.375299E-01   0.118367E+01   0.118367E+01

   0.399100E-01   0.117274E+01   0.365502E-01   0.118040E+01   0.118040E+01

   0.406700E-01   0.121996E+01   0.363637E-01   0.117707E+01   0.117707E+01

   0.414300E-01   0.117623E+01   0.352243E-01   0.117369E+01   0.117369E+01

   0.421900E-01   0.110862E+01   0.355459E-01   0.117025E+01   0.117025E+01

   0.429500E-01   0.117614E+01   0.351127E-01   0.116677E+01   0.116677E+01

   0.437100E-01   0.120294E+01   0.341869E-01   0.116324E+01   0.116324E+01

   0.444700E-01   0.115700E+01   0.337574E-01   0.115966E+01   0.115966E+01

   0.452300E-01   0.112943E+01   0.333657E-01   0.115604E+01   0.115604E+01

   0.459900E-01   0.119456E+01   0.325577E-01   0.115236E+01   0.115236E+01

   0.467500E-01   0.119000E+01   0.321691E-01   0.114864E+01   0.114864E+01

   0.475100E-01   0.117340E+01   0.323323E-01   0.114487E+01   0.114487E+01

   0.482700E-01   0.112375E+01   0.318353E-01   0.114106E+01   0.114106E+01

   0.490300E-01   0.119731E+01   0.317042E-01   0.113721E+01   0.113721E+01

   0.497900E-01   0.119002E+01   0.312689E-01   0.113330E+01   0.113330E+01

   0.505500E-01   0.112924E+01   0.310966E-01   0.112936E+01   0.112936E+01

   0.513100E-01   0.114134E+01   0.305457E-01   0.112537E+01   0.112537E+01

   0.520700E-01   0.110532E+01   0.305049E-01   0.112135E+01   0.112135E+01

   0.528300E-01   0.117338E+01   0.305650E-01   0.111728E+01   0.111728E+01

   0.535900E-01   0.118766E+01   0.299155E-01   0.111317E+01   0.111317E+01

   0.543500E-01   0.109094E+01   0.299434E-01   0.110902E+01   0.110902E+01

   0.551100E-01   0.106613E+01   0.294747E-01   0.110483E+01   0.110483E+01

   0.558700E-01   0.109200E+01   0.291082E-01   0.110060E+01   0.110060E+01

   0.566300E-01   0.114411E+01   0.289592E-01   0.109634E+01   0.109634E+01

   0.573900E-01   0.109653E+01   0.287015E-01   0.109204E+01   0.109204E+01

   0.581500E-01   0.109990E+01   0.282299E-01   0.108770E+01   0.108770E+01

   0.589100E-01   0.111820E+01   0.282487E-01   0.108333E+01   0.108333E+01

   0.596700E-01   0.108838E+01   0.280262E-01   0.107892E+01   0.107892E+01

   0.604300E-01   0.112523E+01   0.275987E-01   0.107448E+01   0.107448E+01

   0.611900E-01   0.106979E+01   0.276945E-01   0.107000E+01   0.107000E+01

   0.619500E-01   0.106748E+01   0.272751E-01   0.106550E+01   0.106550E+01

   0.627100E-01   0.105247E+01   0.272432E-01   0.106096E+01   0.106096E+01

   0.634700E-01   0.103918E+01   0.269780E-01   0.105639E+01   0.105639E+01

   0.642300E-01   0.103207E+01   0.266352E-01   0.105179E+01   0.105179E+01

   0.649900E-01   0.106016E+01   0.267204E-01   0.104716E+01   0.104716E+01

   0.657500E-01   0.108387E+01   0.263960E-01   0.104251E+01   0.104251E+01

   0.665100E-01   0.105334E+01   0.262854E-01   0.103782E+01   0.103782E+01

   0.672700E-01   0.107569E+01   0.258414E-01   0.103311E+01   0.103311E+01

   0.680300E-01   0.101860E+01   0.260272E-01   0.102837E+01   0.102837E+01

   0.687900E-01   0.103163E+01   0.259216E-01   0.102361E+01   0.102361E+01

   0.695500E-01   0.102233E+01   0.256882E-01   0.101882E+01   0.101882E+01

   0.703100E-01   0.100124E+01   0.252978E-01   0.101401E+01   0.101401E+01

   0.710700E-01   0.103041E+01   0.251212E-01   0.100917E+01   0.100917E+01

   0.718300E-01   0.979602E+00   0.250116E-01   0.100432E+01   0.100432E+01

   0.725900E-01   0.101218E+01   0.249185E-01   0.999438E+00   0.999438E+00

   0.733500E-01   0.103271E+01   0.245605E-01   0.994539E+00   0.994539E+00

   0.741200E-01   0.100434E+01   0.243091E-01   0.989554E+00   0.989554E+00

   0.748800E-01   0.969802E+00   0.243962E-01   0.984615E+00   0.984615E+00

   0.756400E-01   0.101580E+01   0.242275E-01   0.979657E+00   0.979657E+00

   0.764000E-01   0.990794E+00   0.240959E-01   0.974682E+00   0.974682E+00

   0.771600E-01   0.988123E+00   0.239604E-01   0.969689E+00   0.969689E+00

   0.779200E-01   0.946726E+00   0.237001E-01   0.964680E+00   0.964680E+00

   0.786800E-01   0.100425E+01   0.239064E-01   0.959656E+00   0.959656E+00

   0.794400E-01   0.928444E+00   0.234485E-01   0.954618E+00   0.954618E+00

   0.802000E-01   0.905339E+00   0.233637E-01   0.949565E+00   0.949565E+00

   0.809600E-01   0.948818E+00   0.233235E-01   0.944499E+00   0.944499E+00

   0.817200E-01   0.917191E+00   0.232123E-01   0.939421E+00   0.939421E+00

   0.824800E-01   0.952110E+00   0.229666E-01   0.934331E+00   0.934331E+00

   0.832400E-01   0.957894E+00   0.229709E-01   0.929230E+00   0.929230E+00

   0.840000E-01   0.888730E+00   0.225838E-01   0.924119E+00   0.924119E+00

   0.847600E-01   0.898262E+00   0.226010E-01   0.918998E+00   0.918998E+00

   0.855200E-01   0.936909E+00   0.227428E-01   0.913869E+00   0.913869E+00

   0.862800E-01   0.929789E+00   0.229108E-01   0.908732E+00   0.908732E+00

   0.870400E-01   0.919204E+00   0.232660E-01   0.903588E+00   0.903588E+00

   0.878000E-01   0.890889E+00   0.235217E-01   0.898437E+00   0.898437E+00

   0.885600E-01   0.835163E+00   0.241703E-01   0.893281E+00   0.893281E+00

   0.893200E-01   0.945149E+00   0.242203E-01   0.888119E+00   0.888119E+00

   0.900800E-01   0.909053E+00   0.244327E-01   0.882953E+00   0.882953E+00

   0.908400E-01   0.858776E+00   0.244635E-01   0.877784E+00   0.877784E+00

   0.916000E-01   0.880216E+00   0.249422E-01   0.872611E+00   0.872611E+00

   0.923600E-01   0.870165E+00   0.247934E-01   0.867437E+00   0.867437E+00

   0.931200E-01   0.869635E+00   0.248234E-01   0.862261E+00   0.862261E+00

   0.938800E-01   0.844962E+00   0.249766E-01   0.857084E+00   0.857084E+00

   0.946400E-01   0.834661E+00   0.249359E-01   0.851907E+00   0.851907E+00

   0.954000E-01   0.855584E+00   0.253505E-01   0.846730E+00   0.846730E+00

   0.961600E-01   0.889487E+00   0.251362E-01   0.841555E+00   0.841555E+00

   0.969200E-01   0.850625E+00   0.245817E-01   0.836382E+00   0.836382E+00

   0.976800E-01   0.889419E+00   0.248614E-01   0.831211E+00   0.831211E+00

   0.984400E-01   0.792168E+00   0.247480E-01   0.826044E+00   0.826044E+00

   0.992000E-01   0.855631E+00   0.248006E-01   0.820880E+00   0.820880E+00

   0.999600E-01   0.808349E+00   0.248847E-01   0.815721E+00   0.815721E+00

   0.100720E+00   0.795321E+00   0.240658E-01   0.810567E+00   0.810567E+00

   0.101480E+00   0.822605E+00   0.233018E-01   0.805419E+00   0.805419E+00

   0.102240E+00   0.774730E+00   0.232184E-01   0.800277E+00   0.800277E+00

   0.103000E+00   0.807172E+00   0.226237E-01   0.795143E+00   0.795143E+00

   0.103760E+00   0.787900E+00   0.225592E-01   0.790016E+00   0.790016E+00

   0.104520E+00   0.776826E+00   0.225570E-01   0.784897E+00   0.784897E+00

   0.105280E+00   0.766662E+00   0.218791E-01   0.779787E+00   0.779787E+00

   0.106040E+00   0.793821E+00   0.220124E-01   0.774687E+00   0.774687E+00

   0.106800E+00   0.753612E+00   0.214718E-01   0.769597E+00   0.769597E+00

   0.107560E+00   0.761196E+00   0.216190E-01   0.764517E+00   0.764517E+00

   0.108320E+00   0.737971E+00   0.212838E-01   0.759448E+00   0.759448E+00

   0.109080E+00   0.771019E+00   0.212093E-01   0.754392E+00   0.754392E+00

   0.109840E+00   0.761132E+00   0.212657E-01   0.749347E+00   0.749347E+00

   0.110600E+00   0.692822E+00   0.214031E-01   0.744316E+00   0.744316E+00

   0.111360E+00   0.727864E+00   0.212830E-01   0.739297E+00   0.739297E+00

   0.112120E+00   0.732740E+00   0.211800E-01   0.734293E+00   0.734293E+00

   0.112880E+00   0.718367E+00   0.209736E-01   0.729303E+00   0.729303E+00

   0.113640E+00   0.682657E+00   0.205954E-01   0.724329E+00   0.724329E+00

   0.114400E+00   0.740067E+00   0.207674E-01   0.719369E+00   0.719369E+00

   0.115160E+00   0.702896E+00   0.204579E-01   0.714426E+00   0.714426E+00

   0.115920E+00   0.706858E+00   0.204088E-01   0.709499E+00   0.709499E+00

   0.116680E+00   0.722317E+00   0.203122E-01   0.704589E+00   0.704589E+00

   0.117440E+00   0.673657E+00   0.201619E-01   0.699696E+00   0.699696E+00

   0.118200E+00   0.695140E+00   0.200320E-01   0.694822E+00   0.694822E+00

   0.118960E+00   0.674317E+00   0.199427E-01   0.689965E+00   0.689965E+00

   0.119720E+00   0.713321E+00   0.200401E-01   0.685128E+00   0.685128E+00

   0.120480E+00   0.674528E+00   0.197563E-01   0.680309E+00   0.680309E+00

   0.121240E+00   0.711734E+00   0.195778E-01   0.675510E+00   0.675510E+00

   0.122000E+00   0.704941E+00   0.195900E-01   0.670732E+00   0.670732E+00

   0.122760E+00   0.634968E+00   0.193369E-01   0.665974E+00   0.665974E+00

   0.123520E+00   0.688340E+00   0.194343E-01   0.661236E+00   0.661236E+00

   0.124280E+00   0.654991E+00   0.191976E-01   0.656521E+00   0.656521E+00

   0.125040E+00   0.649132E+00   0.190549E-01   0.651826E+00   0.651826E+00

   0.125800E+00   0.634280E+00   0.188221E-01   0.647154E+00   0.647154E+00

   0.126560E+00   0.661551E+00   0.188708E-01   0.642504E+00   0.642504E+00

   0.127320E+00   0.640094E+00   0.188925E-01   0.637877E+00   0.637877E+00

   0.128080E+00   0.667061E+00   0.187138E-01   0.633273E+00   0.633273E+00

   0.128840E+00   0.639076E+00   0.186639E-01   0.628693E+00   0.628693E+00

   0.129600E+00   0.625290E+00   0.185905E-01   0.624137E+00   0.624137E+00

   0.130360E+00   0.637614E+00   0.183990E-01   0.619604E+00   0.619604E+00

   0.131120E+00   0.602441E+00   0.183079E-01   0.615096E+00   0.615096E+00

   0.131880E+00   0.604347E+00   0.181566E-01   0.610613E+00   0.610613E+00

   0.132640E+00   0.577611E+00   0.181077E-01   0.606155E+00   0.606155E+00

   0.133400E+00   0.619035E+00   0.178586E-01   0.601722E+00   0.601722E+00

   0.134160E+00   0.607044E+00   0.177863E-01   0.597315E+00   0.597315E+00

   0.134920E+00   0.599932E+00   0.176718E-01   0.592934E+00   0.592934E+00

   0.135680E+00   0.581034E+00   0.176129E-01   0.588579E+00   0.588579E+00

   0.136440E+00   0.571681E+00   0.176953E-01   0.584250E+00   0.584250E+00

   0.137200E+00   0.580673E+00   0.175999E-01   0.579948E+00   0.579948E+00

   0.137960E+00   0.571942E+00   0.174778E-01   0.575673E+00   0.575673E+00

   0.138730E+00   0.577218E+00   0.174010E-01   0.571369E+00   0.571369E+00

   0.139490E+00   0.531209E+00   0.174140E-01   0.567149E+00   0.567149E+00

   0.140250E+00   0.537146E+00   0.173385E-01   0.562957E+00   0.562957E+00

   0.141010E+00   0.573809E+00   0.172983E-01   0.558792E+00   0.558792E+00

   0.141770E+00   0.553733E+00   0.172809E-01   0.554655E+00   0.554655E+00

   0.142530E+00   0.545698E+00   0.170815E-01   0.550546E+00   0.550546E+00

   0.143290E+00   0.559632E+00   0.170222E-01   0.546465E+00   0.546465E+00

   0.144050E+00   0.553805E+00   0.169900E-01   0.542413E+00   0.542413E+00

   0.144810E+00   0.573719E+00   0.168027E-01   0.538390E+00   0.538390E+00

   0.145570E+00   0.525501E+00   0.168765E-01   0.534395E+00   0.534395E+00

   0.146330E+00   0.535972E+00   0.168259E-01   0.530430E+00   0.530430E+00

   0.147090E+00   0.519233E+00   0.167341E-01   0.526493E+00   0.526493E+00

   0.147850E+00   0.515440E+00   0.167504E-01   0.522586E+00   0.522586E+00

   0.148610E+00   0.529156E+00   0.167439E-01   0.518708E+00   0.518708E+00

   0.149370E+00   0.530482E+00   0.166286E-01   0.514859E+00   0.514859E+00

   0.150130E+00   0.515609E+00   0.164075E-01   0.511040E+00   0.511040E+00

   0.150890E+00   0.496538E+00   0.164843E-01   0.507251E+00   0.507251E+00

   0.151650E+00   0.503495E+00   0.163942E-01   0.503491E+00   0.503491E+00

   0.152410E+00   0.530374E+00   0.164345E-01   0.499761E+00   0.499761E+00

   0.153170E+00   0.493753E+00   0.162373E-01   0.496060E+00   0.496060E+00

   0.153930E+00   0.496897E+00   0.163566E-01   0.492390E+00   0.492390E+00

   0.154690E+00   0.482815E+00   0.161128E-01   0.488750E+00   0.488750E+00

   0.155450E+00   0.474073E+00   0.161496E-01   0.485139E+00   0.485139E+00

   0.156210E+00   0.458956E+00   0.160237E-01   0.481559E+00   0.481559E+00

   0.156970E+00   0.476916E+00   0.161044E-01   0.478009E+00   0.478009E+00

   0.157730E+00   0.472602E+00   0.160105E-01   0.474489E+00   0.474489E+00

   0.158490E+00   0.459885E+00   0.159377E-01   0.470999E+00   0.470999E+00

   0.159250E+00   0.493197E+00   0.158442E-01   0.467539E+00   0.467539E+00

   0.160010E+00   0.464032E+00   0.158737E-01   0.464109E+00   0.464109E+00

   0.160770E+00   0.484067E+00   0.158360E-01   0.460710E+00   0.460710E+00

   0.161530E+00   0.440993E+00   0.156657E-01   0.457340E+00   0.457340E+00

   0.162290E+00   0.444721E+00   0.157055E-01   0.454001E+00   0.454001E+00

   0.163050E+00   0.465554E+00   0.156235E-01   0.450691E+00   0.450691E+00

   0.163810E+00   0.454077E+00   0.154783E-01   0.447412E+00   0.447412E+00

   0.164570E+00   0.464562E+00   0.155021E-01   0.444163E+00   0.444163E+00

   0.165330E+00   0.454477E+00   0.154681E-01   0.440943E+00   0.440943E+00

   0.166090E+00   0.436583E+00   0.154706E-01   0.437754E+00   0.437754E+00

   0.166850E+00   0.445084E+00   0.153998E-01   0.434594E+00   0.434594E+00

   0.167610E+00   0.421426E+00   0.153827E-01   0.431465E+00   0.431465E+00

   0.168370E+00   0.416084E+00   0.153645E-01   0.428365E+00   0.428365E+00

   0.169130E+00   0.427420E+00   0.152049E-01   0.425294E+00   0.425294E+00

   0.169890E+00   0.427869E+00   0.152408E-01   0.422253E+00   0.422253E+00

   0.170650E+00   0.425442E+00   0.151195E-01   0.419242E+00   0.419242E+00

   0.171410E+00   0.436803E+00   0.150989E-01   0.416260E+00   0.416260E+00

   0.172170E+00   0.423277E+00   0.150578E-01   0.413307E+00   0.413307E+00

   0.172930E+00   0.425321E+00   0.151124E-01   0.410384E+00   0.410384E+00

   0.173690E+00   0.412131E+00   0.149929E-01   0.407489E+00   0.407489E+00

   0.174450E+00   0.417050E+00   0.150285E-01   0.404624E+00   0.404624E+00

   0.175210E+00   0.423600E+00   0.152041E-01   0.401787E+00   0.401787E+00

   0.175970E+00   0.367661E+00   0.153241E-01   0.398980E+00   0.398980E+00

   0.176730E+00   0.440046E+00   0.155275E-01   0.396200E+00   0.396200E+00

   0.177490E+00   0.395361E+00   0.155661E-01   0.393450E+00   0.393450E+00

   0.178250E+00   0.383467E+00   0.157521E-01   0.390727E+00   0.390727E+00

   0.179010E+00   0.413291E+00   0.158487E-01   0.388033E+00   0.388033E+00

   0.179770E+00   0.404499E+00   0.159591E-01   0.385367E+00   0.385367E+00

   0.180530E+00   0.361840E+00   0.158925E-01   0.382728E+00   0.382728E+00

   0.181290E+00   0.381836E+00   0.160218E-01   0.380118E+00   0.380118E+00

   0.182050E+00   0.400682E+00   0.161203E-01   0.377535E+00   0.377535E+00

   0.182810E+00   0.361836E+00   0.161752E-01   0.374979E+00   0.374979E+00

   0.183570E+00   0.377260E+00   0.162684E-01   0.372451E+00   0.372451E+00

   0.184330E+00   0.351183E+00   0.163345E-01   0.369950E+00   0.369950E+00

   0.185090E+00   0.339840E+00   0.162477E-01   0.367475E+00   0.367475E+00

   0.185850E+00   0.340710E+00   0.164423E-01   0.365028E+00   0.365028E+00

   0.186610E+00   0.349143E+00   0.163560E-01   0.362607E+00   0.362607E+00

   0.187370E+00   0.356108E+00   0.165272E-01   0.360212E+00   0.360212E+00

   0.188130E+00   0.334745E+00   0.163838E-01   0.357844E+00   0.357844E+00

   0.188890E+00   0.357304E+00   0.164767E-01   0.355501E+00   0.355501E+00

   0.189650E+00   0.344181E+00   0.164247E-01   0.353185E+00   0.353185E+00

   0.190410E+00   0.350148E+00   0.166035E-01   0.350894E+00   0.350894E+00

   0.191170E+00   0.334484E+00   0.165773E-01   0.348628E+00   0.348628E+00

   0.191930E+00   0.381089E+00   0.165908E-01   0.346388E+00   0.346388E+00

   0.192690E+00   0.345446E+00   0.166222E-01   0.344172E+00   0.344172E+00

   0.193450E+00   0.346773E+00   0.166545E-01   0.341982E+00   0.341982E+00

   0.194210E+00   0.334453E+00   0.167668E-01   0.339816E+00   0.339816E+00

   0.194970E+00   0.345118E+00   0.166722E-01   0.337674E+00   0.337674E+00

   0.195730E+00   0.323784E+00   0.167857E-01   0.335557E+00   0.335557E+00

   0.196490E+00   0.307591E+00   0.167886E-01   0.333463E+00   0.333463E+00

   0.197250E+00   0.316381E+00   0.168533E-01   0.331394E+00   0.331394E+00

   0.198010E+00   0.351802E+00   0.169031E-01   0.329347E+00   0.329347E+00

   0.198770E+00   0.332572E+00   0.169187E-01   0.327325E+00   0.327325E+00

   0.199530E+00   0.341082E+00   0.168933E-01   0.325325E+00   0.325325E+00

   0.200290E+00   0.319218E+00   0.169126E-01   0.323348E+00   0.323348E+00

   0.201050E+00   0.340799E+00   0.168524E-01   0.321394E+00   0.321394E+00

   0.201810E+00   0.309349E+00   0.167272E-01   0.319462E+00   0.319462E+00

   0.202570E+00   0.347191E+00   0.168321E-01   0.317552E+00   0.317552E+00

   0.203330E+00   0.316630E+00   0.167692E-01   0.315664E+00   0.315664E+00

   0.204090E+00   0.297650E+00   0.167551E-01   0.313798E+00   0.313798E+00

   0.204850E+00   0.332425E+00   0.168454E-01   0.311954E+00   0.311954E+00

   0.205610E+00   0.313245E+00   0.169632E-01   0.310131E+00   0.310131E+00

   0.206370E+00   0.319050E+00   0.168350E-01   0.308329E+00   0.308329E+00

   0.207130E+00   0.274736E+00   0.168962E-01   0.306547E+00   0.306547E+00

   0.207890E+00   0.328418E+00   0.169189E-01   0.304787E+00   0.304787E+00

   0.208650E+00   0.275211E+00   0.168534E-01   0.303046E+00   0.303046E+00

   0.209410E+00   0.317331E+00   0.168926E-01   0.301326E+00   0.301326E+00

   0.210170E+00   0.322323E+00   0.169153E-01   0.299626E+00   0.299626E+00

   0.210930E+00   0.305024E+00   0.170155E-01   0.297945E+00   0.297945E+00

   0.211690E+00   0.310348E+00   0.169690E-01   0.296284E+00   0.296284E+00

   0.212450E+00   0.324532E+00   0.169503E-01   0.294641E+00   0.294641E+00

   0.213210E+00   0.278830E+00   0.168002E-01   0.293018E+00   0.293018E+00

   0.213970E+00   0.267731E+00   0.167006E-01   0.291414E+00   0.291414E+00

   0.214730E+00   0.283889E+00   0.167756E-01   0.289828E+00   0.289828E+00

   0.215490E+00   0.279193E+00   0.167000E-01   0.288260E+00   0.288260E+00

   0.216250E+00   0.292162E+00   0.168600E-01   0.286711E+00   0.286711E+00

   0.217010E+00   0.281311E+00   0.166996E-01   0.285179E+00   0.285179E+00

   0.217770E+00   0.277799E+00   0.167476E-01   0.283665E+00   0.283665E+00

   0.218530E+00   0.267158E+00   0.166142E-01   0.282168E+00   0.282168E+00

   0.219290E+00   0.256262E+00   0.164828E-01   0.280688E+00   0.280688E+00

   0.220050E+00   0.268658E+00   0.166795E-01   0.279225E+00   0.279225E+00

   0.220810E+00   0.274003E+00   0.165994E-01   0.277779E+00   0.277779E+00

   0.221570E+00   0.288471E+00   0.165660E-01   0.276349E+00   0.276349E+00

   0.222330E+00   0.289106E+00   0.164930E-01   0.274935E+00   0.274935E+00

   0.223090E+00   0.276589E+00   0.164208E-01   0.273538E+00   0.273538E+00

   0.223850E+00   0.254721E+00   0.163294E-01   0.272156E+00   0.272156E+00

   0.224610E+00   0.275258E+00   0.162294E-01   0.270789E+00   0.270789E+00

   0.225370E+00   0.269953E+00   0.162501E-01   0.269438E+00   0.269438E+00

   0.226130E+00   0.243684E+00   0.159733E-01   0.268102E+00   0.268102E+00

   0.226890E+00   0.254405E+00   0.161396E-01   0.266781E+00   0.266781E+00

   0.227650E+00   0.271488E+00   0.159289E-01   0.265475E+00   0.265475E+00

   0.228410E+00   0.256254E+00   0.159344E-01   0.264183E+00   0.264183E+00

   0.229170E+00   0.262618E+00   0.157262E-01   0.262905E+00   0.262905E+00

   0.229930E+00   0.272718E+00   0.158237E-01   0.261641E+00   0.261641E+00

   0.230690E+00   0.281882E+00   0.157234E-01   0.260391E+00   0.260391E+00

   0.231450E+00   0.282015E+00   0.156835E-01   0.259155E+00   0.259155E+00

   0.232210E+00   0.224429E+00   0.156722E-01   0.257932E+00   0.257932E+00

   0.232970E+00   0.271552E+00   0.155626E-01   0.256722E+00   0.256722E+00

   0.233730E+00   0.256503E+00   0.154507E-01   0.255525E+00   0.255525E+00

   0.234490E+00   0.261936E+00   0.155288E-01   0.254341E+00   0.254341E+00

   0.235250E+00   0.253476E+00   0.154131E-01   0.253169E+00   0.253169E+00

   0.236010E+00   0.262426E+00   0.153062E-01   0.252010E+00   0.252010E+00

   0.236770E+00   0.243039E+00   0.152984E-01   0.250863E+00   0.250863E+00

   0.237530E+00   0.232390E+00   0.152290E-01   0.249728E+00   0.249728E+00

   0.238290E+00   0.271798E+00   0.151807E-01   0.248605E+00   0.248605E+00

   0.239050E+00   0.261601E+00   0.151752E-01   0.247493E+00   0.247493E+00

   0.239810E+00   0.232685E+00   0.150278E-01   0.246393E+00   0.246393E+00

   0.240570E+00   0.211066E+00   0.150306E-01   0.245304E+00   0.245304E+00

   0.241330E+00   0.234704E+00   0.149214E-01   0.244226E+00   0.244226E+00

   0.242090E+00   0.241330E+00   0.149133E-01   0.243159E+00   0.243159E+00

   0.242850E+00   0.252156E+00   0.149755E-01   0.242102E+00   0.242102E+00

   0.243610E+00   0.240691E+00   0.148560E-01   0.241056E+00   0.241056E+00

   0.244370E+00   0.240939E+00   0.149078E-01   0.240020E+00   0.240020E+00

   0.245130E+00   0.239222E+00   0.147768E-01   0.238995E+00   0.238995E+00

   0.245890E+00   0.234189E+00   0.148045E-01   0.237979E+00   0.237979E+00

   0.246650E+00   0.234310E+00   0.146933E-01   0.236973E+00   0.236973E+00

   0.247410E+00   0.253072E+00   0.147019E-01   0.235977E+00   0.235977E+00

   0.248170E+00   0.239673E+00   0.145632E-01   0.234990E+00   0.234990E+00

   0.248930E+00   0.194969E+00   0.145741E-01   0.234012E+00   0.234012E+00

   0.249690E+00   0.263330E+00   0.145459E-01   0.233044E+00   0.233044E+00

   0.250450E+00   0.248325E+00   0.144072E-01   0.232084E+00   0.232084E+00

   0.251210E+00   0.202015E+00   0.143655E-01   0.231134E+00   0.231134E+00

   0.251970E+00   0.240968E+00   0.143483E-01   0.230192E+00   0.230192E+00

   0.252730E+00   0.220543E+00   0.143897E-01   0.229258E+00   0.229258E+00

   0.253490E+00   0.219882E+00   0.141786E-01   0.228333E+00   0.228333E+00

   0.254250E+00   0.238298E+00   0.142414E-01   0.227416E+00   0.227416E+00

   0.255010E+00   0.234216E+00   0.141116E-01   0.226507E+00   0.226507E+00

   0.255770E+00   0.226477E+00   0.140585E-01   0.225606E+00   0.225606E+00

   0.256530E+00   0.221546E+00   0.140994E-01   0.224713E+00   0.224713E+00

   0.257290E+00   0.203052E+00   0.140849E-01   0.223827E+00   0.223827E+00

   0.258050E+00   0.211036E+00   0.139911E-01   0.222949E+00   0.222949E+00

   0.258810E+00   0.215568E+00   0.139778E-01   0.222078E+00   0.222078E+00

   0.259570E+00   0.214648E+00   0.139114E-01   0.221215E+00   0.221215E+00

   0.260330E+00   0.219142E+00   0.139555E-01   0.220358E+00   0.220358E+00

   0.261090E+00   0.215334E+00   0.139140E-01   0.219509E+00   0.219509E+00

   0.261850E+00   0.196349E+00   0.138250E-01   0.218666E+00   0.218666E+00

   0.262610E+00   0.213110E+00   0.138697E-01   0.217830E+00   0.217830E+00

   0.263370E+00   0.201683E+00   0.137409E-01   0.217001E+00   0.217001E+00

   0.264130E+00   0.234528E+00   0.137763E-01   0.216178E+00   0.216178E+00

   0.264890E+00   0.228496E+00   0.136515E-01   0.215361E+00   0.215361E+00

   0.265650E+00   0.211025E+00   0.136515E-01   0.214551E+00   0.214551E+00

   0.266410E+00   0.214002E+00   0.136054E-01   0.213747E+00   0.213747E+00

   0.267170E+00   0.203113E+00   0.135834E-01   0.212949E+00   0.212949E+00

   0.267930E+00   0.221727E+00   0.135326E-01   0.212157E+00   0.212157E+00

   0.268690E+00   0.194935E+00   0.135969E-01   0.211370E+00   0.211370E+00

   0.269450E+00   0.216177E+00   0.134955E-01   0.210589E+00   0.210589E+00

   0.270210E+00   0.207744E+00   0.135218E-01   0.209814E+00   0.209814E+00

   0.270970E+00   0.218520E+00   0.134843E-01   0.209045E+00   0.209045E+00

   0.271720E+00   0.187642E+00   0.133306E-01   0.208291E+00   0.208291E+00

   0.272480E+00   0.208387E+00   0.133583E-01   0.207532E+00   0.207532E+00

   0.273240E+00   0.197179E+00   0.132979E-01   0.206778E+00   0.206778E+00

   0.274000E+00   0.220149E+00   0.133418E-01   0.206029E+00   0.206029E+00

   0.274760E+00   0.173209E+00   0.132352E-01   0.205286E+00   0.205286E+00

   0.275520E+00   0.209443E+00   0.132288E-01   0.204547E+00   0.204547E+00

   0.276280E+00   0.221747E+00   0.132165E-01   0.203813E+00   0.203813E+00

   0.277040E+00   0.206867E+00   0.131995E-01   0.203084E+00   0.203084E+00

   0.277800E+00   0.190733E+00   0.131524E-01   0.202360E+00   0.202360E+00

   0.278560E+00   0.213566E+00   0.130681E-01   0.201640E+00   0.201640E+00

   0.279320E+00   0.207466E+00   0.130730E-01   0.200925E+00   0.200925E+00

   0.280080E+00   0.210864E+00   0.130111E-01   0.200214E+00   0.200214E+00

   0.280840E+00   0.218909E+00   0.129745E-01   0.199508E+00   0.199508E+00

   0.281600E+00   0.207236E+00   0.129213E-01   0.198806E+00   0.198806E+00

   0.282360E+00   0.173736E+00   0.129647E-01   0.198108E+00   0.198108E+00

   0.283120E+00   0.202757E+00   0.128877E-01   0.197414E+00   0.197414E+00

   0.283880E+00   0.205873E+00   0.129422E-01   0.196725E+00   0.196725E+00

   0.284640E+00   0.195348E+00   0.128705E-01   0.196039E+00   0.196039E+00

   0.285400E+00   0.208820E+00   0.128630E-01   0.195358E+00   0.195358E+00

   0.286160E+00   0.205329E+00   0.128939E-01   0.194680E+00   0.194680E+00

   0.286920E+00   0.200881E+00   0.128518E-01   0.194006E+00   0.194006E+00

   0.287680E+00   0.193032E+00   0.127931E-01   0.193336E+00   0.193336E+00

   0.288440E+00   0.167434E+00   0.129272E-01   0.192670E+00   0.192670E+00

   0.289200E+00   0.194777E+00   0.129168E-01   0.192007E+00   0.192007E+00

   0.289960E+00   0.178309E+00   0.128724E-01   0.191348E+00   0.191348E+00

   0.290720E+00   0.196652E+00   0.128287E-01   0.190693E+00   0.190693E+00

   0.291480E+00   0.203519E+00   0.129274E-01   0.190041E+00   0.190041E+00

   0.292240E+00   0.182894E+00   0.129265E-01   0.189392E+00   0.189392E+00

   0.293000E+00   0.201323E+00   0.129898E-01   0.188747E+00   0.188747E+00

   0.293760E+00   0.184544E+00   0.129856E-01   0.188106E+00   0.188106E+00

   0.294520E+00   0.167315E+00   0.129836E-01   0.187467E+00   0.187467E+00

   0.295280E+00   0.185698E+00   0.129658E-01   0.186832E+00   0.186832E+00

   0.296040E+00   0.183109E+00   0.128962E-01   0.186200E+00   0.186200E+00

   0.296800E+00   0.173462E+00   0.129354E-01   0.185571E+00   0.185571E+00

   0.297560E+00   0.207046E+00   0.130300E-01   0.184946E+00   0.184946E+00

   0.298320E+00   0.194021E+00   0.129572E-01   0.184323E+00   0.184323E+00

   0.299080E+00   0.204445E+00   0.129963E-01   0.183704E+00   0.183704E+00

   0.299840E+00   0.156366E+00   0.129212E-01   0.183087E+00   0.183087E+00

   0.300600E+00   0.206750E+00   0.130085E-01   0.182474E+00   0.182474E+00

   0.301360E+00   0.191938E+00   0.129122E-01   0.181863E+00   0.181863E+00

   0.302120E+00   0.186747E+00   0.129245E-01   0.181255E+00   0.181255E+00

   0.302880E+00   0.171107E+00   0.128165E-01   0.180651E+00   0.180651E+00

   0.303640E+00   0.176574E+00   0.128470E-01   0.180049E+00   0.180049E+00

   0.304400E+00   0.186868E+00   0.127341E-01   0.179449E+00   0.179449E+00

   0.305160E+00   0.189285E+00   0.129049E-01   0.178853E+00   0.178853E+00

   0.305920E+00   0.180453E+00   0.129858E-01   0.178259E+00   0.178259E+00

   0.306680E+00   0.159984E+00   0.129574E-01   0.177668E+00   0.177668E+00

   0.307440E+00   0.183541E+00   0.130735E-01   0.177080E+00   0.177080E+00

   0.308200E+00   0.201616E+00   0.130746E-01   0.176494E+00   0.176494E+00

   0.308960E+00   0.163337E+00   0.131199E-01   0.175911E+00   0.175911E+00

   0.309720E+00   0.158933E+00   0.130535E-01   0.175331E+00   0.175331E+00

   0.310480E+00   0.187885E+00   0.131079E-01   0.174753E+00   0.174753E+00

   0.311240E+00   0.137199E+00   0.130498E-01   0.174178E+00   0.174178E+00

   0.312000E+00   0.159644E+00   0.131580E-01   0.173605E+00   0.173605E+00

   0.312760E+00   0.165667E+00   0.130712E-01   0.173034E+00   0.173034E+00

   0.313520E+00   0.163924E+00   0.130182E-01   0.172466E+00   0.172466E+00

   0.314280E+00   0.159937E+00   0.131714E-01   0.171901E+00   0.171901E+00

   0.315040E+00   0.179327E+00   0.130710E-01   0.171338E+00   0.171338E+00

   0.315800E+00   0.175063E+00   0.131152E-01   0.170777E+00   0.170777E+00

   0.316560E+00   0.169343E+00   0.132209E-01   0.170219E+00   0.170219E+00

   0.317320E+00   0.164714E+00   0.133230E-01   0.169663E+00   0.169663E+00

   0.318080E+00   0.171623E+00   0.134346E-01   0.169109E+00   0.169109E+00

   0.318830E+00   0.178403E+00   0.134259E-01   0.168565E+00   0.168565E+00

   0.319590E+00   0.167664E+00   0.135059E-01   0.168016E+00   0.168016E+00

   0.320350E+00   0.176677E+00   0.135816E-01   0.167469E+00   0.167469E+00

   0.321110E+00   0.166360E+00   0.135983E-01   0.166925E+00   0.166925E+00

   0.321870E+00   0.179432E+00   0.135925E-01   0.166382E+00   0.166382E+00

   0.322630E+00   0.171277E+00   0.136359E-01   0.165842E+00   0.165842E+00

   0.323390E+00   0.158505E+00   0.136826E-01   0.165304E+00   0.165304E+00

   0.324150E+00   0.152316E+00   0.137247E-01   0.164769E+00   0.164769E+00

   0.324910E+00   0.165693E+00   0.138639E-01   0.164235E+00   0.164235E+00

   0.325670E+00   0.180414E+00   0.137928E-01   0.163704E+00   0.163704E+00

   0.326430E+00   0.153765E+00   0.138425E-01   0.163174E+00   0.163174E+00

   0.327190E+00   0.167839E+00   0.138632E-01   0.162647E+00   0.162647E+00

   0.327950E+00   0.169438E+00   0.138872E-01   0.162122E+00   0.162122E+00

   0.328710E+00   0.164642E+00   0.137847E-01   0.161599E+00   0.161599E+00

   0.329470E+00   0.156758E+00   0.138367E-01   0.161078E+00   0.161078E+00

   0.330230E+00   0.156716E+00   0.138645E-01   0.160559E+00   0.160559E+00

   0.330990E+00   0.161000E+00   0.138392E-01   0.160042E+00   0.160042E+00

   0.331750E+00   0.157796E+00   0.137961E-01   0.159528E+00   0.159528E+00

   0.332510E+00   0.165313E+00   0.139211E-01   0.159015E+00   0.159015E+00

   0.333270E+00   0.158210E+00   0.139092E-01   0.158504E+00   0.158504E+00

   0.334030E+00   0.161002E+00   0.139860E-01   0.157995E+00   0.157995E+00

   0.334790E+00   0.163404E+00   0.139083E-01   0.157488E+00   0.157488E+00

   0.335550E+00   0.146662E+00   0.140296E-01   0.156983E+00   0.156983E+00

   0.336310E+00   0.148539E+00   0.139417E-01   0.156480E+00   0.156480E+00

   0.337070E+00   0.153929E+00   0.140216E-01   0.155979E+00   0.155979E+00

   0.337830E+00   0.182747E+00   0.139974E-01   0.155480E+00   0.155480E+00

   0.338590E+00   0.159334E+00   0.140681E-01   0.154982E+00   0.154982E+00

   0.339350E+00   0.174766E+00   0.140764E-01   0.154487E+00   0.154487E+00

   0.340110E+00   0.143040E+00   0.140367E-01   0.153993E+00   0.153993E+00

   0.340870E+00   0.156000E+00   0.141288E-01   0.153501E+00   0.153501E+00

   0.341630E+00   0.153861E+00   0.141748E-01   0.153012E+00   0.153012E+00

   0.342390E+00   0.150806E+00   0.142068E-01   0.152523E+00   0.152523E+00

   0.343150E+00   0.130659E+00   0.140762E-01   0.152037E+00   0.152037E+00

   0.343910E+00   0.154953E+00   0.142410E-01   0.151553E+00   0.151553E+00

   0.344670E+00   0.127212E+00   0.141381E-01   0.151070E+00   0.151070E+00

   0.345430E+00   0.148706E+00   0.141603E-01   0.150589E+00   0.150589E+00

   0.346190E+00   0.146946E+00   0.142544E-01   0.150110E+00   0.150110E+00

   0.346950E+00   0.149617E+00   0.141104E-01   0.149632E+00   0.149632E+00

   0.347710E+00   0.149972E+00   0.142237E-01   0.149157E+00   0.149157E+00

   0.348470E+00   0.150660E+00   0.142346E-01   0.148683E+00   0.148683E+00

   0.349220E+00   0.150990E+00   0.143373E-01   0.148216E+00   0.148216E+00

   0.349980E+00   0.138807E+00   0.139986E-01   0.147746E+00   0.147746E+00

   0.350740E+00   0.165825E+00   0.138238E-01   0.147277E+00   0.147277E+00

   0.351500E+00   0.158454E+00   0.137763E-01   0.146810E+00   0.146810E+00

   0.352260E+00   0.158684E+00   0.135809E-01   0.146344E+00   0.146344E+00

   0.353020E+00   0.153333E+00   0.135321E-01   0.145880E+00   0.145880E+00

   0.353780E+00   0.151667E+00   0.136414E-01   0.145417E+00   0.145417E+00

   0.354540E+00   0.158464E+00   0.138001E-01   0.144957E+00   0.144957E+00

   0.355300E+00   0.167760E+00   0.138515E-01   0.144497E+00   0.144497E+00

   0.356060E+00   0.164801E+00   0.138515E-01   0.144040E+00   0.144040E+00

   0.356820E+00   0.162425E+00   0.138808E-01   0.143584E+00   0.143584E+00

   0.357580E+00   0.160916E+00   0.138785E-01   0.143129E+00   0.143129E+00

   0.358340E+00   0.143222E+00   0.138285E-01   0.142676E+00   0.142676E+00

   0.359100E+00   0.137465E+00   0.139053E-01   0.142225E+00   0.142225E+00

   0.359860E+00   0.151460E+00   0.139280E-01   0.141775E+00   0.141775E+00

   0.360620E+00   0.133761E+00   0.138966E-01   0.141327E+00   0.141327E+00

   0.361380E+00   0.129797E+00   0.138839E-01   0.140880E+00   0.140880E+00

   0.362140E+00   0.146064E+00   0.139489E-01   0.140435E+00   0.140435E+00

   0.362900E+00   0.165770E+00   0.140232E-01   0.139991E+00   0.139991E+00

   0.363660E+00   0.179909E+00   0.140710E-01   0.139548E+00   0.139548E+00

   0.364420E+00   0.153454E+00   0.139596E-01   0.139107E+00   0.139107E+00

   0.365180E+00   0.131622E+00   0.140827E-01   0.138668E+00   0.138668E+00

   0.365940E+00   0.166823E+00   0.142158E-01   0.138230E+00   0.138230E+00

   0.366700E+00   0.169030E+00   0.142214E-01   0.137793E+00   0.137793E+00

   0.367460E+00   0.143029E+00   0.141206E-01   0.137357E+00   0.137357E+00

   0.368220E+00   0.143676E+00   0.142057E-01   0.136923E+00   0.136923E+00

   0.368980E+00   0.132452E+00   0.143467E-01   0.136491E+00   0.136491E+00

   0.369740E+00   0.143633E+00   0.143261E-01   0.136060E+00   0.136060E+00

   0.370500E+00   0.116430E+00   0.142596E-01   0.135630E+00   0.135630E+00

   0.371260E+00   0.145620E+00   0.143993E-01   0.135201E+00   0.135201E+00

   0.372020E+00   0.142348E+00   0.144871E-01   0.134774E+00   0.134774E+00

   0.372770E+00   0.146342E+00   0.147051E-01   0.134353E+00   0.134353E+00

   0.373530E+00   0.116419E+00   0.147149E-01   0.133929E+00   0.133929E+00

   0.374290E+00   0.164385E+00   0.147907E-01   0.133505E+00   0.133505E+00

   0.375050E+00   0.133073E+00   0.148847E-01   0.133083E+00   0.133083E+00

   0.375810E+00   0.157885E+00   0.149958E-01   0.132662E+00   0.132662E+00

   0.376570E+00   0.142623E+00   0.150908E-01   0.132243E+00   0.132243E+00

   0.377330E+00   0.124486E+00   0.151039E-01   0.131824E+00   0.131824E+00

   0.378090E+00   0.139870E+00   0.152893E-01   0.131407E+00   0.131407E+00

   0.378850E+00   0.136179E+00   0.153934E-01   0.130991E+00   0.130991E+00

   0.379610E+00   0.131524E+00   0.154888E-01   0.130576E+00   0.130576E+00

   0.380370E+00   0.154518E+00   0.155924E-01   0.130163E+00   0.130163E+00

   0.381130E+00   0.114561E+00   0.156367E-01   0.129750E+00   0.129750E+00

   0.381890E+00   0.129780E+00   0.156597E-01   0.129339E+00   0.129339E+00

   0.382650E+00   0.117428E+00   0.158337E-01   0.128929E+00   0.128929E+00

   0.383410E+00   0.144707E+00   0.160145E-01   0.128520E+00   0.128520E+00

   0.384170E+00   0.145757E+00   0.160193E-01   0.128112E+00   0.128112E+00

   0.384930E+00   0.137722E+00   0.161001E-01   0.127706E+00   0.127706E+00

   0.385690E+00   0.136647E+00   0.161835E-01   0.127300E+00   0.127300E+00

   0.386450E+00   0.144068E+00   0.163548E-01   0.126895E+00   0.126895E+00

   0.387210E+00   0.131969E+00   0.165390E-01   0.126492E+00   0.126492E+00

   0.387970E+00   0.121594E+00   0.167741E-01   0.126090E+00   0.126090E+00

   0.388730E+00   0.134085E+00   0.167162E-01   0.125689E+00   0.125689E+00

   0.389490E+00   0.140832E+00   0.166472E-01   0.125288E+00   0.125288E+00

   0.390250E+00   0.105455E+00   0.169448E-01   0.124889E+00   0.124889E+00

   0.391010E+00   0.134704E+00   0.171010E-01   0.124491E+00   0.124491E+00

   0.391770E+00   0.161879E+00   0.171123E-01   0.124094E+00   0.124094E+00

   0.392520E+00   0.134618E+00   0.172132E-01   0.123703E+00   0.123703E+00

   0.393280E+00   0.148313E+00   0.173220E-01   0.123308E+00   0.123308E+00

   0.394040E+00   0.132039E+00   0.174296E-01   0.122914E+00   0.122914E+00

   0.394800E+00   0.124168E+00   0.174808E-01   0.122522E+00   0.122522E+00

   0.395560E+00   0.119967E+00   0.176842E-01   0.122130E+00   0.122130E+00

   0.396320E+00   0.144276E+00   0.178091E-01   0.121739E+00   0.121739E+00

   0.397080E+00   0.108971E+00   0.178823E-01   0.121349E+00   0.121349E+00

   0.397840E+00   0.164340E+00   0.180822E-01   0.120959E+00   0.120959E+00

   0.398600E+00   0.125209E+00   0.180482E-01   0.120571E+00   0.120571E+00

   0.399360E+00   0.158155E+00   0.183461E-01   0.120184E+00   0.120184E+00

   0.400120E+00   0.134707E+00   0.183154E-01   0.119798E+00   0.119798E+00

   0.400880E+00   0.141312E+00   0.185869E-01   0.119413E+00   0.119413E+00

   0.401640E+00   0.128396E+00   0.187071E-01   0.119029E+00   0.119029E+00

   0.402400E+00   0.126792E+00   0.188241E-01   0.118645E+00   0.118645E+00

   0.403160E+00   0.113635E+00   0.188058E-01   0.118263E+00   0.118263E+00

   0.403920E+00   0.126370E+00   0.257728E+00   0.117881E+00   0.117881E+00

   0.404680E+00   0.131736E+00   0.190430E-01   0.117501E+00   0.117501E+00

   0.405440E+00   0.106069E+00   0.190089E-01   0.117121E+00   0.117121E+00

   0.406200E+00   0.141451E+00   0.193482E-01   0.116742E+00   0.116742E+00

   0.406960E+00   0.142766E+00   0.193264E-01   0.116365E+00   0.116365E+00

   0.407720E+00   0.107217E+00   0.194061E-01   0.115988E+00   0.115988E+00

   0.408480E+00   0.143019E+00   0.193379E-01   0.115612E+00   0.115612E+00

   0.409240E+00   0.129886E+00   0.196632E-01   0.115236E+00   0.115236E+00

   0.409990E+00   0.147275E+00   0.196358E-01   0.114867E+00   0.114867E+00

   0.410750E+00   0.130694E+00   0.196712E-01   0.114494E+00   0.114494E+00

   0.411510E+00   0.129629E+00   0.198355E-01   0.114121E+00   0.114121E+00

   0.412270E+00   0.127556E+00   0.197763E-01   0.113750E+00   0.113750E+00

   0.413030E+00   0.142171E+00   0.198276E-01   0.113379E+00   0.113379E+00

   0.413790E+00   0.932097E-01   0.198342E-01   0.113009E+00   0.113009E+00

   0.414550E+00   0.151779E+00   0.200425E-01   0.112640E+00   0.112640E+00

   0.415310E+00   0.114954E+00   0.199927E-01   0.112272E+00   0.112272E+00

   0.416070E+00   0.987488E-01   0.200640E-01   0.111905E+00   0.111905E+00

   0.416830E+00   0.161256E+00   0.202751E-01   0.111538E+00   0.111538E+00

   0.417590E+00   0.128054E+00   0.203560E-01   0.111173E+00   0.111173E+00

   0.418350E+00   0.126612E+00   0.206678E-01   0.110808E+00   0.110808E+00

   0.419110E+00   0.136892E+00   0.204994E-01   0.110444E+00   0.110444E+00

   0.419870E+00   0.159034E+00   0.205927E-01   0.110081E+00   0.110081E+00

   0.420630E+00   0.113545E+00   0.206803E-01   0.109719E+00   0.109719E+00

   0.421390E+00   0.142684E+00   0.207030E-01   0.109358E+00   0.109358E+00

   0.422150E+00   0.122389E+00   0.210212E-01   0.108998E+00   0.108998E+00

   0.422910E+00   0.933837E-01   0.212562E-01   0.108639E+00   0.108639E+00

   0.423670E+00   0.125320E+00   0.211857E-01   0.108280E+00   0.108280E+00

   0.424430E+00   0.852259E-01   0.215282E-01   0.107922E+00   0.107922E+00

   0.425190E+00   0.124277E+00   0.217087E-01   0.107566E+00   0.107566E+00

   0.425940E+00   0.126515E+00   0.220993E-01   0.107214E+00   0.107214E+00

   0.426700E+00   0.104032E+00   0.221249E-01   0.106859E+00   0.106859E+00

   0.427460E+00   0.140652E+00   0.227802E-01   0.106505E+00   0.106505E+00

   0.428220E+00   0.100311E+00   0.224866E-01   0.106152E+00   0.106152E+00

   0.428980E+00   0.104864E+00   0.228315E-01   0.105800E+00   0.105800E+00

   0.429740E+00   0.137683E+00   0.232789E-01   0.105448E+00   0.105448E+00

   0.430500E+00   0.142433E+00   0.230354E-01   0.105098E+00   0.105098E+00

   0.431260E+00   0.111917E+00   0.236551E-01   0.104748E+00   0.104748E+00

   0.432020E+00   0.113667E+00   0.237585E-01   0.104399E+00   0.104399E+00

   0.432780E+00   0.154612E+00   0.241874E-01   0.104051E+00   0.104051E+00

   0.433540E+00   0.106924E+00   0.243928E-01   0.103704E+00   0.103704E+00

   0.434300E+00   0.152679E+00   0.246486E-01   0.103358E+00   0.103358E+00

   0.435060E+00   0.117725E+00   0.249281E-01   0.103013E+00   0.103013E+00


           ####      Real Space Data                               ####


           Distance distribution  function of particle  


      R          P(R)      ERROR


  0.0000E+00  0.0000E+00  0.0000E+00

  0.2086E+00  0.3159E-03  0.3338E-05

  0.4171E+00  0.6183E-03  0.6363E-05

  0.6257E+00  0.9072E-03  0.9079E-05

  0.8342E+00  0.1183E-02  0.1149E-04

  0.1043E+01  0.1445E-02  0.1360E-04

  0.1251E+01  0.1694E-02  0.1541E-04

  0.1460E+01  0.1930E-02  0.1693E-04

  0.1668E+01  0.2153E-02  0.1818E-04

  0.1877E+01  0.2363E-02  0.1916E-04

  0.2086E+01  0.2561E-02  0.1988E-04

  0.2294E+01  0.2746E-02  0.2035E-04

  0.2503E+01  0.2920E-02  0.2060E-04

  0.2711E+01  0.3081E-02  0.2063E-04

  0.2920E+01  0.3232E-02  0.2046E-04

  0.3128E+01  0.3371E-02  0.2011E-04

  0.3337E+01  0.3499E-02  0.1961E-04

  0.3545E+01  0.3617E-02  0.1897E-04

  0.3754E+01  0.3725E-02  0.1822E-04

  0.3963E+01  0.3823E-02  0.1739E-04

  0.4171E+01  0.3911E-02  0.1653E-04

  0.4380E+01  0.3991E-02  0.1566E-04

  0.4588E+01  0.4062E-02  0.1484E-04

  0.4797E+01  0.4125E-02  0.1412E-04

  0.5005E+01  0.4180E-02  0.1355E-04

  0.5214E+01  0.4228E-02  0.1320E-04

  0.5422E+01  0.4269E-02  0.1310E-04

  0.5631E+01  0.4303E-02  0.1329E-04

  0.5840E+01  0.4331E-02  0.1374E-04

  0.6048E+01  0.4354E-02  0.1446E-04

  0.6257E+01  0.4371E-02  0.1538E-04

  0.6465E+01  0.4383E-02  0.1647E-04

  0.6674E+01  0.4391E-02  0.1767E-04

  0.6882E+01  0.4395E-02  0.1895E-04

  0.7091E+01  0.4396E-02  0.2026E-04

  0.7299E+01  0.4393E-02  0.2158E-04

  0.7508E+01  0.4386E-02  0.2289E-04

  0.7717E+01  0.4378E-02  0.2416E-04

  0.7925E+01  0.4367E-02  0.2537E-04

  0.8134E+01  0.4354E-02  0.2652E-04

  0.8342E+01  0.4340E-02  0.2758E-04

  0.8551E+01  0.4324E-02  0.2855E-04

  0.8759E+01  0.4307E-02  0.2943E-04

  0.8968E+01  0.4290E-02  0.3020E-04

  0.9176E+01  0.4271E-02  0.3087E-04

  0.9385E+01  0.4253E-02  0.3143E-04

  0.9594E+01  0.4234E-02  0.3189E-04

  0.9802E+01  0.4216E-02  0.3223E-04

  0.1001E+02  0.4197E-02  0.3247E-04

  0.1022E+02  0.4179E-02  0.3261E-04

  0.1043E+02  0.4162E-02  0.3265E-04

  0.1064E+02  0.4145E-02  0.3260E-04

  0.1084E+02  0.4129E-02  0.3247E-04

  0.1105E+02  0.4114E-02  0.3227E-04

  0.1126E+02  0.4100E-02  0.3200E-04

  0.1147E+02  0.4086E-02  0.3168E-04

  0.1168E+02  0.4074E-02  0.3132E-04

  0.1189E+02  0.4062E-02  0.3093E-04

  0.1210E+02  0.4052E-02  0.3052E-04

  0.1230E+02  0.4042E-02  0.3012E-04

  0.1251E+02  0.4033E-02  0.2972E-04

  0.1272E+02  0.4026E-02  0.2936E-04

  0.1293E+02  0.4019E-02  0.2903E-04

  0.1314E+02  0.4012E-02  0.2876E-04

  0.1335E+02  0.4007E-02  0.2856E-04

  0.1356E+02  0.4002E-02  0.2843E-04

  0.1376E+02  0.3997E-02  0.2837E-04

  0.1397E+02  0.3993E-02  0.2840E-04

  0.1418E+02  0.3989E-02  0.2852E-04

  0.1439E+02  0.3985E-02  0.2873E-04

  0.1460E+02  0.3981E-02  0.2901E-04

  0.1481E+02  0.3977E-02  0.2936E-04

  0.1502E+02  0.3973E-02  0.2979E-04

  0.1522E+02  0.3969E-02  0.3027E-04

  0.1543E+02  0.3964E-02  0.3079E-04

  0.1564E+02  0.3958E-02  0.3136E-04

  0.1585E+02  0.3952E-02  0.3194E-04

  0.1606E+02  0.3945E-02  0.3255E-04

  0.1627E+02  0.3937E-02  0.3315E-04

  0.1648E+02  0.3928E-02  0.3376E-04

  0.1668E+02  0.3918E-02  0.3435E-04

  0.1689E+02  0.3906E-02  0.3492E-04

  0.1710E+02  0.3893E-02  0.3547E-04

  0.1731E+02  0.3879E-02  0.3598E-04

  0.1752E+02  0.3863E-02  0.3647E-04

  0.1773E+02  0.3845E-02  0.3691E-04

  0.1794E+02  0.3826E-02  0.3732E-04

  0.1814E+02  0.3805E-02  0.3768E-04

  0.1835E+02  0.3782E-02  0.3800E-04

  0.1856E+02  0.3758E-02  0.3829E-04

  0.1877E+02  0.3731E-02  0.3853E-04

  0.1898E+02  0.3702E-02  0.3874E-04

  0.1919E+02  0.3672E-02  0.3891E-04

  0.1940E+02  0.3639E-02  0.3905E-04

  0.1960E+02  0.3605E-02  0.3917E-04

  0.1981E+02  0.3569E-02  0.3925E-04

  0.2002E+02  0.3531E-02  0.3932E-04

  0.2023E+02  0.3491E-02  0.3936E-04

  0.2044E+02  0.3449E-02  0.3940E-04

  0.2065E+02  0.3405E-02  0.3942E-04

  0.2086E+02  0.3360E-02  0.3943E-04

  0.2106E+02  0.3313E-02  0.3944E-04

  0.2127E+02  0.3265E-02  0.3944E-04

  0.2148E+02  0.3215E-02  0.3945E-04

  0.2169E+02  0.3163E-02  0.3945E-04

  0.2190E+02  0.3110E-02  0.3946E-04

  0.2211E+02  0.3056E-02  0.3947E-04

  0.2232E+02  0.3001E-02  0.3949E-04

  0.2252E+02  0.2945E-02  0.3951E-04

  0.2273E+02  0.2888E-02  0.3953E-04

  0.2294E+02  0.2830E-02  0.3955E-04

  0.2315E+02  0.2771E-02  0.3957E-04

  0.2336E+02  0.2712E-02  0.3959E-04

  0.2357E+02  0.2652E-02  0.3961E-04

  0.2378E+02  0.2592E-02  0.3962E-04

  0.2398E+02  0.2532E-02  0.3962E-04

  0.2419E+02  0.2471E-02  0.3962E-04

  0.2440E+02  0.2411E-02  0.3960E-04

  0.2461E+02  0.2350E-02  0.3957E-04

  0.2482E+02  0.2290E-02  0.3953E-04

  0.2503E+02  0.2230E-02  0.3947E-04

  0.2524E+02  0.2170E-02  0.3940E-04

  0.2544E+02  0.2111E-02  0.3931E-04

  0.2565E+02  0.2052E-02  0.3922E-04

  0.2586E+02  0.1994E-02  0.3911E-04

  0.2607E+02  0.1936E-02  0.3899E-04

  0.2628E+02  0.1880E-02  0.3886E-04

  0.2649E+02  0.1824E-02  0.3873E-04

  0.2670E+02  0.1769E-02  0.3860E-04

  0.2690E+02  0.1716E-02  0.3848E-04

  0.2711E+02  0.1663E-02  0.3837E-04

  0.2732E+02  0.1611E-02  0.3826E-04

  0.2753E+02  0.1561E-02  0.3818E-04

  0.2774E+02  0.1511E-02  0.3813E-04

  0.2795E+02  0.1463E-02  0.3810E-04

  0.2816E+02  0.1416E-02  0.3812E-04

  0.2836E+02  0.1370E-02  0.3817E-04

  0.2857E+02  0.1325E-02  0.3828E-04

  0.2878E+02  0.1282E-02  0.3843E-04

  0.2899E+02  0.1240E-02  0.3864E-04

  0.2920E+02  0.1199E-02  0.3891E-04

  0.2941E+02  0.1159E-02  0.3924E-04

  0.2961E+02  0.1120E-02  0.3963E-04

  0.2982E+02  0.1083E-02  0.4008E-04

  0.3003E+02  0.1047E-02  0.4059E-04

  0.3024E+02  0.1012E-02  0.4116E-04

  0.3045E+02  0.9775E-03  0.4178E-04

  0.3066E+02  0.9444E-03  0.4244E-04

  0.3087E+02  0.9123E-03  0.4315E-04

  0.3107E+02  0.8812E-03  0.4390E-04

  0.3128E+02  0.8509E-03  0.4467E-04

  0.3149E+02  0.8216E-03  0.4547E-04

  0.3170E+02  0.7930E-03  0.4627E-04

  0.3191E+02  0.7652E-03  0.4708E-04

  0.3212E+02  0.7382E-03  0.4788E-04

  0.3233E+02  0.7117E-03  0.4867E-04

  0.3253E+02  0.6859E-03  0.4942E-04

  0.3274E+02  0.6607E-03  0.5014E-04

  0.3295E+02  0.6359E-03  0.5081E-04

  0.3316E+02  0.6117E-03  0.5142E-04

  0.3337E+02  0.5878E-03  0.5197E-04

  0.3358E+02  0.5644E-03  0.5243E-04

  0.3379E+02  0.5412E-03  0.5280E-04

  0.3399E+02  0.5184E-03  0.5306E-04

  0.3420E+02  0.4958E-03  0.5321E-04

  0.3441E+02  0.4734E-03  0.5324E-04

  0.3462E+02  0.4512E-03  0.5313E-04

  0.3483E+02  0.4291E-03  0.5287E-04

  0.3504E+02  0.4072E-03  0.5245E-04

  0.3525E+02  0.3854E-03  0.5186E-04

  0.3545E+02  0.3636E-03  0.5109E-04

  0.3566E+02  0.3420E-03  0.5013E-04

  0.3587E+02  0.3203E-03  0.4896E-04

  0.3608E+02  0.2987E-03  0.4758E-04

  0.3629E+02  0.2771E-03  0.4597E-04

  0.3650E+02  0.2556E-03  0.4413E-04

  0.3671E+02  0.2340E-03  0.4204E-04

  0.3691E+02  0.2125E-03  0.3969E-04

  0.3712E+02  0.1910E-03  0.3708E-04

  0.3733E+02  0.1695E-03  0.3419E-04

  0.3754E+02  0.1480E-03  0.3101E-04

  0.3775E+02  0.1266E-03  0.2753E-04

  0.3796E+02  0.1053E-03  0.2376E-04

  0.3817E+02  0.8398E-04  0.1966E-04

  0.3837E+02  0.6279E-04  0.1525E-04

  0.3858E+02  0.4172E-04  0.1051E-04

  0.3879E+02  0.2078E-04  0.5425E-05

  0.3900E+02  0.0000E+00  0.0000E+00
```
