## Supplementary material for "LEA_4 motifs function alone and in conjunction with synergistic cosolutes to protect a labile enzyme during desiccation": File S1: Ornithine 4b.dat

```
### DATA:
#
# 555
#      Q             I(Q)           Error     
1.40600000E-02  1.20034520E+00  8.06385835E-01
1.48200000E-02  4.57926000E-01  5.97180732E-01
1.55800000E-02  7.20875200E-01  4.72190989E-01
1.63400000E-02  6.29892800E-01  3.57486642E-01
1.71000000E-02  1.01390440E+00  2.88133449E-01
1.78600000E-02  9.79130000E-01  2.00492291E-01
1.86200000E-02  1.04137980E+00  1.43409960E-01
1.93800000E-02  1.12022840E+00  1.12794442E-01
2.01400000E-02  1.03434700E+00  8.78556712E-02
2.09000000E-02  1.10999480E+00  7.43084457E-02
2.16600000E-02  1.09905560E+00  6.69069723E-02
2.24200000E-02  1.03273720E+00  6.16639559E-02
2.31800000E-02  1.14712520E+00  5.88073723E-02
2.39500000E-02  1.03965580E+00  5.49858907E-02
2.47100000E-02  1.06096520E+00  5.47726487E-02
2.54700000E-02  1.09747180E+00  5.24234867E-02
2.62300000E-02  1.06790980E+00  5.11188022E-02
2.69900000E-02  1.08699080E+00  4.89699169E-02
2.77500000E-02  1.11344640E+00  4.79340917E-02
2.85100000E-02  1.18396060E+00  4.73100959E-02
2.92700000E-02  1.12387160E+00  4.64308006E-02
3.00300000E-02  1.18725500E+00  4.53197592E-02
3.07900000E-02  1.19011820E+00  4.50331695E-02
3.15500000E-02  1.05047520E+00  4.36137727E-02
3.23100000E-02  1.11413660E+00  4.18719111E-02
3.30700000E-02  1.19009580E+00  4.16689439E-02
3.38300000E-02  1.07227260E+00  4.04243455E-02
3.45900000E-02  1.13251520E+00  4.01284977E-02
3.53500000E-02  1.14334560E+00  3.91655532E-02
3.61100000E-02  1.07334900E+00  3.92563129E-02
3.68700000E-02  1.10373940E+00  3.85181861E-02
3.76300000E-02  1.09978960E+00  3.74744592E-02
3.83900000E-02  1.08427900E+00  3.71617806E-02
3.91500000E-02  1.13550740E+00  3.72169613E-02
3.99100000E-02  1.12206840E+00  3.60294147E-02
4.06700000E-02  1.13827840E+00  3.60889280E-02
4.14300000E-02  1.13139780E+00  3.48924650E-02
4.21900000E-02  1.06704800E+00  3.51316391E-02
4.29500000E-02  1.13634500E+00  3.47696265E-02
4.37100000E-02  1.12698680E+00  3.39100932E-02
4.44700000E-02  1.11954940E+00  3.34831502E-02
4.52300000E-02  1.08101660E+00  3.30954183E-02
4.59900000E-02  1.15224180E+00  3.22853878E-02
4.67500000E-02  1.11139640E+00  3.18290286E-02
4.75100000E-02  1.10155920E+00  3.20321872E-02
4.82700000E-02  1.07410600E+00  3.14862449E-02
4.90300000E-02  1.14835140E+00  3.13304597E-02
4.97900000E-02  1.12306740E+00  3.08856090E-02
5.05500000E-02  1.12166600E+00  3.07878998E-02
5.13100000E-02  1.07877180E+00  3.01949338E-02
5.20700000E-02  1.07498020E+00  3.02292160E-02
5.28300000E-02  1.10435480E+00  3.02560767E-02
5.35900000E-02  1.13791340E+00  2.96558837E-02
5.43500000E-02  1.07269340E+00  2.96755196E-02
5.51100000E-02  1.05434180E+00  2.91558178E-02
5.58700000E-02  1.02971520E+00  2.88792288E-02
5.66300000E-02  1.09833160E+00  2.87704071E-02
5.73900000E-02  1.07651560E+00  2.84708106E-02
5.81500000E-02  1.05264300E+00  2.79679868E-02
5.89100000E-02  1.08615220E+00  2.79142740E-02
5.96700000E-02  1.03747440E+00  2.77123199E-02
6.04300000E-02  1.12150940E+00  2.73062047E-02
6.11900000E-02  1.02732240E+00  2.74144568E-02
6.19500000E-02  1.01960600E+00  2.69514743E-02
6.27100000E-02  9.97673400E-01  2.69691650E-02
6.34700000E-02  1.02880740E+00  2.67644405E-02
6.42300000E-02  1.00199100E+00  2.63320200E-02
6.49900000E-02  1.07426740E+00  2.64360351E-02
6.57500000E-02  1.03076100E+00  2.60548819E-02
6.65100000E-02  1.02676340E+00  2.60077305E-02
6.72700000E-02  1.03792220E+00  2.55915763E-02
6.80300000E-02  1.01287640E+00  2.57474329E-02
6.87900000E-02  1.01017000E+00  2.55991299E-02
6.95500000E-02  1.00588720E+00  2.53732735E-02
7.03100000E-02  9.92028000E-01  2.50384185E-02
7.10700000E-02  9.80467600E-01  2.48561592E-02
7.18300000E-02  9.81556400E-01  2.46943921E-02
7.25900000E-02  1.01418620E+00  2.46319626E-02
7.33500000E-02  1.00001480E+00  2.43207524E-02
7.41200000E-02  9.91182800E-01  2.40296226E-02
7.48800000E-02  9.13483000E-01  2.41258679E-02
7.56400000E-02  9.74808000E-01  2.39910903E-02
7.64000000E-02  9.51079800E-01  2.38157813E-02
7.71600000E-02  9.50231600E-01  2.36898603E-02
7.79200000E-02  9.67830400E-01  2.34250620E-02
7.86800000E-02  9.74437400E-01  2.36357178E-02
7.94400000E-02  9.27912200E-01  2.31983707E-02
8.02000000E-02  8.73690400E-01  2.31471892E-02
8.09600000E-02  9.33841200E-01  2.30487965E-02
8.17200000E-02  9.03957400E-01  2.29541753E-02
8.24800000E-02  9.06324200E-01  2.27368626E-02
8.32400000E-02  9.18861400E-01  2.27229682E-02
8.40000000E-02  8.85699400E-01  2.23357688E-02
8.47600000E-02  8.75555000E-01  2.23849597E-02
8.55200000E-02  9.09771200E-01  2.25202588E-02
8.62800000E-02  9.07688400E-01  2.26777237E-02
8.70400000E-02  9.11260600E-01  2.30200647E-02
8.78000000E-02  8.97535200E-01  2.32638765E-02
8.85600000E-02  8.46300200E-01  2.39029995E-02
8.93200000E-02  9.10870600E-01  2.38939299E-02
9.00800000E-02  8.68694200E-01  2.41976528E-02
9.08400000E-02  8.27508200E-01  2.42112252E-02
9.16000000E-02  8.17123600E-01  2.46307166E-02
9.23600000E-02  8.32827000E-01  2.45496569E-02
9.31200000E-02  8.23447600E-01  2.45659396E-02
9.38800000E-02  8.30419800E-01  2.47444874E-02
9.46400000E-02  8.29127800E-01  2.46326895E-02
9.54000000E-02  8.41466000E-01  2.50341639E-02
9.61600000E-02  8.25228600E-01  2.48984878E-02
9.69200000E-02  8.07100000E-01  2.43252137E-02
9.76800000E-02  8.54468000E-01  2.45614985E-02
9.84400000E-02  7.73604000E-01  2.44558260E-02
9.92000000E-02  8.30058200E-01  2.45595758E-02
9.99600000E-02  7.88330400E-01  2.46388846E-02
1.00720000E-01  7.88543800E-01  2.37635211E-02
1.01480000E-01  7.97511200E-01  2.30627793E-02
1.02240000E-01  7.79336600E-01  2.29538258E-02
1.03000000E-01  7.81390000E-01  2.24007609E-02
1.03760000E-01  7.82989000E-01  2.23465319E-02
1.04520000E-01  7.65225400E-01  2.22931194E-02
1.05280000E-01  7.48211400E-01  2.16633156E-02
1.06040000E-01  7.94039600E-01  2.17713019E-02
1.06800000E-01  7.37327200E-01  2.12303163E-02
1.07560000E-01  7.45278400E-01  2.13859676E-02
1.08320000E-01  7.12478400E-01  2.10212425E-02
1.09080000E-01  7.60527800E-01  2.09647598E-02
1.09840000E-01  7.38612600E-01  2.10701760E-02
1.10600000E-01  6.97563200E-01  2.11421367E-02
1.11360000E-01  7.34307000E-01  2.10250598E-02
1.12120000E-01  7.26981800E-01  2.09400707E-02
1.12880000E-01  7.02180000E-01  2.07571872E-02
1.13640000E-01  6.66695000E-01  2.03587232E-02
1.14400000E-01  7.08401200E-01  2.05771594E-02
1.15160000E-01  6.91152200E-01  2.02065615E-02
1.15920000E-01  6.87065000E-01  2.01799379E-02
1.16680000E-01  6.83694200E-01  2.00705390E-02
1.17440000E-01  6.55236000E-01  1.99315019E-02
1.18200000E-01  6.74443400E-01  1.98153638E-02
1.18960000E-01  6.69217000E-01  1.96997466E-02
1.19720000E-01  7.16890000E-01  1.98129137E-02
1.20480000E-01  6.54667800E-01  1.95344697E-02
1.21240000E-01  6.93717000E-01  1.93709131E-02
1.22000000E-01  6.98417600E-01  1.93485004E-02
1.22760000E-01  6.53868800E-01  1.91239792E-02
1.23520000E-01  6.59902400E-01  1.91828430E-02
1.24280000E-01  6.48329000E-01  1.90033726E-02
1.25040000E-01  6.41955000E-01  1.88507872E-02
1.25800000E-01  6.30241000E-01  1.86358070E-02
1.26560000E-01  6.26870400E-01  1.86391673E-02
1.27320000E-01  6.23551000E-01  1.86616705E-02
1.28080000E-01  6.43564400E-01  1.85287635E-02
1.28840000E-01  6.25286800E-01  1.84878746E-02
1.29600000E-01  6.04263400E-01  1.83890448E-02
1.30360000E-01  6.11960800E-01  1.81658324E-02
1.31120000E-01  5.96561400E-01  1.81096299E-02
1.31880000E-01  6.00391400E-01  1.79603433E-02
1.32640000E-01  5.69435200E-01  1.79251707E-02
1.33400000E-01  5.91194200E-01  1.76619532E-02
1.34160000E-01  5.94005200E-01  1.75680764E-02
1.34920000E-01  5.88069000E-01  1.74767186E-02
1.35680000E-01  5.54663400E-01  1.74210162E-02
1.36440000E-01  5.51207000E-01  1.75171949E-02
1.37200000E-01  5.88030600E-01  1.73627024E-02
1.37960000E-01  5.56168600E-01  1.72696014E-02
1.38730000E-01  5.73717200E-01  1.71802160E-02
1.39490000E-01  5.23112000E-01  1.71992613E-02
1.40250000E-01  5.40670200E-01  1.71433240E-02
1.41010000E-01  5.72510800E-01  1.71036371E-02
1.41770000E-01  5.52487000E-01  1.70786882E-02
1.42530000E-01  5.60442200E-01  1.68583378E-02
1.43290000E-01  5.66144600E-01  1.68201558E-02
1.44050000E-01  5.43900600E-01  1.68066065E-02
1.44810000E-01  5.52401200E-01  1.66022263E-02
1.45570000E-01  5.05019800E-01  1.67421602E-02
1.46330000E-01  5.36709200E-01  1.66392223E-02
1.47090000E-01  4.98555400E-01  1.65433988E-02
1.47850000E-01  5.14124800E-01  1.65662033E-02
1.48610000E-01  5.25499000E-01  1.65382174E-02
1.49370000E-01  5.20173400E-01  1.64349706E-02
1.50130000E-01  4.92038400E-01  1.62395788E-02
1.50890000E-01  5.02379600E-01  1.62853860E-02
1.51650000E-01  4.98450400E-01  1.62114024E-02
1.52410000E-01  5.17956400E-01  1.62548697E-02
1.53170000E-01  4.82591800E-01  1.60394260E-02
1.53930000E-01  4.86313600E-01  1.61898226E-02
1.54690000E-01  4.96701600E-01  1.59456304E-02
1.55450000E-01  4.89127400E-01  1.59715757E-02
1.56210000E-01  4.69418800E-01  1.58240117E-02
1.56970000E-01  4.61813400E-01  1.59082448E-02
1.57730000E-01  4.55009600E-01  1.58277347E-02
1.58490000E-01  4.54476400E-01  1.57196565E-02
1.59250000E-01  4.72998000E-01  1.56686113E-02
1.60010000E-01  4.58294600E-01  1.56948637E-02
1.60770000E-01  4.64246800E-01  1.56455180E-02
1.61530000E-01  4.31750200E-01  1.55004955E-02
1.62290000E-01  4.54961200E-01  1.55070009E-02
1.63050000E-01  4.57374600E-01  1.54199396E-02
1.63810000E-01  4.44410400E-01  1.52924530E-02
1.64570000E-01  4.27022800E-01  1.53243475E-02
1.65330000E-01  4.52947000E-01  1.53112609E-02
1.66090000E-01  4.29138000E-01  1.52783743E-02
1.66850000E-01  4.38751400E-01  1.52154640E-02
1.67610000E-01  4.25724400E-01  1.52103874E-02
1.68370000E-01  4.10816200E-01  1.51866732E-02
1.69130000E-01  4.34800000E-01  1.50043352E-02
1.69890000E-01  4.20617600E-01  1.50570616E-02
1.70650000E-01  4.26298000E-01  1.49569737E-02
1.71410000E-01  4.26552800E-01  1.49224564E-02
1.72170000E-01  4.31716400E-01  1.48757625E-02
1.72930000E-01  3.99872800E-01  1.49387187E-02
1.73690000E-01  4.02867600E-01  1.48189116E-02
1.74450000E-01  3.99577600E-01  1.48517144E-02
1.75210000E-01  4.03422800E-01  1.50286152E-02
1.75970000E-01  3.73769600E-01  1.51393956E-02
1.76730000E-01  4.36193000E-01  1.53658787E-02
1.77490000E-01  3.86210200E-01  1.54109762E-02
1.78250000E-01  3.63985800E-01  1.55777471E-02
1.79010000E-01  4.30972400E-01  1.56557509E-02
1.79770000E-01  4.03175000E-01  1.57814905E-02
1.80530000E-01  3.57158800E-01  1.57061668E-02
1.81290000E-01  3.52105200E-01  1.58534884E-02
1.82050000E-01  3.97516800E-01  1.59124866E-02
1.82810000E-01  3.50960600E-01  1.59652645E-02
1.83570000E-01  3.75290600E-01  1.60632356E-02
1.84330000E-01  3.57214800E-01  1.61356310E-02
1.85090000E-01  3.41473800E-01  1.60818812E-02
1.85850000E-01  3.43602600E-01  1.62482124E-02
1.86610000E-01  3.65735000E-01  1.61673060E-02
1.87370000E-01  3.40559600E-01  1.63480893E-02
1.88130000E-01  3.27239000E-01  1.61799538E-02
1.88890000E-01  3.49373000E-01  1.62588025E-02
1.89650000E-01  3.44608200E-01  1.62585073E-02
1.90410000E-01  3.46384000E-01  1.64151025E-02
1.91170000E-01  3.19970200E-01  1.63887169E-02
1.91930000E-01  3.61715000E-01  1.64276087E-02
1.92690000E-01  3.28880600E-01  1.64218728E-02
1.93450000E-01  3.34047200E-01  1.64462741E-02
1.94210000E-01  3.34470200E-01  1.65725309E-02
1.94970000E-01  3.35545400E-01  1.64789141E-02
1.95730000E-01  3.16240200E-01  1.65738005E-02
1.96490000E-01  2.93607200E-01  1.66040624E-02
1.97250000E-01  2.95610800E-01  1.66609050E-02
1.98010000E-01  3.17307000E-01  1.67159220E-02
1.98770000E-01  3.30302600E-01  1.67093399E-02
1.99530000E-01  3.32051600E-01  1.67089227E-02
2.00290000E-01  3.16695400E-01  1.66988536E-02
2.01050000E-01  3.35908200E-01  1.66760242E-02
2.01810000E-01  3.02185600E-01  1.65042085E-02
2.02570000E-01  3.45628400E-01  1.66710903E-02
2.03330000E-01  3.31671600E-01  1.65664957E-02
2.04090000E-01  2.81759000E-01  1.65686392E-02
2.04850000E-01  3.28943200E-01  1.66430377E-02
2.05610000E-01  2.88157600E-01  1.67621207E-02
2.06370000E-01  3.12710000E-01  1.66678507E-02
2.07130000E-01  2.69416800E-01  1.66864009E-02
2.07890000E-01  3.03353200E-01  1.67268199E-02
2.08650000E-01  2.92795200E-01  1.66297398E-02
2.09410000E-01  3.01262200E-01  1.66617775E-02
2.10170000E-01  2.96534800E-01  1.67447744E-02
2.10930000E-01  3.23117800E-01  1.67839813E-02
2.11690000E-01  3.02119000E-01  1.68110953E-02
2.12450000E-01  3.07260000E-01  1.67741944E-02
2.13210000E-01  2.94332400E-01  1.66190694E-02
2.13970000E-01  2.62292200E-01  1.65087869E-02
2.14730000E-01  2.69090200E-01  1.65627408E-02
2.15490000E-01  2.85819000E-01  1.65072906E-02
2.16250000E-01  3.00657000E-01  1.66563555E-02
2.17010000E-01  2.90195600E-01  1.64990229E-02
2.17770000E-01  2.77279800E-01  1.65251118E-02
2.18530000E-01  2.60653600E-01  1.64138108E-02
2.19290000E-01  2.43727800E-01  1.62720325E-02
2.20050000E-01  2.86591200E-01  1.64453502E-02
2.20810000E-01  2.73842200E-01  1.63807053E-02
2.21570000E-01  2.50487800E-01  1.63854226E-02
2.22330000E-01  2.83034600E-01  1.63061179E-02
2.23090000E-01  2.80685600E-01  1.62027829E-02
2.23850000E-01  2.56976000E-01  1.61306842E-02
2.24610000E-01  2.77731800E-01  1.60103647E-02
2.25370000E-01  2.65383200E-01  1.60628936E-02
2.26130000E-01  2.34025600E-01  1.58185973E-02
2.26890000E-01  2.46842600E-01  1.59500022E-02
2.27650000E-01  2.60051800E-01  1.57445589E-02
2.28410000E-01  2.58641800E-01  1.57349020E-02
2.29170000E-01  2.60085400E-01  1.55481365E-02
2.29930000E-01  2.57437000E-01  1.56243151E-02
2.30690000E-01  2.66007600E-01  1.55370441E-02
2.31450000E-01  2.60746000E-01  1.55310805E-02
2.32210000E-01  2.28897400E-01  1.55034121E-02
2.32970000E-01  2.36171200E-01  1.53828579E-02
2.33730000E-01  2.54527400E-01  1.52796196E-02
2.34490000E-01  2.47619000E-01  1.53438095E-02
2.35250000E-01  2.41226000E-01  1.52421543E-02
2.36010000E-01  2.48365400E-01  1.51634550E-02
2.36770000E-01  2.37259000E-01  1.51084095E-02
2.37530000E-01  2.39145400E-01  1.50504295E-02
2.38290000E-01  2.51990800E-01  1.50038648E-02
2.39050000E-01  2.30251800E-01  1.50209832E-02
2.39810000E-01  2.41129600E-01  1.48481901E-02
2.40570000E-01  2.15973400E-01  1.48660910E-02
2.41330000E-01  2.47932800E-01  1.47492195E-02
2.42090000E-01  2.28513000E-01  1.47346700E-02
2.42850000E-01  2.57034800E-01  1.48062092E-02
2.43610000E-01  2.18390000E-01  1.47086421E-02
2.44370000E-01  2.47318800E-01  1.47266224E-02
2.45130000E-01  2.26991600E-01  1.45945163E-02
2.45890000E-01  2.47527200E-01  1.46479034E-02
2.46650000E-01  2.21543000E-01  1.45325384E-02
2.47410000E-01  2.32215400E-01  1.45102620E-02
2.48170000E-01  2.36883600E-01  1.43792163E-02
2.48930000E-01  1.87004400E-01  1.43884414E-02
2.49690000E-01  2.65106400E-01  1.43662966E-02
2.50450000E-01  2.36205400E-01  1.42436576E-02
2.51210000E-01  1.98785200E-01  1.41788525E-02
2.51970000E-01  2.34720000E-01  1.41792181E-02
2.52730000E-01  2.13216600E-01  1.42192755E-02
2.53490000E-01  2.02218200E-01  1.40127485E-02
2.54250000E-01  2.41777000E-01  1.40740758E-02
2.55010000E-01  2.22567600E-01  1.39520292E-02
2.55770000E-01  2.21882800E-01  1.38713906E-02
2.56530000E-01  2.26153800E-01  1.39376079E-02
2.57290000E-01  1.88471400E-01  1.39234633E-02
2.58050000E-01  2.10163600E-01  1.38339207E-02
2.58810000E-01  2.13060200E-01  1.38156713E-02
2.59570000E-01  2.12044000E-01  1.37483357E-02
2.60330000E-01  2.19109200E-01  1.37988939E-02
2.61090000E-01  2.15758600E-01  1.37540197E-02
2.61850000E-01  1.99039000E-01  1.36426046E-02
2.62610000E-01  2.13224000E-01  1.36999291E-02
2.63370000E-01  2.06471600E-01  1.35878655E-02
2.64130000E-01  2.26282400E-01  1.36134498E-02
2.64890000E-01  2.21111400E-01  1.34763008E-02
2.65650000E-01  1.81451400E-01  1.34962637E-02
2.66410000E-01  2.10655200E-01  1.34549052E-02
2.67170000E-01  1.84638000E-01  1.33993855E-02
2.67930000E-01  2.22844200E-01  1.33573871E-02
2.68690000E-01  2.01933000E-01  1.34349808E-02
2.69450000E-01  2.14969200E-01  1.33389047E-02
2.70210000E-01  2.04702800E-01  1.33685490E-02
2.70970000E-01  2.03701800E-01  1.33196061E-02
2.71720000E-01  1.91251600E-01  1.31862955E-02
2.72480000E-01  1.86692400E-01  1.32067514E-02
2.73240000E-01  2.02057200E-01  1.31456608E-02
2.74000000E-01  2.24483000E-01  1.32180919E-02
2.74760000E-01  1.85686000E-01  1.30658540E-02
2.75520000E-01  2.09142000E-01  1.30640208E-02
2.76280000E-01  2.07828400E-01  1.30764178E-02
2.77040000E-01  1.96594800E-01  1.30227845E-02
2.77800000E-01  1.78715800E-01  1.29853625E-02
2.78560000E-01  2.19409000E-01  1.29196925E-02
2.79320000E-01  2.12579600E-01  1.29214679E-02
2.80080000E-01  1.88256800E-01  1.28659799E-02
2.80840000E-01  1.98149400E-01  1.28325875E-02
2.81600000E-01  1.85858000E-01  1.27783995E-02
2.82360000E-01  1.93694200E-01  1.28059741E-02
2.83120000E-01  1.78676800E-01  1.27327305E-02
2.83880000E-01  1.98918600E-01  1.27863411E-02
2.84640000E-01  1.83791800E-01  1.27135904E-02
2.85400000E-01  1.89310600E-01  1.27166070E-02
2.86160000E-01  1.92455000E-01  1.27452367E-02
2.86920000E-01  1.90710800E-01  1.26861818E-02
2.87680000E-01  1.94499400E-01  1.26392222E-02
2.88440000E-01  1.68641600E-01  1.27736634E-02
2.89200000E-01  1.97749600E-01  1.27531559E-02
2.89960000E-01  1.78812400E-01  1.27268287E-02
2.90720000E-01  1.70691800E-01  1.26805267E-02
2.91480000E-01  1.98700600E-01  1.27749261E-02
2.92240000E-01  1.72643400E-01  1.27672882E-02
2.93000000E-01  1.80406200E-01  1.28375538E-02
2.93760000E-01  1.78225200E-01  1.28208916E-02
2.94520000E-01  1.69869800E-01  1.28181747E-02
2.95280000E-01  1.84549000E-01  1.28099324E-02
2.96040000E-01  1.68795200E-01  1.27488319E-02
2.96800000E-01  1.70218800E-01  1.27848071E-02
2.97560000E-01  2.01605800E-01  1.28738410E-02
2.98320000E-01  1.88677800E-01  1.28082392E-02
2.99080000E-01  2.01419600E-01  1.28491815E-02
2.99840000E-01  1.52351000E-01  1.27684875E-02
3.00600000E-01  1.85908400E-01  1.28599237E-02
3.01360000E-01  1.89208200E-01  1.27705209E-02
3.02120000E-01  1.81725600E-01  1.27746335E-02
3.02880000E-01  1.69183000E-01  1.26711843E-02
3.03640000E-01  1.68183800E-01  1.26963715E-02
3.04400000E-01  1.92589400E-01  1.25831047E-02
3.05160000E-01  1.73937800E-01  1.27697625E-02
3.05920000E-01  1.67392200E-01  1.28427296E-02
3.06680000E-01  1.54992800E-01  1.28017898E-02
3.07440000E-01  1.84484200E-01  1.29179610E-02
3.08200000E-01  1.94633000E-01  1.29209070E-02
3.08960000E-01  1.74919400E-01  1.29693147E-02
3.09720000E-01  1.59833200E-01  1.28913271E-02
3.10480000E-01  1.83752200E-01  1.29543961E-02
3.11240000E-01  1.42362400E-01  1.28976865E-02
3.12000000E-01  1.60281600E-01  1.29971652E-02
3.12760000E-01  1.46263400E-01  1.28973849E-02
3.13520000E-01  1.62722400E-01  1.28641646E-02
3.14280000E-01  1.52023000E-01  1.29967528E-02
3.15040000E-01  1.71212800E-01  1.29291251E-02
3.15800000E-01  1.72109200E-01  1.29769294E-02
3.16560000E-01  1.60963000E-01  1.30731074E-02
3.17320000E-01  1.54887600E-01  1.31698934E-02
3.18080000E-01  1.70257400E-01  1.32762096E-02
3.18830000E-01  1.66462400E-01  1.32561947E-02
3.19590000E-01  1.65479000E-01  1.33664811E-02
3.20350000E-01  1.70119400E-01  1.34002410E-02
3.21110000E-01  1.60482800E-01  1.34351968E-02
3.21870000E-01  1.59613600E-01  1.34471083E-02
3.22630000E-01  1.68891200E-01  1.34674345E-02
3.23390000E-01  1.55966600E-01  1.35163081E-02
3.24150000E-01  1.42135000E-01  1.35784920E-02
3.24910000E-01  1.60327600E-01  1.37059348E-02
3.25670000E-01  1.58144800E-01  1.36334604E-02
3.26430000E-01  1.64474000E-01  1.36715676E-02
3.27190000E-01  1.63551800E-01  1.37021747E-02
3.27950000E-01  1.62818600E-01  1.37040420E-02
3.28710000E-01  1.57535800E-01  1.36305686E-02
3.29470000E-01  1.56828400E-01  1.36757615E-02
3.30230000E-01  1.56861400E-01  1.36997848E-02
3.30990000E-01  1.54444400E-01  1.36832523E-02
3.31750000E-01  1.58578400E-01  1.36378586E-02
3.32510000E-01  1.49288600E-01  1.37375032E-02
3.33270000E-01  1.59236200E-01  1.37493200E-02
3.34030000E-01  1.59733000E-01  1.38096399E-02
3.34790000E-01  1.45663800E-01  1.37517936E-02
3.35550000E-01  1.55617200E-01  1.38685675E-02
3.36310000E-01  1.24786600E-01  1.37683322E-02
3.37070000E-01  1.53479600E-01  1.38620311E-02
3.37830000E-01  1.76590600E-01  1.38419265E-02
3.38590000E-01  1.41199400E-01  1.39237784E-02
3.39350000E-01  1.63305400E-01  1.39246180E-02
3.40110000E-01  1.35612400E-01  1.38739181E-02
3.40870000E-01  1.60690200E-01  1.39519906E-02
3.41630000E-01  1.42620200E-01  1.40155250E-02
3.42390000E-01  1.56603200E-01  1.40472020E-02
3.43150000E-01  1.20015600E-01  1.38919230E-02
3.43910000E-01  1.66586200E-01  1.40531357E-02
3.44670000E-01  1.26645200E-01  1.39669767E-02
3.45430000E-01  1.40255800E-01  1.39929249E-02
3.46190000E-01  1.44210800E-01  1.40904412E-02
3.46950000E-01  1.58983000E-01  1.39601941E-02
3.47710000E-01  1.40522000E-01  1.40727018E-02
3.48470000E-01  1.43554600E-01  1.40401066E-02
3.49220000E-01  1.39619000E-01  1.41663474E-02
3.49980000E-01  1.32631200E-01  1.38371501E-02
3.50740000E-01  1.57937200E-01  1.36774750E-02
3.51500000E-01  1.48399800E-01  1.36157639E-02
3.52260000E-01  1.42525800E-01  1.34156238E-02
3.53020000E-01  1.54743400E-01  1.33739552E-02
3.53780000E-01  1.44043200E-01  1.34674239E-02
3.54540000E-01  1.31336600E-01  1.36440168E-02
3.55300000E-01  1.65339600E-01  1.36834744E-02
3.56060000E-01  1.57695200E-01  1.36911255E-02
3.56820000E-01  1.52298800E-01  1.37203347E-02
3.57580000E-01  1.61268600E-01  1.36923961E-02
3.58340000E-01  1.44482400E-01  1.36562369E-02
3.59100000E-01  1.26206000E-01  1.37459288E-02
3.59860000E-01  1.39424800E-01  1.37727761E-02
3.60620000E-01  1.15748800E-01  1.37307096E-02
3.61380000E-01  1.31098200E-01  1.37331165E-02
3.62140000E-01  1.25972600E-01  1.37986564E-02
3.62900000E-01  1.64876800E-01  1.38531307E-02
3.63660000E-01  1.76806200E-01  1.39103542E-02
3.64420000E-01  1.38454800E-01  1.38003168E-02
3.65180000E-01  1.35589600E-01  1.39233041E-02
3.65940000E-01  1.55517000E-01  1.40417482E-02
3.66700000E-01  1.74361800E-01  1.40526782E-02
3.67460000E-01  1.31215000E-01  1.39797506E-02
3.68220000E-01  1.40096200E-01  1.40551006E-02
3.68980000E-01  1.17335400E-01  1.41713102E-02
3.69740000E-01  1.54654400E-01  1.41580302E-02
3.70500000E-01  1.29426000E-01  1.40812516E-02
3.71260000E-01  1.45110600E-01  1.42462765E-02
3.72020000E-01  1.27765400E-01  1.42867144E-02
3.72770000E-01  1.57647400E-01  1.45358581E-02
3.73530000E-01  1.40896400E-01  1.45331944E-02
3.74290000E-01  1.46130000E-01  1.46408193E-02
3.75050000E-01  1.38001000E-01  1.47079880E-02
3.75810000E-01  1.48956000E-01  1.47984765E-02
3.76570000E-01  1.49444600E-01  1.49268992E-02
3.77330000E-01  1.23157600E-01  1.49116402E-02
3.78090000E-01  1.40516800E-01  1.51144667E-02
3.78850000E-01  1.26910600E-01  1.52096936E-02
3.79610000E-01  1.08479200E-01  1.52987536E-02
3.80370000E-01  1.57190800E-01  1.54178364E-02
3.81130000E-01  1.12759200E-01  1.54594795E-02
3.81890000E-01  1.16457400E-01  1.54460113E-02
3.82650000E-01  1.23882200E-01  1.56715698E-02
3.83410000E-01  1.39327400E-01  1.58093329E-02
3.84170000E-01  1.37439000E-01  1.58104355E-02
3.84930000E-01  1.53560200E-01  1.59027212E-02
3.85690000E-01  1.36401400E-01  1.60192224E-02
3.86450000E-01  1.17468800E-01  1.61890481E-02
3.87210000E-01  1.15048600E-01  1.63638237E-02
3.87970000E-01  1.12802800E-01  1.65831084E-02
3.88730000E-01  1.17227800E-01  1.65064221E-02
3.89490000E-01  1.38999800E-01  1.64665288E-02
3.90250000E-01  1.09384200E-01  1.67417002E-02
3.91010000E-01  1.38501600E-01  1.68805899E-02
3.91770000E-01  1.40396400E-01  1.69271010E-02
3.92520000E-01  1.11179200E-01  1.70078174E-02
3.93280000E-01  1.29381600E-01  1.71507930E-02
3.94040000E-01  1.37050400E-01  1.72358371E-02
3.94800000E-01  1.04767800E-01  1.72793709E-02
3.95560000E-01  1.16739200E-01  1.74829578E-02
3.96320000E-01  1.36582200E-01  1.75987966E-02
3.97080000E-01  1.20607800E-01  1.76396412E-02
3.97840000E-01  1.35319400E-01  1.78843204E-02
3.98600000E-01  1.14769800E-01  1.78725638E-02
3.99360000E-01  1.49868000E-01  1.81387739E-02
4.00120000E-01  1.42287200E-01  1.80885130E-02
4.00880000E-01  1.30305600E-01  1.84167419E-02
4.01640000E-01  1.43829400E-01  1.84417637E-02
4.02400000E-01  1.41376200E-01  1.86325823E-02
4.03160000E-01  1.29032400E-01  1.85486596E-02
4.03920000E-01  1.24488200E-01  2.36801796E-01
4.04680000E-01  1.13724600E-01  1.87908128E-02
4.05440000E-01  1.17879600E-01  1.87852005E-02
4.06200000E-01  1.17963800E-01  1.91086247E-02
4.06960000E-01  1.27576400E-01  1.90927457E-02
4.07720000E-01  9.01424000E-02  1.92319461E-02
4.08480000E-01  1.50989400E-01  1.91389497E-02
4.09240000E-01  1.09405600E-01  1.94124375E-02
4.09990000E-01  1.45189400E-01  1.93838709E-02
4.10750000E-01  1.12989200E-01  1.94729018E-02
4.11510000E-01  1.27933000E-01  1.95686716E-02
4.12270000E-01  1.35869200E-01  1.95338566E-02
4.13030000E-01  1.23201600E-01  1.95943571E-02
4.13790000E-01  9.98188000E-02  1.96097993E-02
4.14550000E-01  1.65707400E-01  1.98061544E-02
4.15310000E-01  1.40900600E-01  1.97120433E-02
4.16070000E-01  9.39814000E-02  1.98053792E-02
4.16830000E-01  1.21039200E-01  2.00759143E-02
4.17590000E-01  1.50123000E-01  2.01078273E-02
4.18350000E-01  1.15221800E-01  2.03974225E-02
4.19110000E-01  1.17976200E-01  2.02588341E-02
4.19870000E-01  1.31646200E-01  2.03475294E-02
4.20630000E-01  8.67986000E-02  2.04549449E-02
4.21390000E-01  1.37839800E-01  2.04421949E-02
4.22150000E-01  1.01011800E-01  2.07822736E-02
4.22910000E-01  1.06316800E-01  2.09551609E-02
4.23670000E-01  1.33791800E-01  2.09915800E-02
4.24430000E-01  1.05848600E-01  2.12108298E-02
4.25190000E-01  1.05527400E-01  2.14154101E-02
4.25940000E-01  1.21349600E-01  2.18691370E-02
4.26700000E-01  9.50982000E-02  2.18319793E-02
4.27460000E-01  1.40350000E-01  2.24919149E-02
4.28220000E-01  7.78308000E-02  2.22369329E-02
4.28980000E-01  1.01947000E-01  2.25630918E-02
4.29740000E-01  1.42567800E-01  2.29660836E-02
4.30500000E-01  1.14013000E-01  2.28469368E-02
4.31260000E-01  8.68610000E-02  2.34119336E-02
4.32020000E-01  1.02239000E-01  2.34549514E-02
4.32780000E-01  1.29350000E-01  2.39712632E-02
4.33540000E-01  1.00570400E-01  2.41254980E-02
4.34300000E-01  1.08228600E-01  2.43883050E-02
4.35060000E-01  7.42430000E-02  2.46057230E-02


### HEADER:
#
#{
#    "analysis": {},
#    "counters": {
#        "comment": ""
#    },
#    "filename": "Ornithine 4b.dat",
#    "history": {
#        "subtraction": {
#            "initial_file": [
#                "A_D6_N_Ce11_4_snap_00003",
#                {
#                    "averaged_files": [
#                        [
#                            "D6_N_Ce11_4_snap_00003.dat"
#                        ],
#                        [
#                            "D6_N_Ce11_4_snap_00004.dat"
#                        ],
#                        [
#                            "D6_N_Ce11_4_snap_00005.dat"
#                        ],
#                        [
#                            "D6_N_Ce11_4_snap_00006.dat"
#                        ],
#                        [
#                            "D6_N_Ce11_4_snap_00007.dat"
#                        ],
#                        [
#                            "D6_N_Ce11_4_snap_00008.dat"
#                        ],
#                        [
#                            "D6_N_Ce11_4_snap_00009.dat"
#                        ],
#                        [
#                            "D6_N_Ce11_4_snap_00010.dat"
#                        ],
#                        [
#                            "D6_N_Ce11_4_snap_00011.dat"
#                        ],
#                        [
#                            "D6_N_Ce11_4_snap_00013.dat"
#                        ]
#                    ]
#                }
#            ],
#            "subtracted_file": [
#                "A_D9_No_Acetylornithine_snap_00001",
#                {
#                    "averaged_files": [
#                        [
#                            "D9_No_Acetylornithine_snap_00001.dat"
#                        ],
#                        [
#                            "D9_No_Acetylornithine_snap_00002.dat"
#                        ],
#                        [
#                            "D9_No_Acetylornithine_snap_00003.dat"
#                        ],
#                        [
#                            "D9_No_Acetylornithine_snap_00004.dat"
#                        ],
#                        [
#                            "D9_No_Acetylornithine_snap_00005.dat"
#                        ],
#                        [
#                            "D9_No_Acetylornithine_snap_00006.dat"
#                        ],
#                        [
#                            "D9_No_Acetylornithine_snap_00007.dat"
#                        ],
#                        [
#                            "D9_No_Acetylornithine_snap_00008.dat"
#                        ],
#                        [
#                            "D9_No_Acetylornithine_snap_00009.dat"
#                        ],
#                        [
#                            "D9_No_Acetylornithine_snap_00010.dat"
#                        ],
#                        [
#                            "D9_No_Acetylornithine_snap_00011.dat"
#                        ],
#                        [
#                            "D9_No_Acetylornithine_snap_00012.dat"
#                        ],
#                        [
#                            "D9_No_Acetylornithine_snap_00013.dat"
#                        ],
#                        [
#                            "D9_No_Acetylornithine_snap_00014.dat"
#                        ],
#                        [
#                            "D9_No_Acetylornithine_snap_00015.dat"
#                        ],
#                        [
#                            "D9_No_Acetylornithine_snap_00016.dat"
#                        ],
#                        [
#                            "D9_No_Acetylornithine_snap_00017.dat"
#                        ],
#                        [
#                            "D9_No_Acetylornithine_snap_00018.dat"
#                        ],
#                        [
#                            "D9_No_Acetylornithine_snap_00019.dat"
#                        ],
#                        [
#                            "D9_No_Acetylornithine_snap_00020.dat"
#                        ],
#                        [
#                            "D9_No_Acetylornithine_snap_00021.dat"
#                        ],
#                        [
#                            "D9_No_Acetylornithine_snap_00022.dat"
#                        ],
#                        [
#                            "D9_No_Acetylornithine_snap_00023.dat"
#                        ],
#                        [
#                            "D9_No_Acetylornithine_snap_00024.dat"
#                        ],
#                        [
#                            "D9_No_Acetylornithine_snap_00029.dat"
#                        ]
#                    ]
#                }
#            ]
#        }
#    }
#}
```
