## Supplementary material for "LEA_4 motifs function alone and in conjunction with synergistic cosolutes to protect a labile enzyme during desiccation": File S1: Ornithine 4b.out

```
####      G N O M             Version 5.0 (r14832)      ####

                                               Tue Jan 10 12:40:48 2023


           ####      Configuration                                 ####


    System Type:                   arbitrary monodisperse (job = 0)

    Minimum characteristic size:         0.0000

    Maximum characteristic size:        37.0000

    rad56:                               0.0000

    Force 0.0 at r = rmin:                  yes

    Force 0.0 at r = rmax:                  yes

    Initial alpha:                       0.0000

    Initial random seed:     349615493371801628

    Points in real space:                   188


    Input  1:                      Ornithine 4b.dat

    First data point used:                    1

    Last data point used:                   555

    Scaling coefficient:             0.1000E+01

    Experimental setup:            point collimation


           ####      Results                                       ####


    Parameter    DISCRP  OSCILL  STABIL  SYSDEV  POSITV  VALCEN  SMOOTH

    Weight        1.000   3.000   3.000   3.000   1.000   1.000   1.000

    Sigma         0.300   0.600   0.120   0.120   0.120   0.120   0.600

    Ideal         0.700   1.100   0.000   1.000   1.000   0.950   0.000

    Current       0.668   1.417   0.027   0.960   1.000   0.804   0.960

               --------------------------------------------------------

    Estimate      0.989   0.756   0.949   1.000   1.000   0.229   0.077


    Angular range:                       0.0141 to       0.4351

    Reciprocal space Rg:             0.1152E+02

    Reciprocal space I(0):           0.1215E+01


    Real space range:                    0.0000 to      37.0000

    Real space Rg:                   0.1153E+02 +-   0.4750E-01

    Real space I(0):                 0.1215E+01 +-   0.4706E-02


    Highest ALPHA (theor):           0.9769E+02

    Current ALPHA:                   0.6698E+01


    Total Estimate:                      0.8008 (a GOOD solution)


           ####      Experimental Data and Fit                     ####


      S          J EXP       ERROR       J REG       I REG


   0.000000E+00                                                0.121518E+01

   0.740000E-03                                                0.121515E+01

   0.148000E-02                                                0.121506E+01

   0.222000E-02                                                0.121491E+01

   0.296000E-02                                                0.121471E+01

   0.370000E-02                                                0.121444E+01

   0.444000E-02                                                0.121412E+01

   0.518000E-02                                                0.121374E+01

   0.592000E-02                                                0.121329E+01

   0.666000E-02                                                0.121279E+01

   0.740000E-02                                                0.121224E+01

   0.814000E-02                                                0.121162E+01

   0.888000E-02                                                0.121094E+01

   0.962000E-02                                                0.121021E+01

   0.103600E-01                                                0.120942E+01

   0.111000E-01                                                0.120857E+01

   0.118400E-01                                                0.120766E+01

   0.125800E-01                                                0.120670E+01

   0.133200E-01                                                0.120567E+01

   0.140600E-01   0.120035E+01   0.806386E+00   0.120459E+01   0.120459E+01

   0.148200E-01   0.457926E+00   0.597181E+00   0.120343E+01   0.120343E+01

   0.155800E-01   0.720875E+00   0.472191E+00   0.120220E+01   0.120220E+01

   0.163400E-01   0.629893E+00   0.357487E+00   0.120091E+01   0.120091E+01

   0.171000E-01   0.101390E+01   0.288133E+00   0.119956E+01   0.119956E+01

   0.178600E-01   0.979130E+00   0.200492E+00   0.119815E+01   0.119815E+01

   0.186200E-01   0.104138E+01   0.143410E+00   0.119669E+01   0.119669E+01

   0.193800E-01   0.112023E+01   0.112794E+00   0.119516E+01   0.119516E+01

   0.201400E-01   0.103435E+01   0.878557E-01   0.119358E+01   0.119358E+01

   0.209000E-01   0.110999E+01   0.743084E-01   0.119194E+01   0.119194E+01

   0.216600E-01   0.109906E+01   0.669070E-01   0.119024E+01   0.119024E+01

   0.224200E-01   0.103274E+01   0.616640E-01   0.118848E+01   0.118848E+01

   0.231800E-01   0.114713E+01   0.588074E-01   0.118666E+01   0.118666E+01

   0.239500E-01   0.103966E+01   0.549859E-01   0.118476E+01   0.118476E+01

   0.247100E-01   0.106097E+01   0.547726E-01   0.118283E+01   0.118283E+01

   0.254700E-01   0.109747E+01   0.524235E-01   0.118085E+01   0.118085E+01

   0.262300E-01   0.106791E+01   0.511188E-01   0.117881E+01   0.117881E+01

   0.269900E-01   0.108699E+01   0.489699E-01   0.117671E+01   0.117671E+01

   0.277500E-01   0.111345E+01   0.479341E-01   0.117455E+01   0.117455E+01

   0.285100E-01   0.118396E+01   0.473101E-01   0.117235E+01   0.117235E+01

   0.292700E-01   0.112387E+01   0.464308E-01   0.117008E+01   0.117008E+01

   0.300300E-01   0.118725E+01   0.453198E-01   0.116776E+01   0.116776E+01

   0.307900E-01   0.119012E+01   0.450332E-01   0.116539E+01   0.116539E+01

   0.315500E-01   0.105048E+01   0.436138E-01   0.116297E+01   0.116297E+01

   0.323100E-01   0.111414E+01   0.418719E-01   0.116049E+01   0.116049E+01

   0.330700E-01   0.119010E+01   0.416689E-01   0.115796E+01   0.115796E+01

   0.338300E-01   0.107227E+01   0.404243E-01   0.115538E+01   0.115538E+01

   0.345900E-01   0.113252E+01   0.401285E-01   0.115275E+01   0.115275E+01

   0.353500E-01   0.114335E+01   0.391656E-01   0.115006E+01   0.115006E+01

   0.361100E-01   0.107335E+01   0.392563E-01   0.114732E+01   0.114732E+01

   0.368700E-01   0.110374E+01   0.385182E-01   0.114454E+01   0.114454E+01

   0.376300E-01   0.109979E+01   0.374745E-01   0.114170E+01   0.114170E+01

   0.383900E-01   0.108428E+01   0.371618E-01   0.113882E+01   0.113882E+01

   0.391500E-01   0.113551E+01   0.372170E-01   0.113588E+01   0.113588E+01

   0.399100E-01   0.112207E+01   0.360294E-01   0.113290E+01   0.113290E+01

   0.406700E-01   0.113828E+01   0.360889E-01   0.112987E+01   0.112987E+01

   0.414300E-01   0.113140E+01   0.348925E-01   0.112679E+01   0.112679E+01

   0.421900E-01   0.106705E+01   0.351316E-01   0.112367E+01   0.112367E+01

   0.429500E-01   0.113634E+01   0.347696E-01   0.112050E+01   0.112050E+01

   0.437100E-01   0.112699E+01   0.339101E-01   0.111728E+01   0.111728E+01

   0.444700E-01   0.111955E+01   0.334832E-01   0.111402E+01   0.111402E+01

   0.452300E-01   0.108102E+01   0.330954E-01   0.111072E+01   0.111072E+01

   0.459900E-01   0.115224E+01   0.322854E-01   0.110737E+01   0.110737E+01

   0.467500E-01   0.111140E+01   0.318290E-01   0.110398E+01   0.110398E+01

   0.475100E-01   0.110156E+01   0.320322E-01   0.110054E+01   0.110054E+01

   0.482700E-01   0.107411E+01   0.314862E-01   0.109706E+01   0.109706E+01

   0.490300E-01   0.114835E+01   0.313305E-01   0.109354E+01   0.109354E+01

   0.497900E-01   0.112307E+01   0.308856E-01   0.108998E+01   0.108998E+01

   0.505500E-01   0.112167E+01   0.307879E-01   0.108638E+01   0.108638E+01

   0.513100E-01   0.107877E+01   0.301949E-01   0.108274E+01   0.108274E+01

   0.520700E-01   0.107498E+01   0.302292E-01   0.107905E+01   0.107905E+01

   0.528300E-01   0.110435E+01   0.302561E-01   0.107533E+01   0.107533E+01

   0.535900E-01   0.113791E+01   0.296559E-01   0.107158E+01   0.107158E+01

   0.543500E-01   0.107269E+01   0.296755E-01   0.106778E+01   0.106778E+01

   0.551100E-01   0.105434E+01   0.291558E-01   0.106395E+01   0.106395E+01

   0.558700E-01   0.102972E+01   0.288792E-01   0.106008E+01   0.106008E+01

   0.566300E-01   0.109833E+01   0.287704E-01   0.105617E+01   0.105617E+01

   0.573900E-01   0.107652E+01   0.284708E-01   0.105223E+01   0.105223E+01

   0.581500E-01   0.105264E+01   0.279680E-01   0.104826E+01   0.104826E+01

   0.589100E-01   0.108615E+01   0.279143E-01   0.104425E+01   0.104425E+01

   0.596700E-01   0.103747E+01   0.277123E-01   0.104021E+01   0.104021E+01

   0.604300E-01   0.112151E+01   0.273062E-01   0.103614E+01   0.103614E+01

   0.611900E-01   0.102732E+01   0.274145E-01   0.103203E+01   0.103203E+01

   0.619500E-01   0.101961E+01   0.269515E-01   0.102789E+01   0.102789E+01

   0.627100E-01   0.997673E+00   0.269692E-01   0.102373E+01   0.102373E+01

   0.634700E-01   0.102881E+01   0.267644E-01   0.101953E+01   0.101953E+01

   0.642300E-01   0.100199E+01   0.263320E-01   0.101530E+01   0.101530E+01

   0.649900E-01   0.107427E+01   0.264360E-01   0.101105E+01   0.101105E+01

   0.657500E-01   0.103076E+01   0.260549E-01   0.100676E+01   0.100676E+01

   0.665100E-01   0.102676E+01   0.260077E-01   0.100245E+01   0.100245E+01

   0.672700E-01   0.103792E+01   0.255916E-01   0.998117E+00   0.998117E+00

   0.680300E-01   0.101288E+01   0.257474E-01   0.993754E+00   0.993754E+00

   0.687900E-01   0.101017E+01   0.255991E-01   0.989366E+00   0.989366E+00

   0.695500E-01   0.100589E+01   0.253733E-01   0.984954E+00   0.984954E+00

   0.703100E-01   0.992028E+00   0.250384E-01   0.980517E+00   0.980517E+00

   0.710700E-01   0.980468E+00   0.248562E-01   0.976058E+00   0.976058E+00

   0.718300E-01   0.981556E+00   0.246944E-01   0.971575E+00   0.971575E+00

   0.725900E-01   0.101419E+01   0.246320E-01   0.967071E+00   0.967071E+00

   0.733500E-01   0.100001E+01   0.243208E-01   0.962546E+00   0.962546E+00

   0.741200E-01   0.991183E+00   0.240296E-01   0.957940E+00   0.957940E+00

   0.748800E-01   0.913483E+00   0.241259E-01   0.953374E+00   0.953374E+00

   0.756400E-01   0.974808E+00   0.239911E-01   0.948789E+00   0.948789E+00

   0.764000E-01   0.951080E+00   0.238158E-01   0.944186E+00   0.944186E+00

   0.771600E-01   0.950232E+00   0.236899E-01   0.939564E+00   0.939564E+00

   0.779200E-01   0.967830E+00   0.234251E-01   0.934926E+00   0.934926E+00

   0.786800E-01   0.974437E+00   0.236357E-01   0.930271E+00   0.930271E+00

   0.794400E-01   0.927912E+00   0.231984E-01   0.925600E+00   0.925600E+00

   0.802000E-01   0.873690E+00   0.231472E-01   0.920914E+00   0.920914E+00

   0.809600E-01   0.933841E+00   0.230488E-01   0.916214E+00   0.916214E+00

   0.817200E-01   0.903957E+00   0.229542E-01   0.911499E+00   0.911499E+00

   0.824800E-01   0.906324E+00   0.227369E-01   0.906772E+00   0.906772E+00

   0.832400E-01   0.918861E+00   0.227230E-01   0.902032E+00   0.902032E+00

   0.840000E-01   0.885699E+00   0.223358E-01   0.897281E+00   0.897281E+00

   0.847600E-01   0.875555E+00   0.223850E-01   0.892518E+00   0.892518E+00

   0.855200E-01   0.909771E+00   0.225203E-01   0.887745E+00   0.887745E+00

   0.862800E-01   0.907688E+00   0.226777E-01   0.882962E+00   0.882962E+00

   0.870400E-01   0.911261E+00   0.230201E-01   0.878170E+00   0.878170E+00

   0.878000E-01   0.897535E+00   0.232639E-01   0.873370E+00   0.873370E+00

   0.885600E-01   0.846300E+00   0.239030E-01   0.868561E+00   0.868561E+00

   0.893200E-01   0.910871E+00   0.238939E-01   0.863746E+00   0.863746E+00

   0.900800E-01   0.868694E+00   0.241977E-01   0.858924E+00   0.858924E+00

   0.908400E-01   0.827508E+00   0.242112E-01   0.854095E+00   0.854095E+00

   0.916000E-01   0.817124E+00   0.246307E-01   0.849262E+00   0.849262E+00

   0.923600E-01   0.832827E+00   0.245497E-01   0.844424E+00   0.844424E+00

   0.931200E-01   0.823448E+00   0.245659E-01   0.839582E+00   0.839582E+00

   0.938800E-01   0.830420E+00   0.247445E-01   0.834737E+00   0.834737E+00

   0.946400E-01   0.829128E+00   0.246327E-01   0.829889E+00   0.829889E+00

   0.954000E-01   0.841466E+00   0.250342E-01   0.825039E+00   0.825039E+00

   0.961600E-01   0.825229E+00   0.248985E-01   0.820187E+00   0.820187E+00

   0.969200E-01   0.807100E+00   0.243252E-01   0.815334E+00   0.815334E+00

   0.976800E-01   0.854468E+00   0.245615E-01   0.810481E+00   0.810481E+00

   0.984400E-01   0.773604E+00   0.244558E-01   0.805629E+00   0.805629E+00

   0.992000E-01   0.830058E+00   0.245596E-01   0.800777E+00   0.800777E+00

   0.999600E-01   0.788330E+00   0.246389E-01   0.795927E+00   0.795927E+00

   0.100720E+00   0.788544E+00   0.237635E-01   0.791078E+00   0.791078E+00

   0.101480E+00   0.797511E+00   0.230628E-01   0.786233E+00   0.786233E+00

   0.102240E+00   0.779337E+00   0.229538E-01   0.781391E+00   0.781391E+00

   0.103000E+00   0.781390E+00   0.224008E-01   0.776552E+00   0.776552E+00

   0.103760E+00   0.782989E+00   0.223465E-01   0.771718E+00   0.771718E+00

   0.104520E+00   0.765225E+00   0.222931E-01   0.766889E+00   0.766889E+00

   0.105280E+00   0.748211E+00   0.216633E-01   0.762066E+00   0.762066E+00

   0.106040E+00   0.794040E+00   0.217713E-01   0.757248E+00   0.757248E+00

   0.106800E+00   0.737327E+00   0.212303E-01   0.752438E+00   0.752438E+00

   0.107560E+00   0.745278E+00   0.213860E-01   0.747634E+00   0.747634E+00

   0.108320E+00   0.712478E+00   0.210212E-01   0.742838E+00   0.742838E+00

   0.109080E+00   0.760528E+00   0.209648E-01   0.738050E+00   0.738050E+00

   0.109840E+00   0.738613E+00   0.210702E-01   0.733271E+00   0.733271E+00

   0.110600E+00   0.697563E+00   0.211421E-01   0.728501E+00   0.728501E+00

   0.111360E+00   0.734307E+00   0.210251E-01   0.723742E+00   0.723742E+00

   0.112120E+00   0.726982E+00   0.209401E-01   0.718992E+00   0.718992E+00

   0.112880E+00   0.702180E+00   0.207572E-01   0.714253E+00   0.714253E+00

   0.113640E+00   0.666695E+00   0.203587E-01   0.709525E+00   0.709525E+00

   0.114400E+00   0.708401E+00   0.205772E-01   0.704810E+00   0.704810E+00

   0.115160E+00   0.691152E+00   0.202066E-01   0.700106E+00   0.700106E+00

   0.115920E+00   0.687065E+00   0.201799E-01   0.695415E+00   0.695415E+00

   0.116680E+00   0.683694E+00   0.200705E-01   0.690738E+00   0.690738E+00

   0.117440E+00   0.655236E+00   0.199315E-01   0.686074E+00   0.686074E+00

   0.118200E+00   0.674443E+00   0.198154E-01   0.681424E+00   0.681424E+00

   0.118960E+00   0.669217E+00   0.196997E-01   0.676788E+00   0.676788E+00

   0.119720E+00   0.716890E+00   0.198129E-01   0.672168E+00   0.672168E+00

   0.120480E+00   0.654668E+00   0.195345E-01   0.667563E+00   0.667563E+00

   0.121240E+00   0.693717E+00   0.193709E-01   0.662974E+00   0.662974E+00

   0.122000E+00   0.698418E+00   0.193485E-01   0.658401E+00   0.658401E+00

   0.122760E+00   0.653869E+00   0.191240E-01   0.653845E+00   0.653845E+00

   0.123520E+00   0.659902E+00   0.191828E-01   0.649306E+00   0.649306E+00

   0.124280E+00   0.648329E+00   0.190034E-01   0.644784E+00   0.644784E+00

   0.125040E+00   0.641955E+00   0.188508E-01   0.640281E+00   0.640281E+00

   0.125800E+00   0.630241E+00   0.186358E-01   0.635795E+00   0.635795E+00

   0.126560E+00   0.626870E+00   0.186392E-01   0.631328E+00   0.631328E+00

   0.127320E+00   0.623551E+00   0.186617E-01   0.626880E+00   0.626880E+00

   0.128080E+00   0.643564E+00   0.185288E-01   0.622452E+00   0.622452E+00

   0.128840E+00   0.625287E+00   0.184879E-01   0.618043E+00   0.618043E+00

   0.129600E+00   0.604263E+00   0.183890E-01   0.613654E+00   0.613654E+00

   0.130360E+00   0.611961E+00   0.181658E-01   0.609286E+00   0.609286E+00

   0.131120E+00   0.596561E+00   0.181096E-01   0.604938E+00   0.604938E+00

   0.131880E+00   0.600391E+00   0.179603E-01   0.600611E+00   0.600611E+00

   0.132640E+00   0.569435E+00   0.179252E-01   0.596306E+00   0.596306E+00

   0.133400E+00   0.591194E+00   0.176620E-01   0.592022E+00   0.592022E+00

   0.134160E+00   0.594005E+00   0.175681E-01   0.587761E+00   0.587761E+00

   0.134920E+00   0.588069E+00   0.174767E-01   0.583521E+00   0.583521E+00

   0.135680E+00   0.554663E+00   0.174210E-01   0.579304E+00   0.579304E+00

   0.136440E+00   0.551207E+00   0.175172E-01   0.575110E+00   0.575110E+00

   0.137200E+00   0.588031E+00   0.173627E-01   0.570939E+00   0.570939E+00

   0.137960E+00   0.556169E+00   0.172696E-01   0.566792E+00   0.566792E+00

   0.138730E+00   0.573717E+00   0.171802E-01   0.562613E+00   0.562613E+00

   0.139490E+00   0.523112E+00   0.171993E-01   0.558514E+00   0.558514E+00

   0.140250E+00   0.540670E+00   0.171433E-01   0.554438E+00   0.554438E+00

   0.141010E+00   0.572511E+00   0.171036E-01   0.550386E+00   0.550386E+00

   0.141770E+00   0.552487E+00   0.170787E-01   0.546359E+00   0.546359E+00

   0.142530E+00   0.560442E+00   0.168583E-01   0.542357E+00   0.542357E+00

   0.143290E+00   0.566145E+00   0.168202E-01   0.538380E+00   0.538380E+00

   0.144050E+00   0.543901E+00   0.168066E-01   0.534428E+00   0.534428E+00

   0.144810E+00   0.552401E+00   0.166022E-01   0.530501E+00   0.530501E+00

   0.145570E+00   0.505020E+00   0.167422E-01   0.526600E+00   0.526600E+00

   0.146330E+00   0.536709E+00   0.166392E-01   0.522724E+00   0.522724E+00

   0.147090E+00   0.498555E+00   0.165434E-01   0.518875E+00   0.518875E+00

   0.147850E+00   0.514125E+00   0.165662E-01   0.515051E+00   0.515051E+00

   0.148610E+00   0.525499E+00   0.165382E-01   0.511254E+00   0.511254E+00

   0.149370E+00   0.520173E+00   0.164350E-01   0.507483E+00   0.507483E+00

   0.150130E+00   0.492038E+00   0.162396E-01   0.503739E+00   0.503739E+00

   0.150890E+00   0.502380E+00   0.162854E-01   0.500021E+00   0.500021E+00

   0.151650E+00   0.498450E+00   0.162114E-01   0.496330E+00   0.496330E+00

   0.152410E+00   0.517956E+00   0.162549E-01   0.492666E+00   0.492666E+00

   0.153170E+00   0.482592E+00   0.160394E-01   0.489029E+00   0.489029E+00

   0.153930E+00   0.486314E+00   0.161898E-01   0.485419E+00   0.485419E+00

   0.154690E+00   0.496702E+00   0.159456E-01   0.481837E+00   0.481837E+00

   0.155450E+00   0.489127E+00   0.159716E-01   0.478281E+00   0.478281E+00

   0.156210E+00   0.469419E+00   0.158240E-01   0.474753E+00   0.474753E+00

   0.156970E+00   0.461813E+00   0.159082E-01   0.471253E+00   0.471253E+00

   0.157730E+00   0.455010E+00   0.158277E-01   0.467780E+00   0.467780E+00

   0.158490E+00   0.454476E+00   0.157197E-01   0.464334E+00   0.464334E+00

   0.159250E+00   0.472998E+00   0.156686E-01   0.460917E+00   0.460917E+00

   0.160010E+00   0.458295E+00   0.156949E-01   0.457527E+00   0.457527E+00

   0.160770E+00   0.464247E+00   0.156455E-01   0.454165E+00   0.454165E+00

   0.161530E+00   0.431750E+00   0.155005E-01   0.450830E+00   0.450830E+00

   0.162290E+00   0.454961E+00   0.155070E-01   0.447524E+00   0.447524E+00

   0.163050E+00   0.457375E+00   0.154199E-01   0.444245E+00   0.444245E+00

   0.163810E+00   0.444410E+00   0.152925E-01   0.440994E+00   0.440994E+00

   0.164570E+00   0.427023E+00   0.153243E-01   0.437771E+00   0.437771E+00

   0.165330E+00   0.452947E+00   0.153113E-01   0.434576E+00   0.434576E+00

   0.166090E+00   0.429138E+00   0.152784E-01   0.431409E+00   0.431409E+00

   0.166850E+00   0.438751E+00   0.152155E-01   0.428269E+00   0.428269E+00

   0.167610E+00   0.425724E+00   0.152104E-01   0.425158E+00   0.425158E+00

   0.168370E+00   0.410816E+00   0.151867E-01   0.422075E+00   0.422075E+00

   0.169130E+00   0.434800E+00   0.150043E-01   0.419019E+00   0.419019E+00

   0.169890E+00   0.420618E+00   0.150571E-01   0.415991E+00   0.415991E+00

   0.170650E+00   0.426298E+00   0.149570E-01   0.412991E+00   0.412991E+00

   0.171410E+00   0.426553E+00   0.149225E-01   0.410019E+00   0.410019E+00

   0.172170E+00   0.431716E+00   0.148758E-01   0.407074E+00   0.407074E+00

   0.172930E+00   0.399873E+00   0.149387E-01   0.404157E+00   0.404157E+00

   0.173690E+00   0.402868E+00   0.148189E-01   0.401267E+00   0.401267E+00

   0.174450E+00   0.399578E+00   0.148517E-01   0.398406E+00   0.398406E+00

   0.175210E+00   0.403423E+00   0.150286E-01   0.395571E+00   0.395571E+00

   0.175970E+00   0.373770E+00   0.151394E-01   0.392764E+00   0.392764E+00

   0.176730E+00   0.436193E+00   0.153659E-01   0.389984E+00   0.389984E+00

   0.177490E+00   0.386210E+00   0.154110E-01   0.387232E+00   0.387232E+00

   0.178250E+00   0.363986E+00   0.155777E-01   0.384506E+00   0.384506E+00

   0.179010E+00   0.430972E+00   0.156558E-01   0.381808E+00   0.381808E+00

   0.179770E+00   0.403175E+00   0.157815E-01   0.379136E+00   0.379136E+00

   0.180530E+00   0.357159E+00   0.157062E-01   0.376492E+00   0.376492E+00

   0.181290E+00   0.352105E+00   0.158535E-01   0.373874E+00   0.373874E+00

   0.182050E+00   0.397517E+00   0.159125E-01   0.371283E+00   0.371283E+00

   0.182810E+00   0.350961E+00   0.159653E-01   0.368718E+00   0.368718E+00

   0.183570E+00   0.375291E+00   0.160632E-01   0.366180E+00   0.366180E+00

   0.184330E+00   0.357215E+00   0.161356E-01   0.363668E+00   0.363668E+00

   0.185090E+00   0.341474E+00   0.160819E-01   0.361182E+00   0.361182E+00

   0.185850E+00   0.343603E+00   0.162482E-01   0.358722E+00   0.358722E+00

   0.186610E+00   0.365735E+00   0.161673E-01   0.356288E+00   0.356288E+00

   0.187370E+00   0.340560E+00   0.163481E-01   0.353879E+00   0.353879E+00

   0.188130E+00   0.327239E+00   0.161800E-01   0.351497E+00   0.351497E+00

   0.188890E+00   0.349373E+00   0.162588E-01   0.349140E+00   0.349140E+00

   0.189650E+00   0.344608E+00   0.162585E-01   0.346808E+00   0.346808E+00

   0.190410E+00   0.346384E+00   0.164151E-01   0.344501E+00   0.344501E+00

   0.191170E+00   0.319970E+00   0.163887E-01   0.342219E+00   0.342219E+00

   0.191930E+00   0.361715E+00   0.164276E-01   0.339962E+00   0.339962E+00

   0.192690E+00   0.328881E+00   0.164219E-01   0.337730E+00   0.337730E+00

   0.193450E+00   0.334047E+00   0.164463E-01   0.335522E+00   0.335522E+00

   0.194210E+00   0.334470E+00   0.165725E-01   0.333339E+00   0.333339E+00

   0.194970E+00   0.335545E+00   0.164789E-01   0.331179E+00   0.331179E+00

   0.195730E+00   0.316240E+00   0.165738E-01   0.329044E+00   0.329044E+00

   0.196490E+00   0.293607E+00   0.166041E-01   0.326933E+00   0.326933E+00

   0.197250E+00   0.295611E+00   0.166609E-01   0.324845E+00   0.324845E+00

   0.198010E+00   0.317307E+00   0.167159E-01   0.322780E+00   0.322780E+00

   0.198770E+00   0.330303E+00   0.167093E-01   0.320739E+00   0.320739E+00

   0.199530E+00   0.332052E+00   0.167089E-01   0.318721E+00   0.318721E+00

   0.200290E+00   0.316695E+00   0.166989E-01   0.316726E+00   0.316726E+00

   0.201050E+00   0.335908E+00   0.166760E-01   0.314754E+00   0.314754E+00

   0.201810E+00   0.302186E+00   0.165042E-01   0.312804E+00   0.312804E+00

   0.202570E+00   0.345628E+00   0.166711E-01   0.310876E+00   0.310876E+00

   0.203330E+00   0.331672E+00   0.165665E-01   0.308970E+00   0.308970E+00

   0.204090E+00   0.281759E+00   0.165686E-01   0.307087E+00   0.307087E+00

   0.204850E+00   0.328943E+00   0.166430E-01   0.305225E+00   0.305225E+00

   0.205610E+00   0.288158E+00   0.167621E-01   0.303384E+00   0.303384E+00

   0.206370E+00   0.312710E+00   0.166679E-01   0.301565E+00   0.301565E+00

   0.207130E+00   0.269417E+00   0.166864E-01   0.299767E+00   0.299767E+00

   0.207890E+00   0.303353E+00   0.167268E-01   0.297990E+00   0.297990E+00

   0.208650E+00   0.292795E+00   0.166297E-01   0.296234E+00   0.296234E+00

   0.209410E+00   0.301262E+00   0.166618E-01   0.294498E+00   0.294498E+00

   0.210170E+00   0.296535E+00   0.167448E-01   0.292782E+00   0.292782E+00

   0.210930E+00   0.323118E+00   0.167840E-01   0.291087E+00   0.291087E+00

   0.211690E+00   0.302119E+00   0.168111E-01   0.289411E+00   0.289411E+00

   0.212450E+00   0.307260E+00   0.167742E-01   0.287755E+00   0.287755E+00

   0.213210E+00   0.294332E+00   0.166191E-01   0.286118E+00   0.286118E+00

   0.213970E+00   0.262292E+00   0.165088E-01   0.284500E+00   0.284500E+00

   0.214730E+00   0.269090E+00   0.165627E-01   0.282902E+00   0.282902E+00

   0.215490E+00   0.285819E+00   0.165073E-01   0.281322E+00   0.281322E+00

   0.216250E+00   0.300657E+00   0.166564E-01   0.279761E+00   0.279761E+00

   0.217010E+00   0.290196E+00   0.164990E-01   0.278218E+00   0.278218E+00

   0.217770E+00   0.277280E+00   0.165251E-01   0.276693E+00   0.276693E+00

   0.218530E+00   0.260654E+00   0.164138E-01   0.275186E+00   0.275186E+00

   0.219290E+00   0.243728E+00   0.162720E-01   0.273697E+00   0.273697E+00

   0.220050E+00   0.286591E+00   0.164454E-01   0.272226E+00   0.272226E+00

   0.220810E+00   0.273842E+00   0.163807E-01   0.270771E+00   0.270771E+00

   0.221570E+00   0.250488E+00   0.163854E-01   0.269334E+00   0.269334E+00

   0.222330E+00   0.283035E+00   0.163061E-01   0.267913E+00   0.267913E+00

   0.223090E+00   0.280686E+00   0.162028E-01   0.266509E+00   0.266509E+00

   0.223850E+00   0.256976E+00   0.161307E-01   0.265122E+00   0.265122E+00

   0.224610E+00   0.277732E+00   0.160104E-01   0.263750E+00   0.263750E+00

   0.225370E+00   0.265383E+00   0.160629E-01   0.262395E+00   0.262395E+00

   0.226130E+00   0.234026E+00   0.158186E-01   0.261055E+00   0.261055E+00

   0.226890E+00   0.246843E+00   0.159500E-01   0.259731E+00   0.259731E+00

   0.227650E+00   0.260052E+00   0.157446E-01   0.258422E+00   0.258422E+00

   0.228410E+00   0.258642E+00   0.157349E-01   0.257128E+00   0.257128E+00

   0.229170E+00   0.260085E+00   0.155481E-01   0.255849E+00   0.255849E+00

   0.229930E+00   0.257437E+00   0.156243E-01   0.254585E+00   0.254585E+00

   0.230690E+00   0.266008E+00   0.155370E-01   0.253335E+00   0.253335E+00

   0.231450E+00   0.260746E+00   0.155311E-01   0.252099E+00   0.252099E+00

   0.232210E+00   0.228897E+00   0.155034E-01   0.250878E+00   0.250878E+00

   0.232970E+00   0.236171E+00   0.153829E-01   0.249670E+00   0.249670E+00

   0.233730E+00   0.254527E+00   0.152796E-01   0.248476E+00   0.248476E+00

   0.234490E+00   0.247619E+00   0.153438E-01   0.247296E+00   0.247296E+00

   0.235250E+00   0.241226E+00   0.152422E-01   0.246128E+00   0.246128E+00

   0.236010E+00   0.248365E+00   0.151635E-01   0.244974E+00   0.244974E+00

   0.236770E+00   0.237259E+00   0.151084E-01   0.243832E+00   0.243832E+00

   0.237530E+00   0.239145E+00   0.150504E-01   0.242703E+00   0.242703E+00

   0.238290E+00   0.251991E+00   0.150039E-01   0.241587E+00   0.241587E+00

   0.239050E+00   0.230252E+00   0.150210E-01   0.240482E+00   0.240482E+00

   0.239810E+00   0.241130E+00   0.148482E-01   0.239390E+00   0.239390E+00

   0.240570E+00   0.215973E+00   0.148661E-01   0.238309E+00   0.238309E+00

   0.241330E+00   0.247933E+00   0.147492E-01   0.237240E+00   0.237240E+00

   0.242090E+00   0.228513E+00   0.147347E-01   0.236183E+00   0.236183E+00

   0.242850E+00   0.257035E+00   0.148062E-01   0.235136E+00   0.235136E+00

   0.243610E+00   0.218390E+00   0.147086E-01   0.234101E+00   0.234101E+00

   0.244370E+00   0.247319E+00   0.147266E-01   0.233077E+00   0.233077E+00

   0.245130E+00   0.226992E+00   0.145945E-01   0.232063E+00   0.232063E+00

   0.245890E+00   0.247527E+00   0.146479E-01   0.231060E+00   0.231060E+00

   0.246650E+00   0.221543E+00   0.145325E-01   0.230067E+00   0.230067E+00

   0.247410E+00   0.232215E+00   0.145103E-01   0.229084E+00   0.229084E+00

   0.248170E+00   0.236884E+00   0.143792E-01   0.228111E+00   0.228111E+00

   0.248930E+00   0.187004E+00   0.143884E-01   0.227148E+00   0.227148E+00

   0.249690E+00   0.265106E+00   0.143663E-01   0.226195E+00   0.226195E+00

   0.250450E+00   0.236205E+00   0.142437E-01   0.225250E+00   0.225250E+00

   0.251210E+00   0.198785E+00   0.141789E-01   0.224316E+00   0.224316E+00

   0.251970E+00   0.234720E+00   0.141792E-01   0.223390E+00   0.223390E+00

   0.252730E+00   0.213217E+00   0.142193E-01   0.222473E+00   0.222473E+00

   0.253490E+00   0.202218E+00   0.140127E-01   0.221565E+00   0.221565E+00

   0.254250E+00   0.241777E+00   0.140741E-01   0.220665E+00   0.220665E+00

   0.255010E+00   0.222568E+00   0.139520E-01   0.219774E+00   0.219774E+00

   0.255770E+00   0.221883E+00   0.138714E-01   0.218891E+00   0.218891E+00

   0.256530E+00   0.226154E+00   0.139376E-01   0.218016E+00   0.218016E+00

   0.257290E+00   0.188471E+00   0.139235E-01   0.217150E+00   0.217150E+00

   0.258050E+00   0.210164E+00   0.138339E-01   0.216290E+00   0.216290E+00

   0.258810E+00   0.213060E+00   0.138157E-01   0.215439E+00   0.215439E+00

   0.259570E+00   0.212044E+00   0.137483E-01   0.214595E+00   0.214595E+00

   0.260330E+00   0.219109E+00   0.137989E-01   0.213758E+00   0.213758E+00

   0.261090E+00   0.215759E+00   0.137540E-01   0.212929E+00   0.212929E+00

   0.261850E+00   0.199039E+00   0.136426E-01   0.212107E+00   0.212107E+00

   0.262610E+00   0.213224E+00   0.136999E-01   0.211291E+00   0.211291E+00

   0.263370E+00   0.206472E+00   0.135879E-01   0.210482E+00   0.210482E+00

   0.264130E+00   0.226282E+00   0.136134E-01   0.209680E+00   0.209680E+00

   0.264890E+00   0.221111E+00   0.134763E-01   0.208885E+00   0.208885E+00

   0.265650E+00   0.181451E+00   0.134963E-01   0.208096E+00   0.208096E+00

   0.266410E+00   0.210655E+00   0.134549E-01   0.207313E+00   0.207313E+00

   0.267170E+00   0.184638E+00   0.133994E-01   0.206536E+00   0.206536E+00

   0.267930E+00   0.222844E+00   0.133574E-01   0.205765E+00   0.205765E+00

   0.268690E+00   0.201933E+00   0.134350E-01   0.205000E+00   0.205000E+00

   0.269450E+00   0.214969E+00   0.133389E-01   0.204241E+00   0.204241E+00

   0.270210E+00   0.204703E+00   0.133685E-01   0.203487E+00   0.203487E+00

   0.270970E+00   0.203702E+00   0.133196E-01   0.202739E+00   0.202739E+00

   0.271720E+00   0.191252E+00   0.131863E-01   0.202006E+00   0.202006E+00

   0.272480E+00   0.186692E+00   0.132068E-01   0.201269E+00   0.201269E+00

   0.273240E+00   0.202057E+00   0.131457E-01   0.200536E+00   0.200536E+00

   0.274000E+00   0.224483E+00   0.132181E-01   0.199809E+00   0.199809E+00

   0.274760E+00   0.185686E+00   0.130659E-01   0.199087E+00   0.199087E+00

   0.275520E+00   0.209142E+00   0.130640E-01   0.198369E+00   0.198369E+00

   0.276280E+00   0.207828E+00   0.130764E-01   0.197656E+00   0.197656E+00

   0.277040E+00   0.196595E+00   0.130228E-01   0.196948E+00   0.196948E+00

   0.277800E+00   0.178716E+00   0.129854E-01   0.196245E+00   0.196245E+00

   0.278560E+00   0.219409E+00   0.129197E-01   0.195546E+00   0.195546E+00

   0.279320E+00   0.212580E+00   0.129215E-01   0.194851E+00   0.194851E+00

   0.280080E+00   0.188257E+00   0.128660E-01   0.194160E+00   0.194160E+00

   0.280840E+00   0.198149E+00   0.128326E-01   0.193474E+00   0.193474E+00

   0.281600E+00   0.185858E+00   0.127784E-01   0.192792E+00   0.192792E+00

   0.282360E+00   0.193694E+00   0.128060E-01   0.192113E+00   0.192113E+00

   0.283120E+00   0.178677E+00   0.127327E-01   0.191439E+00   0.191439E+00

   0.283880E+00   0.198919E+00   0.127863E-01   0.190769E+00   0.190769E+00

   0.284640E+00   0.183792E+00   0.127136E-01   0.190102E+00   0.190102E+00

   0.285400E+00   0.189311E+00   0.127166E-01   0.189439E+00   0.189439E+00

   0.286160E+00   0.192455E+00   0.127452E-01   0.188780E+00   0.188780E+00

   0.286920E+00   0.190711E+00   0.126862E-01   0.188124E+00   0.188124E+00

   0.287680E+00   0.194499E+00   0.126392E-01   0.187471E+00   0.187471E+00

   0.288440E+00   0.168642E+00   0.127737E-01   0.186822E+00   0.186822E+00

   0.289200E+00   0.197750E+00   0.127532E-01   0.186176E+00   0.186176E+00

   0.289960E+00   0.178812E+00   0.127268E-01   0.185534E+00   0.185534E+00

   0.290720E+00   0.170692E+00   0.126805E-01   0.184895E+00   0.184895E+00

   0.291480E+00   0.198701E+00   0.127749E-01   0.184258E+00   0.184258E+00

   0.292240E+00   0.172643E+00   0.127673E-01   0.183625E+00   0.183625E+00

   0.293000E+00   0.180406E+00   0.128376E-01   0.182995E+00   0.182995E+00

   0.293760E+00   0.178225E+00   0.128209E-01   0.182368E+00   0.182368E+00

   0.294520E+00   0.169870E+00   0.128182E-01   0.181744E+00   0.181744E+00

   0.295280E+00   0.184549E+00   0.128099E-01   0.181122E+00   0.181122E+00

   0.296040E+00   0.168795E+00   0.127488E-01   0.180504E+00   0.180504E+00

   0.296800E+00   0.170219E+00   0.127848E-01   0.179888E+00   0.179888E+00

   0.297560E+00   0.201606E+00   0.128738E-01   0.179274E+00   0.179274E+00

   0.298320E+00   0.188678E+00   0.128082E-01   0.178664E+00   0.178664E+00

   0.299080E+00   0.201420E+00   0.128492E-01   0.178056E+00   0.178056E+00

   0.299840E+00   0.152351E+00   0.127685E-01   0.177450E+00   0.177450E+00

   0.300600E+00   0.185908E+00   0.128599E-01   0.176847E+00   0.176847E+00

   0.301360E+00   0.189208E+00   0.127705E-01   0.176247E+00   0.176247E+00

   0.302120E+00   0.181726E+00   0.127746E-01   0.175649E+00   0.175649E+00

   0.302880E+00   0.169183E+00   0.126712E-01   0.175053E+00   0.175053E+00

   0.303640E+00   0.168184E+00   0.126964E-01   0.174459E+00   0.174459E+00

   0.304400E+00   0.192589E+00   0.125831E-01   0.173868E+00   0.173868E+00

   0.305160E+00   0.173938E+00   0.127698E-01   0.173279E+00   0.173279E+00

   0.305920E+00   0.167392E+00   0.128427E-01   0.172693E+00   0.172693E+00

   0.306680E+00   0.154993E+00   0.128018E-01   0.172108E+00   0.172108E+00

   0.307440E+00   0.184484E+00   0.129180E-01   0.171526E+00   0.171526E+00

   0.308200E+00   0.194633E+00   0.129209E-01   0.170946E+00   0.170946E+00

   0.308960E+00   0.174919E+00   0.129693E-01   0.170368E+00   0.170368E+00

   0.309720E+00   0.159833E+00   0.128913E-01   0.169792E+00   0.169792E+00

   0.310480E+00   0.183752E+00   0.129544E-01   0.169218E+00   0.169218E+00

   0.311240E+00   0.142362E+00   0.128977E-01   0.168646E+00   0.168646E+00

   0.312000E+00   0.160282E+00   0.129972E-01   0.168077E+00   0.168077E+00

   0.312760E+00   0.146263E+00   0.128974E-01   0.167509E+00   0.167509E+00

   0.313520E+00   0.162722E+00   0.128642E-01   0.166943E+00   0.166943E+00

   0.314280E+00   0.152023E+00   0.129968E-01   0.166379E+00   0.166379E+00

   0.315040E+00   0.171213E+00   0.129291E-01   0.165817E+00   0.165817E+00

   0.315800E+00   0.172109E+00   0.129769E-01   0.165257E+00   0.165257E+00

   0.316560E+00   0.160963E+00   0.130731E-01   0.164698E+00   0.164698E+00

   0.317320E+00   0.154888E+00   0.131699E-01   0.164142E+00   0.164142E+00

   0.318080E+00   0.170257E+00   0.132762E-01   0.163588E+00   0.163588E+00

   0.318830E+00   0.166462E+00   0.132562E-01   0.163042E+00   0.163042E+00

   0.319590E+00   0.165479E+00   0.133665E-01   0.162491E+00   0.162491E+00

   0.320350E+00   0.170119E+00   0.134002E-01   0.161942E+00   0.161942E+00

   0.321110E+00   0.160483E+00   0.134352E-01   0.161395E+00   0.161395E+00

   0.321870E+00   0.159614E+00   0.134471E-01   0.160849E+00   0.160849E+00

   0.322630E+00   0.168891E+00   0.134674E-01   0.160305E+00   0.160305E+00

   0.323390E+00   0.155967E+00   0.135163E-01   0.159763E+00   0.159763E+00

   0.324150E+00   0.142135E+00   0.135785E-01   0.159223E+00   0.159223E+00

   0.324910E+00   0.160328E+00   0.137059E-01   0.158685E+00   0.158685E+00

   0.325670E+00   0.158145E+00   0.136335E-01   0.158148E+00   0.158148E+00

   0.326430E+00   0.164474E+00   0.136716E-01   0.157613E+00   0.157613E+00

   0.327190E+00   0.163552E+00   0.137022E-01   0.157079E+00   0.157079E+00

   0.327950E+00   0.162819E+00   0.137040E-01   0.156548E+00   0.156548E+00

   0.328710E+00   0.157536E+00   0.136306E-01   0.156018E+00   0.156018E+00

   0.329470E+00   0.156828E+00   0.136758E-01   0.155489E+00   0.155489E+00

   0.330230E+00   0.156861E+00   0.136998E-01   0.154963E+00   0.154963E+00

   0.330990E+00   0.154444E+00   0.136833E-01   0.154438E+00   0.154438E+00

   0.331750E+00   0.158578E+00   0.136379E-01   0.153915E+00   0.153915E+00

   0.332510E+00   0.149289E+00   0.137375E-01   0.153393E+00   0.153393E+00

   0.333270E+00   0.159236E+00   0.137493E-01   0.152873E+00   0.152873E+00

   0.334030E+00   0.159733E+00   0.138096E-01   0.152355E+00   0.152355E+00

   0.334790E+00   0.145664E+00   0.137518E-01   0.151838E+00   0.151838E+00

   0.335550E+00   0.155617E+00   0.138686E-01   0.151323E+00   0.151323E+00

   0.336310E+00   0.124787E+00   0.137683E-01   0.150810E+00   0.150810E+00

   0.337070E+00   0.153480E+00   0.138620E-01   0.150299E+00   0.150299E+00

   0.337830E+00   0.176591E+00   0.138419E-01   0.149789E+00   0.149789E+00

   0.338590E+00   0.141199E+00   0.139238E-01   0.149280E+00   0.149280E+00

   0.339350E+00   0.163305E+00   0.139246E-01   0.148774E+00   0.148774E+00

   0.340110E+00   0.135612E+00   0.138739E-01   0.148269E+00   0.148269E+00

   0.340870E+00   0.160690E+00   0.139520E-01   0.147765E+00   0.147765E+00

   0.341630E+00   0.142620E+00   0.140155E-01   0.147264E+00   0.147264E+00

   0.342390E+00   0.156603E+00   0.140472E-01   0.146763E+00   0.146763E+00

   0.343150E+00   0.120016E+00   0.138919E-01   0.146265E+00   0.146265E+00

   0.343910E+00   0.166586E+00   0.140531E-01   0.145768E+00   0.145768E+00

   0.344670E+00   0.126645E+00   0.139670E-01   0.145273E+00   0.145273E+00

   0.345430E+00   0.140256E+00   0.139929E-01   0.144779E+00   0.144779E+00

   0.346190E+00   0.144211E+00   0.140904E-01   0.144288E+00   0.144288E+00

   0.346950E+00   0.158983E+00   0.139602E-01   0.143797E+00   0.143797E+00

   0.347710E+00   0.140522E+00   0.140727E-01   0.143309E+00   0.143309E+00

   0.348470E+00   0.143555E+00   0.140401E-01   0.142822E+00   0.142822E+00

   0.349220E+00   0.139619E+00   0.141663E-01   0.142343E+00   0.142343E+00

   0.349980E+00   0.132631E+00   0.138372E-01   0.141859E+00   0.141859E+00

   0.350740E+00   0.157937E+00   0.136775E-01   0.141377E+00   0.141377E+00

   0.351500E+00   0.148400E+00   0.136158E-01   0.140897E+00   0.140897E+00

   0.352260E+00   0.142526E+00   0.134156E-01   0.140418E+00   0.140418E+00

   0.353020E+00   0.154743E+00   0.133740E-01   0.139941E+00   0.139941E+00

   0.353780E+00   0.144043E+00   0.134674E-01   0.139466E+00   0.139466E+00

   0.354540E+00   0.131337E+00   0.136440E-01   0.138992E+00   0.138992E+00

   0.355300E+00   0.165340E+00   0.136835E-01   0.138520E+00   0.138520E+00

   0.356060E+00   0.157695E+00   0.136911E-01   0.138049E+00   0.138049E+00

   0.356820E+00   0.152299E+00   0.137203E-01   0.137580E+00   0.137580E+00

   0.357580E+00   0.161269E+00   0.136924E-01   0.137113E+00   0.137113E+00

   0.358340E+00   0.144482E+00   0.136562E-01   0.136648E+00   0.136648E+00

   0.359100E+00   0.126206E+00   0.137459E-01   0.136184E+00   0.136184E+00

   0.359860E+00   0.139425E+00   0.137728E-01   0.135722E+00   0.135722E+00

   0.360620E+00   0.115749E+00   0.137307E-01   0.135261E+00   0.135261E+00

   0.361380E+00   0.131098E+00   0.137331E-01   0.134802E+00   0.134802E+00

   0.362140E+00   0.125973E+00   0.137987E-01   0.134345E+00   0.134345E+00

   0.362900E+00   0.164877E+00   0.138531E-01   0.133889E+00   0.133889E+00

   0.363660E+00   0.176806E+00   0.139104E-01   0.133435E+00   0.133435E+00

   0.364420E+00   0.138455E+00   0.138003E-01   0.132983E+00   0.132983E+00

   0.365180E+00   0.135590E+00   0.139233E-01   0.132532E+00   0.132532E+00

   0.365940E+00   0.155517E+00   0.140417E-01   0.132083E+00   0.132083E+00

   0.366700E+00   0.174362E+00   0.140527E-01   0.131636E+00   0.131636E+00

   0.367460E+00   0.131215E+00   0.139798E-01   0.131190E+00   0.131190E+00

   0.368220E+00   0.140096E+00   0.140551E-01   0.130746E+00   0.130746E+00

   0.368980E+00   0.117335E+00   0.141713E-01   0.130303E+00   0.130303E+00

   0.369740E+00   0.154654E+00   0.141580E-01   0.129862E+00   0.129862E+00

   0.370500E+00   0.129426E+00   0.140813E-01   0.129423E+00   0.129423E+00

   0.371260E+00   0.145111E+00   0.142463E-01   0.128986E+00   0.128986E+00

   0.372020E+00   0.127765E+00   0.142867E-01   0.128550E+00   0.128550E+00

   0.372770E+00   0.157647E+00   0.145359E-01   0.128121E+00   0.128121E+00

   0.373530E+00   0.140896E+00   0.145332E-01   0.127688E+00   0.127688E+00

   0.374290E+00   0.146130E+00   0.146408E-01   0.127257E+00   0.127257E+00

   0.375050E+00   0.138001E+00   0.147080E-01   0.126828E+00   0.126828E+00

   0.375810E+00   0.148956E+00   0.147985E-01   0.126400E+00   0.126400E+00

   0.376570E+00   0.149445E+00   0.149269E-01   0.125974E+00   0.125974E+00

   0.377330E+00   0.123158E+00   0.149116E-01   0.125549E+00   0.125549E+00

   0.378090E+00   0.140517E+00   0.151145E-01   0.125126E+00   0.125126E+00

   0.378850E+00   0.126911E+00   0.152097E-01   0.124705E+00   0.124705E+00

   0.379610E+00   0.108479E+00   0.152988E-01   0.124285E+00   0.124285E+00

   0.380370E+00   0.157191E+00   0.154178E-01   0.123867E+00   0.123867E+00

   0.381130E+00   0.112759E+00   0.154595E-01   0.123450E+00   0.123450E+00

   0.381890E+00   0.116457E+00   0.154460E-01   0.123035E+00   0.123035E+00

   0.382650E+00   0.123882E+00   0.156716E-01   0.122621E+00   0.122621E+00

   0.383410E+00   0.139327E+00   0.158093E-01   0.122210E+00   0.122210E+00

   0.384170E+00   0.137439E+00   0.158104E-01   0.121799E+00   0.121799E+00

   0.384930E+00   0.153560E+00   0.159027E-01   0.121391E+00   0.121391E+00

   0.385690E+00   0.136401E+00   0.160192E-01   0.120983E+00   0.120983E+00

   0.386450E+00   0.117469E+00   0.161890E-01   0.120578E+00   0.120578E+00

   0.387210E+00   0.115049E+00   0.163638E-01   0.120174E+00   0.120174E+00

   0.387970E+00   0.112803E+00   0.165831E-01   0.119771E+00   0.119771E+00

   0.388730E+00   0.117228E+00   0.165064E-01   0.119370E+00   0.119370E+00

   0.389490E+00   0.139000E+00   0.164665E-01   0.118971E+00   0.118971E+00

   0.390250E+00   0.109384E+00   0.167417E-01   0.118573E+00   0.118573E+00

   0.391010E+00   0.138502E+00   0.168806E-01   0.118176E+00   0.118176E+00

   0.391770E+00   0.140396E+00   0.169271E-01   0.117781E+00   0.117781E+00

   0.392520E+00   0.111179E+00   0.170078E-01   0.117393E+00   0.117393E+00

   0.393280E+00   0.129382E+00   0.171508E-01   0.117001E+00   0.117001E+00

   0.394040E+00   0.137050E+00   0.172358E-01   0.116611E+00   0.116611E+00

   0.394800E+00   0.104768E+00   0.172794E-01   0.116222E+00   0.116222E+00

   0.395560E+00   0.116739E+00   0.174830E-01   0.115835E+00   0.115835E+00

   0.396320E+00   0.136582E+00   0.175988E-01   0.115449E+00   0.115449E+00

   0.397080E+00   0.120608E+00   0.176396E-01   0.115064E+00   0.115064E+00

   0.397840E+00   0.135319E+00   0.178843E-01   0.114681E+00   0.114681E+00

   0.398600E+00   0.114770E+00   0.178726E-01   0.114299E+00   0.114299E+00

   0.399360E+00   0.149868E+00   0.181388E-01   0.113919E+00   0.113919E+00

   0.400120E+00   0.142287E+00   0.180885E-01   0.113540E+00   0.113540E+00

   0.400880E+00   0.130306E+00   0.184167E-01   0.113163E+00   0.113163E+00

   0.401640E+00   0.143829E+00   0.184418E-01   0.112787E+00   0.112787E+00

   0.402400E+00   0.141376E+00   0.186326E-01   0.112413E+00   0.112413E+00

   0.403160E+00   0.129032E+00   0.185487E-01   0.112040E+00   0.112040E+00

   0.403920E+00   0.124488E+00   0.236802E+00   0.111668E+00   0.111668E+00

   0.404680E+00   0.113725E+00   0.187908E-01   0.111298E+00   0.111298E+00

   0.405440E+00   0.117880E+00   0.187852E-01   0.110929E+00   0.110929E+00

   0.406200E+00   0.117964E+00   0.191086E-01   0.110561E+00   0.110561E+00

   0.406960E+00   0.127576E+00   0.190927E-01   0.110195E+00   0.110195E+00

   0.407720E+00   0.901424E-01   0.192319E-01   0.109830E+00   0.109830E+00

   0.408480E+00   0.150989E+00   0.191389E-01   0.109467E+00   0.109467E+00

   0.409240E+00   0.109406E+00   0.194124E-01   0.109105E+00   0.109105E+00

   0.409990E+00   0.145189E+00   0.193839E-01   0.108749E+00   0.108749E+00

   0.410750E+00   0.112989E+00   0.194729E-01   0.108389E+00   0.108389E+00

   0.411510E+00   0.127933E+00   0.195687E-01   0.108031E+00   0.108031E+00

   0.412270E+00   0.135869E+00   0.195339E-01   0.107674E+00   0.107674E+00

   0.413030E+00   0.123202E+00   0.195944E-01   0.107319E+00   0.107319E+00

   0.413790E+00   0.998188E-01   0.196098E-01   0.106964E+00   0.106964E+00

   0.414550E+00   0.165707E+00   0.198062E-01   0.106611E+00   0.106611E+00

   0.415310E+00   0.140901E+00   0.197120E-01   0.106260E+00   0.106260E+00

   0.416070E+00   0.939814E-01   0.198054E-01   0.105909E+00   0.105909E+00

   0.416830E+00   0.121039E+00   0.200759E-01   0.105560E+00   0.105560E+00

   0.417590E+00   0.150123E+00   0.201078E-01   0.105212E+00   0.105212E+00

   0.418350E+00   0.115222E+00   0.203974E-01   0.104866E+00   0.104866E+00

   0.419110E+00   0.117976E+00   0.202588E-01   0.104520E+00   0.104520E+00

   0.419870E+00   0.131646E+00   0.203475E-01   0.104176E+00   0.104176E+00

   0.420630E+00   0.867986E-01   0.204549E-01   0.103833E+00   0.103833E+00

   0.421390E+00   0.137840E+00   0.204422E-01   0.103491E+00   0.103491E+00

   0.422150E+00   0.101012E+00   0.207823E-01   0.103151E+00   0.103151E+00

   0.422910E+00   0.106317E+00   0.209552E-01   0.102811E+00   0.102811E+00

   0.423670E+00   0.133792E+00   0.209916E-01   0.102473E+00   0.102473E+00

   0.424430E+00   0.105849E+00   0.212108E-01   0.102136E+00   0.102136E+00

   0.425190E+00   0.105527E+00   0.214154E-01   0.101800E+00   0.101800E+00

   0.425940E+00   0.121350E+00   0.218691E-01   0.101470E+00   0.101470E+00

   0.426700E+00   0.950982E-01   0.218320E-01   0.101136E+00   0.101136E+00

   0.427460E+00   0.140350E+00   0.224919E-01   0.100804E+00   0.100804E+00

   0.428220E+00   0.778308E-01   0.222369E-01   0.100473E+00   0.100473E+00

   0.428980E+00   0.101947E+00   0.225631E-01   0.100143E+00   0.100143E+00

   0.429740E+00   0.142568E+00   0.229661E-01   0.998139E-01   0.998139E-01

   0.430500E+00   0.114013E+00   0.228469E-01   0.994861E-01   0.994861E-01

   0.431260E+00   0.868610E-01   0.234119E-01   0.991594E-01   0.991594E-01

   0.432020E+00   0.102239E+00   0.234550E-01   0.988338E-01   0.988338E-01

   0.432780E+00   0.129350E+00   0.239713E-01   0.985094E-01   0.985094E-01

   0.433540E+00   0.100570E+00   0.241255E-01   0.981860E-01   0.981860E-01

   0.434300E+00   0.108229E+00   0.243883E-01   0.978638E-01   0.978638E-01

   0.435060E+00   0.742430E-01   0.246057E-01   0.975426E-01   0.975426E-01


           ####      Real Space Data                               ####


           Distance distribution  function of particle  


      R          P(R)      ERROR


  0.0000E+00  0.0000E+00  0.0000E+00

  0.1979E+00  0.2848E-03  0.2989E-05

  0.3957E+00  0.5584E-03  0.5706E-05

  0.5936E+00  0.8209E-03  0.8153E-05

  0.7914E+00  0.1072E-02  0.1033E-04

  0.9893E+00  0.1313E-02  0.1225E-04

  0.1187E+01  0.1542E-02  0.1391E-04

  0.1385E+01  0.1761E-02  0.1532E-04

  0.1583E+01  0.1969E-02  0.1648E-04

  0.1781E+01  0.2166E-02  0.1741E-04

  0.1979E+01  0.2353E-02  0.1811E-04

  0.2176E+01  0.2530E-02  0.1859E-04

  0.2374E+01  0.2696E-02  0.1887E-04

  0.2572E+01  0.2853E-02  0.1896E-04

  0.2770E+01  0.3000E-02  0.1887E-04

  0.2968E+01  0.3137E-02  0.1862E-04

  0.3166E+01  0.3265E-02  0.1823E-04

  0.3364E+01  0.3385E-02  0.1770E-04

  0.3561E+01  0.3495E-02  0.1708E-04

  0.3759E+01  0.3597E-02  0.1637E-04

  0.3957E+01  0.3691E-02  0.1561E-04

  0.4155E+01  0.3777E-02  0.1482E-04

  0.4353E+01  0.3856E-02  0.1406E-04

  0.4551E+01  0.3927E-02  0.1335E-04

  0.4749E+01  0.3991E-02  0.1273E-04

  0.4947E+01  0.4048E-02  0.1227E-04

  0.5144E+01  0.4099E-02  0.1200E-04

  0.5342E+01  0.4144E-02  0.1196E-04

  0.5540E+01  0.4183E-02  0.1215E-04

  0.5738E+01  0.4217E-02  0.1257E-04

  0.5936E+01  0.4246E-02  0.1320E-04

  0.6134E+01  0.4270E-02  0.1400E-04

  0.6332E+01  0.4289E-02  0.1493E-04

  0.6529E+01  0.4304E-02  0.1595E-04

  0.6727E+01  0.4315E-02  0.1703E-04

  0.6925E+01  0.4323E-02  0.1814E-04

  0.7123E+01  0.4327E-02  0.1924E-04

  0.7321E+01  0.4328E-02  0.2033E-04

  0.7519E+01  0.4327E-02  0.2138E-04

  0.7717E+01  0.4323E-02  0.2237E-04

  0.7914E+01  0.4317E-02  0.2329E-04

  0.8112E+01  0.4309E-02  0.2415E-04

  0.8310E+01  0.4299E-02  0.2491E-04

  0.8508E+01  0.4288E-02  0.2559E-04

  0.8706E+01  0.4275E-02  0.2618E-04

  0.8904E+01  0.4261E-02  0.2667E-04

  0.9102E+01  0.4247E-02  0.2706E-04

  0.9299E+01  0.4232E-02  0.2735E-04

  0.9497E+01  0.4216E-02  0.2755E-04

  0.9695E+01  0.4200E-02  0.2765E-04

  0.9893E+01  0.4183E-02  0.2767E-04

  0.1009E+02  0.4167E-02  0.2760E-04

  0.1029E+02  0.4151E-02  0.2745E-04

  0.1049E+02  0.4135E-02  0.2724E-04

  0.1068E+02  0.4119E-02  0.2696E-04

  0.1088E+02  0.4103E-02  0.2664E-04

  0.1108E+02  0.4088E-02  0.2629E-04

  0.1128E+02  0.4073E-02  0.2591E-04

  0.1148E+02  0.4059E-02  0.2552E-04

  0.1167E+02  0.4045E-02  0.2515E-04

  0.1187E+02  0.4032E-02  0.2479E-04

  0.1207E+02  0.4019E-02  0.2448E-04

  0.1227E+02  0.4007E-02  0.2422E-04

  0.1247E+02  0.3996E-02  0.2404E-04

  0.1266E+02  0.3985E-02  0.2393E-04

  0.1286E+02  0.3974E-02  0.2392E-04

  0.1306E+02  0.3964E-02  0.2401E-04

  0.1326E+02  0.3955E-02  0.2420E-04

  0.1345E+02  0.3946E-02  0.2449E-04

  0.1365E+02  0.3937E-02  0.2488E-04

  0.1385E+02  0.3928E-02  0.2536E-04

  0.1405E+02  0.3920E-02  0.2592E-04

  0.1425E+02  0.3912E-02  0.2655E-04

  0.1444E+02  0.3904E-02  0.2723E-04

  0.1464E+02  0.3895E-02  0.2796E-04

  0.1484E+02  0.3887E-02  0.2872E-04

  0.1504E+02  0.3878E-02  0.2949E-04

  0.1524E+02  0.3870E-02  0.3027E-04

  0.1543E+02  0.3860E-02  0.3103E-04

  0.1563E+02  0.3851E-02  0.3178E-04

  0.1583E+02  0.3840E-02  0.3250E-04

  0.1603E+02  0.3830E-02  0.3318E-04

  0.1622E+02  0.3818E-02  0.3382E-04

  0.1642E+02  0.3805E-02  0.3440E-04

  0.1662E+02  0.3792E-02  0.3494E-04

  0.1682E+02  0.3778E-02  0.3541E-04

  0.1702E+02  0.3763E-02  0.3582E-04

  0.1721E+02  0.3746E-02  0.3617E-04

  0.1741E+02  0.3729E-02  0.3646E-04

  0.1761E+02  0.3710E-02  0.3669E-04

  0.1781E+02  0.3690E-02  0.3685E-04

  0.1801E+02  0.3668E-02  0.3696E-04

  0.1820E+02  0.3645E-02  0.3702E-04

  0.1840E+02  0.3621E-02  0.3702E-04

  0.1860E+02  0.3595E-02  0.3699E-04

  0.1880E+02  0.3568E-02  0.3691E-04

  0.1899E+02  0.3540E-02  0.3681E-04

  0.1919E+02  0.3509E-02  0.3668E-04

  0.1939E+02  0.3478E-02  0.3653E-04

  0.1959E+02  0.3445E-02  0.3638E-04

  0.1979E+02  0.3410E-02  0.3622E-04

  0.1998E+02  0.3374E-02  0.3607E-04

  0.2018E+02  0.3336E-02  0.3594E-04

  0.2038E+02  0.3297E-02  0.3583E-04

  0.2058E+02  0.3257E-02  0.3574E-04

  0.2078E+02  0.3215E-02  0.3568E-04

  0.2097E+02  0.3172E-02  0.3566E-04

  0.2117E+02  0.3128E-02  0.3568E-04

  0.2137E+02  0.3082E-02  0.3574E-04

  0.2157E+02  0.3035E-02  0.3584E-04

  0.2176E+02  0.2987E-02  0.3598E-04

  0.2196E+02  0.2938E-02  0.3615E-04

  0.2216E+02  0.2888E-02  0.3635E-04

  0.2236E+02  0.2837E-02  0.3658E-04

  0.2256E+02  0.2786E-02  0.3683E-04

  0.2275E+02  0.2733E-02  0.3710E-04

  0.2295E+02  0.2680E-02  0.3737E-04

  0.2315E+02  0.2626E-02  0.3764E-04

  0.2335E+02  0.2572E-02  0.3790E-04

  0.2355E+02  0.2517E-02  0.3815E-04

  0.2374E+02  0.2462E-02  0.3838E-04

  0.2394E+02  0.2407E-02  0.3859E-04

  0.2414E+02  0.2351E-02  0.3875E-04

  0.2434E+02  0.2296E-02  0.3888E-04

  0.2453E+02  0.2240E-02  0.3897E-04

  0.2473E+02  0.2185E-02  0.3900E-04

  0.2493E+02  0.2129E-02  0.3899E-04

  0.2513E+02  0.2074E-02  0.3892E-04

  0.2533E+02  0.2019E-02  0.3880E-04

  0.2552E+02  0.1964E-02  0.3863E-04

  0.2572E+02  0.1910E-02  0.3840E-04

  0.2592E+02  0.1856E-02  0.3812E-04

  0.2612E+02  0.1803E-02  0.3780E-04

  0.2632E+02  0.1751E-02  0.3743E-04

  0.2651E+02  0.1699E-02  0.3703E-04

  0.2671E+02  0.1648E-02  0.3659E-04

  0.2691E+02  0.1597E-02  0.3613E-04

  0.2711E+02  0.1547E-02  0.3566E-04

  0.2730E+02  0.1499E-02  0.3518E-04

  0.2750E+02  0.1451E-02  0.3471E-04

  0.2770E+02  0.1404E-02  0.3425E-04

  0.2790E+02  0.1357E-02  0.3382E-04

  0.2810E+02  0.1312E-02  0.3343E-04

  0.2829E+02  0.1268E-02  0.3309E-04

  0.2849E+02  0.1224E-02  0.3281E-04

  0.2869E+02  0.1182E-02  0.3260E-04

  0.2889E+02  0.1140E-02  0.3247E-04

  0.2909E+02  0.1100E-02  0.3243E-04

  0.2928E+02  0.1060E-02  0.3247E-04

  0.2948E+02  0.1022E-02  0.3261E-04

  0.2968E+02  0.9843E-03  0.3283E-04

  0.2988E+02  0.9476E-03  0.3313E-04

  0.3007E+02  0.9118E-03  0.3351E-04

  0.3027E+02  0.8769E-03  0.3396E-04

  0.3047E+02  0.8429E-03  0.3446E-04

  0.3067E+02  0.8096E-03  0.3501E-04

  0.3087E+02  0.7772E-03  0.3559E-04

  0.3106E+02  0.7456E-03  0.3618E-04

  0.3126E+02  0.7147E-03  0.3678E-04

  0.3146E+02  0.6846E-03  0.3736E-04

  0.3166E+02  0.6551E-03  0.3791E-04

  0.3186E+02  0.6262E-03  0.3842E-04

  0.3205E+02  0.5980E-03  0.3887E-04

  0.3225E+02  0.5703E-03  0.3925E-04

  0.3245E+02  0.5432E-03  0.3955E-04

  0.3265E+02  0.5166E-03  0.3974E-04

  0.3284E+02  0.4904E-03  0.3983E-04

  0.3304E+02  0.4647E-03  0.3980E-04

  0.3324E+02  0.4394E-03  0.3963E-04

  0.3344E+02  0.4144E-03  0.3932E-04

  0.3364E+02  0.3898E-03  0.3885E-04

  0.3383E+02  0.3654E-03  0.3823E-04

  0.3403E+02  0.3414E-03  0.3743E-04

  0.3423E+02  0.3175E-03  0.3645E-04

  0.3443E+02  0.2940E-03  0.3528E-04

  0.3463E+02  0.2706E-03  0.3391E-04

  0.3482E+02  0.2473E-03  0.3234E-04

  0.3502E+02  0.2243E-03  0.3056E-04

  0.3522E+02  0.2013E-03  0.2857E-04

  0.3542E+02  0.1786E-03  0.2635E-04

  0.3561E+02  0.1559E-03  0.2390E-04

  0.3581E+02  0.1333E-03  0.2122E-04

  0.3601E+02  0.1108E-03  0.1830E-04

  0.3621E+02  0.8848E-04  0.1514E-04

  0.3641E+02  0.6621E-04  0.1173E-04

  0.3660E+02  0.4404E-04  0.8078E-05

  0.3680E+02  0.2196E-04  0.4167E-05

  0.3700E+02  0.0000E+00  0.0000E+00
```
