## Supplementary material for "LEA_4 motifs function alone and in conjunction with synergistic cosolutes to protect a labile enzyme during desiccation": File S1: Ornithine 6.dat

```
### DATA:
#
# 555
#      Q             I(Q)           Error     
1.40600000E-02  2.78428875E+00  8.86506660E-01
1.48200000E-02  1.71726429E+00  6.95267929E-01
1.55800000E-02  1.53048603E+00  5.42012931E-01
1.63400000E-02  1.16224647E+00  4.08210181E-01
1.71000000E-02  1.24366239E+00  3.21588254E-01
1.78600000E-02  1.15295234E+00  2.25182442E-01
1.86200000E-02  1.27174842E+00  1.58350645E-01
1.93800000E-02  1.11233391E+00  1.21493210E-01
2.01400000E-02  1.19082924E+00  9.65483205E-02
2.09000000E-02  1.15682554E+00  8.10263721E-02
2.16600000E-02  1.12373478E+00  7.19354621E-02
2.24200000E-02  9.89165109E-01  6.54584456E-02
2.31800000E-02  1.19960277E+00  6.41242389E-02
2.39500000E-02  1.12134424E+00  6.08481433E-02
2.47100000E-02  1.22505815E+00  6.00994083E-02
2.54700000E-02  1.10711408E+00  5.69293822E-02
2.62300000E-02  1.07506076E+00  5.50994690E-02
2.69900000E-02  1.04187418E+00  5.34986229E-02
2.77500000E-02  1.26851087E+00  5.29515531E-02
2.85100000E-02  1.29423293E+00  5.24257905E-02
2.92700000E-02  1.22410168E+00  5.10062732E-02
3.00300000E-02  1.24780440E+00  4.96831578E-02
3.07900000E-02  1.23163940E+00  4.90568524E-02
3.15500000E-02  1.24440342E+00  4.79421385E-02
3.23100000E-02  1.26519337E+00  4.64502841E-02
3.30700000E-02  1.25419147E+00  4.56404081E-02
3.38300000E-02  1.20203266E+00  4.50556044E-02
3.45900000E-02  1.26949348E+00  4.43338042E-02
3.53500000E-02  1.17478614E+00  4.30029584E-02
3.61100000E-02  1.19116185E+00  4.24182080E-02
3.68700000E-02  1.26091685E+00  4.18235921E-02
3.76300000E-02  1.22782239E+00  4.15141714E-02
3.83900000E-02  1.21599815E+00  4.08829553E-02
3.91500000E-02  1.26603467E+00  4.09493857E-02
3.99100000E-02  1.27807592E+00  3.95953658E-02
4.06700000E-02  1.28485984E+00  3.94645200E-02
4.14300000E-02  1.23447163E+00  3.91062440E-02
4.21900000E-02  1.11764027E+00  3.83658537E-02
4.29500000E-02  1.21175875E+00  3.81097692E-02
4.37100000E-02  1.17191228E+00  3.70718978E-02
4.44700000E-02  1.15650880E+00  3.62064746E-02
4.52300000E-02  1.18774179E+00  3.65247013E-02
4.59900000E-02  1.21041141E+00  3.53927860E-02
4.67500000E-02  1.22391908E+00  3.47963425E-02
4.75100000E-02  1.18199511E+00  3.45599282E-02
4.82700000E-02  1.22218310E+00  3.42455967E-02
4.90300000E-02  1.18641685E+00  3.43591919E-02
4.97900000E-02  1.17984380E+00  3.40671656E-02
5.05500000E-02  1.21211636E+00  3.38561736E-02
5.13100000E-02  1.19605543E+00  3.32692041E-02
5.20700000E-02  1.20765065E+00  3.31326358E-02
5.28300000E-02  1.14182495E+00  3.29849246E-02
5.35900000E-02  1.22549005E+00  3.26522551E-02
5.43500000E-02  1.20782755E+00  3.23466693E-02
5.51100000E-02  1.18381799E+00  3.18713705E-02
5.58700000E-02  1.22705826E+00  3.16684452E-02
5.66300000E-02  1.20261826E+00  3.18338735E-02
5.73900000E-02  1.16913446E+00  3.09855514E-02
5.81500000E-02  1.15630745E+00  3.08362454E-02
5.89100000E-02  1.20988918E+00  3.06450278E-02
5.96700000E-02  1.16243467E+00  3.06436084E-02
6.04300000E-02  1.11754636E+00  3.02791267E-02
6.11900000E-02  1.17053234E+00  3.04718725E-02
6.19500000E-02  1.08951967E+00  2.93323496E-02
6.27100000E-02  1.21350560E+00  2.95768576E-02
6.34700000E-02  1.10994016E+00  2.91893661E-02
6.42300000E-02  1.15380543E+00  2.92279062E-02
6.49900000E-02  1.12749283E+00  2.88811439E-02
6.57500000E-02  1.18908288E+00  2.88481024E-02
6.65100000E-02  1.16374163E+00  2.87994669E-02
6.72700000E-02  1.14392342E+00  2.83820629E-02
6.80300000E-02  1.09560891E+00  2.81030189E-02
6.87900000E-02  1.15101130E+00  2.81662729E-02
6.95500000E-02  1.15292745E+00  2.80166639E-02
7.03100000E-02  1.10971679E+00  2.76755690E-02
7.10700000E-02  1.16772397E+00  2.76872387E-02
7.18300000E-02  1.16581234E+00  2.71527471E-02
7.25900000E-02  1.11170049E+00  2.70610270E-02
7.33500000E-02  1.15541652E+00  2.68929337E-02
7.41200000E-02  1.12580391E+00  2.66977273E-02
7.48800000E-02  1.15577902E+00  2.66094574E-02
7.56400000E-02  1.17147701E+00  2.63640902E-02
7.64000000E-02  1.13896245E+00  2.62088020E-02
7.71600000E-02  1.18012136E+00  2.63854869E-02
7.79200000E-02  1.09111658E+00  2.61593207E-02
7.86800000E-02  1.11124609E+00  2.57291670E-02
7.94400000E-02  1.12230005E+00  2.57185656E-02
8.02000000E-02  1.08305353E+00  2.58419458E-02
8.09600000E-02  1.11266984E+00  2.55014030E-02
8.17200000E-02  1.08087408E+00  2.55548935E-02
8.24800000E-02  1.12826587E+00  2.53640164E-02
8.32400000E-02  1.10380402E+00  2.53068221E-02
8.40000000E-02  1.10657103E+00  2.49007904E-02
8.47600000E-02  1.11555364E+00  2.46154038E-02
8.55200000E-02  1.04819386E+00  2.49273968E-02
8.62800000E-02  1.06751897E+00  2.50502719E-02
8.70400000E-02  1.06527478E+00  2.56069660E-02
8.78000000E-02  1.04613804E+00  2.60827422E-02
8.85600000E-02  1.04349168E+00  2.63723953E-02
8.93200000E-02  1.12276967E+00  2.66031071E-02
9.00800000E-02  1.11476076E+00  2.69574006E-02
9.08400000E-02  1.09157511E+00  2.67741631E-02
9.16000000E-02  1.10222717E+00  2.74621963E-02
9.23600000E-02  1.07448457E+00  2.75030298E-02
9.31200000E-02  1.07221723E+00  2.70149459E-02
9.38800000E-02  1.04474136E+00  2.73532544E-02
9.46400000E-02  1.00522609E+00  2.75296414E-02
9.54000000E-02  9.89055652E-01  2.75160259E-02
9.61600000E-02  1.09993918E+00  2.76224976E-02
9.69200000E-02  1.06443353E+00  2.70221190E-02
9.76800000E-02  1.04222728E+00  2.73271905E-02
9.84400000E-02  9.58567011E-01  2.70557309E-02
9.92000000E-02  1.01822549E+00  2.72190576E-02
9.99600000E-02  1.03167413E+00  2.71932846E-02
1.00720000E-01  1.01596391E+00  2.62554542E-02
1.01480000E-01  1.03030745E+00  2.56263932E-02
1.02240000E-01  1.03011348E+00  2.53563804E-02
1.03000000E-01  9.99104565E-01  2.50297506E-02
1.03760000E-01  1.01495788E+00  2.44240594E-02
1.04520000E-01  1.03792696E+00  2.45007544E-02
1.05280000E-01  1.02945864E+00  2.41422519E-02
1.06040000E-01  1.00458973E+00  2.39002577E-02
1.06800000E-01  9.85628152E-01  2.36420090E-02
1.07560000E-01  1.02181750E+00  2.38037789E-02
1.08320000E-01  9.75886957E-01  2.34578831E-02
1.09080000E-01  1.00408940E+00  2.33222575E-02
1.09840000E-01  9.77289728E-01  2.33972180E-02
1.10600000E-01  9.66548587E-01  2.36353740E-02
1.11360000E-01  9.89627717E-01  2.32871495E-02
1.12120000E-01  9.68168696E-01  2.32175404E-02
1.12880000E-01  9.70195707E-01  2.30759939E-02
1.13640000E-01  9.72634565E-01  2.26624445E-02
1.14400000E-01  9.81385543E-01  2.27566012E-02
1.15160000E-01  9.50977880E-01  2.24773990E-02
1.15920000E-01  9.72793859E-01  2.25317631E-02
1.16680000E-01  9.56063750E-01  2.22543341E-02
1.17440000E-01  9.46213043E-01  2.20432686E-02
1.18200000E-01  9.61567120E-01  2.21596359E-02
1.18960000E-01  9.36815326E-01  2.17829353E-02
1.19720000E-01  9.40798859E-01  2.17209640E-02
1.20480000E-01  9.94223804E-01  2.16117844E-02
1.21240000E-01  9.51029891E-01  2.14965399E-02
1.22000000E-01  9.18912717E-01  2.14372246E-02
1.22760000E-01  9.31047337E-01  2.13381213E-02
1.23520000E-01  9.87955761E-01  2.12610133E-02
1.24280000E-01  9.39253315E-01  2.13037519E-02
1.25040000E-01  9.41732120E-01  2.09512554E-02
1.25800000E-01  9.46220543E-01  2.07846620E-02
1.26560000E-01  9.58222228E-01  2.07948416E-02
1.27320000E-01  9.29396196E-01  2.05633455E-02
1.28080000E-01  9.20594728E-01  2.05016067E-02
1.28840000E-01  9.39750924E-01  2.06277790E-02
1.29600000E-01  9.19622391E-01  2.05073926E-02
1.30360000E-01  9.44602500E-01  2.03603118E-02
1.31120000E-01  9.12710489E-01  2.01147241E-02
1.31880000E-01  8.96878098E-01  2.00223464E-02
1.32640000E-01  8.65398478E-01  2.00839454E-02
1.33400000E-01  9.13233750E-01  1.95965448E-02
1.34160000E-01  8.82109076E-01  1.97766393E-02
1.34920000E-01  9.06136141E-01  1.94881043E-02
1.35680000E-01  8.63139783E-01  1.93999046E-02
1.36440000E-01  8.61020326E-01  1.93816001E-02
1.37200000E-01  8.86350435E-01  1.93206710E-02
1.37960000E-01  8.79217554E-01  1.92332777E-02
1.38730000E-01  8.63801848E-01  1.91988419E-02
1.39490000E-01  8.63257391E-01  1.92696371E-02
1.40250000E-01  8.48240870E-01  1.92259303E-02
1.41010000E-01  8.34279457E-01  1.91269529E-02
1.41770000E-01  8.52414402E-01  1.89864916E-02
1.42530000E-01  8.30027772E-01  1.89274826E-02
1.43290000E-01  8.25995707E-01  1.87192925E-02
1.44050000E-01  8.59796250E-01  1.87876943E-02
1.44810000E-01  8.40698043E-01  1.85510802E-02
1.45570000E-01  8.48146848E-01  1.87269780E-02
1.46330000E-01  8.13362989E-01  1.85497687E-02
1.47090000E-01  8.66880815E-01  1.85591922E-02
1.47850000E-01  8.14308098E-01  1.84376942E-02
1.48610000E-01  8.14689620E-01  1.85286140E-02
1.49370000E-01  8.02824457E-01  1.83392386E-02
1.50130000E-01  8.55579783E-01  1.83334602E-02
1.50890000E-01  8.07872663E-01  1.81872931E-02
1.51650000E-01  8.19160870E-01  1.81339755E-02
1.52410000E-01  8.16067989E-01  1.81224686E-02
1.53170000E-01  8.05587337E-01  1.79319125E-02
1.53930000E-01  8.22026957E-01  1.80016525E-02
1.54690000E-01  8.03287391E-01  1.79147876E-02
1.55450000E-01  7.78614674E-01  1.78534612E-02
1.56210000E-01  7.79768098E-01  1.78471121E-02
1.56970000E-01  7.94142880E-01  1.76859031E-02
1.57730000E-01  7.55311739E-01  1.76412452E-02
1.58490000E-01  7.89691630E-01  1.76433916E-02
1.59250000E-01  8.02021630E-01  1.74754069E-02
1.60010000E-01  7.69154457E-01  1.74746165E-02
1.60770000E-01  7.65069620E-01  1.74775576E-02
1.61530000E-01  7.57403315E-01  1.72756682E-02
1.62290000E-01  7.44351033E-01  1.72232005E-02
1.63050000E-01  7.65916359E-01  1.71737974E-02
1.63810000E-01  7.55411467E-01  1.72386083E-02
1.64570000E-01  7.61551902E-01  1.71205972E-02
1.65330000E-01  7.56125326E-01  1.70496076E-02
1.66090000E-01  7.37291522E-01  1.70338377E-02
1.66850000E-01  7.39520870E-01  1.70234423E-02
1.67610000E-01  7.62507174E-01  1.69018813E-02
1.68370000E-01  7.13137228E-01  1.68227864E-02
1.69130000E-01  7.49962663E-01  1.68052898E-02
1.69890000E-01  7.66270380E-01  1.68671972E-02
1.70650000E-01  7.13455761E-01  1.65819340E-02
1.71410000E-01  7.41950870E-01  1.66335326E-02
1.72170000E-01  7.15979022E-01  1.65172389E-02
1.72930000E-01  7.38412283E-01  1.66487781E-02
1.73690000E-01  7.39035978E-01  1.65044813E-02
1.74450000E-01  7.00802500E-01  1.64793135E-02
1.75210000E-01  7.17967011E-01  1.67353618E-02
1.75970000E-01  6.95367772E-01  1.68996733E-02
1.76730000E-01  7.15946522E-01  1.70462970E-02
1.77490000E-01  6.96719511E-01  1.71570172E-02
1.78250000E-01  7.19838315E-01  1.74016973E-02
1.79010000E-01  6.78185707E-01  1.74413844E-02
1.79770000E-01  6.84798261E-01  1.75045024E-02
1.80530000E-01  6.97721413E-01  1.76876486E-02
1.81290000E-01  6.91164837E-01  1.77627351E-02
1.82050000E-01  6.72381087E-01  1.77378458E-02
1.82810000E-01  6.75450870E-01  1.79348209E-02
1.83570000E-01  6.77108804E-01  1.79349780E-02
1.84330000E-01  6.46293696E-01  1.79675398E-02
1.85090000E-01  6.65858478E-01  1.79571286E-02
1.85850000E-01  6.78617446E-01  1.80690521E-02
1.86610000E-01  6.77445435E-01  1.79266275E-02
1.87370000E-01  6.71623315E-01  1.81447059E-02
1.88130000E-01  6.67732500E-01  1.81657110E-02
1.88890000E-01  6.34542772E-01  1.79784290E-02
1.89650000E-01  6.84645598E-01  1.81786602E-02
1.90410000E-01  6.56126087E-01  1.82881210E-02
1.91170000E-01  6.19539891E-01  1.82350714E-02
1.91930000E-01  6.76282663E-01  1.84222872E-02
1.92690000E-01  6.74488967E-01  1.84244502E-02
1.93450000E-01  6.48534293E-01  1.83922330E-02
1.94210000E-01  6.01703750E-01  1.84198541E-02
1.94970000E-01  6.49829728E-01  1.82725498E-02
1.95730000E-01  6.22927609E-01  1.85060809E-02
1.96490000E-01  5.86209728E-01  1.83264579E-02
1.97250000E-01  6.34122609E-01  1.85527237E-02
1.98010000E-01  6.29234891E-01  1.84526426E-02
1.98770000E-01  5.86772880E-01  1.86845278E-02
1.99530000E-01  6.64889239E-01  1.87049418E-02
2.00290000E-01  6.09811467E-01  1.86231925E-02
2.01050000E-01  6.14335163E-01  1.86993017E-02
2.01810000E-01  6.16347446E-01  1.84067810E-02
2.02570000E-01  6.22146522E-01  1.83399834E-02
2.03330000E-01  5.86933587E-01  1.84662684E-02
2.04090000E-01  6.00051196E-01  1.85436485E-02
2.04850000E-01  6.04809130E-01  1.84950537E-02
2.05610000E-01  5.78846793E-01  1.85195632E-02
2.06370000E-01  6.16579837E-01  1.84734656E-02
2.07130000E-01  5.75813424E-01  1.85943432E-02
2.07890000E-01  6.01277663E-01  1.86346736E-02
2.08650000E-01  5.69771141E-01  1.85654767E-02
2.09410000E-01  6.04255761E-01  1.86714243E-02
2.10170000E-01  5.91633478E-01  1.86054685E-02
2.10930000E-01  5.93755217E-01  1.86651333E-02
2.11690000E-01  5.71676522E-01  1.87117354E-02
2.12450000E-01  5.90785435E-01  1.85429692E-02
2.13210000E-01  5.92500924E-01  1.85956506E-02
2.13970000E-01  5.37867174E-01  1.84742543E-02
2.14730000E-01  5.59478315E-01  1.84583094E-02
2.15490000E-01  5.41821087E-01  1.85423958E-02
2.16250000E-01  5.43451359E-01  1.85387598E-02
2.17010000E-01  5.62613533E-01  1.85062952E-02
2.17770000E-01  5.37118098E-01  1.84135219E-02
2.18530000E-01  5.41247174E-01  1.83129145E-02
2.19290000E-01  5.47485217E-01  1.83860178E-02
2.20050000E-01  5.25619565E-01  1.84781154E-02
2.20810000E-01  5.34771902E-01  1.83415518E-02
2.21570000E-01  5.84139348E-01  1.82174188E-02
2.22330000E-01  5.56322446E-01  1.81066124E-02
2.23090000E-01  5.67340272E-01  1.81673969E-02
2.23850000E-01  5.64016304E-01  1.80319968E-02
2.24610000E-01  5.30356522E-01  1.79706654E-02
2.25370000E-01  5.35495978E-01  1.79377390E-02
2.26130000E-01  5.01850815E-01  1.75758800E-02
2.26890000E-01  5.24897337E-01  1.76044433E-02
2.27650000E-01  5.36259946E-01  1.74866222E-02
2.28410000E-01  5.23993207E-01  1.76098460E-02
2.29170000E-01  5.11334022E-01  1.73658338E-02
2.29930000E-01  5.03104891E-01  1.74416539E-02
2.30690000E-01  5.39080761E-01  1.72276587E-02
2.31450000E-01  5.12249946E-01  1.71796604E-02
2.32210000E-01  5.00542174E-01  1.71526869E-02
2.32970000E-01  4.88589239E-01  1.70305048E-02
2.33730000E-01  4.86907065E-01  1.70017899E-02
2.34490000E-01  5.00524620E-01  1.69537060E-02
2.35250000E-01  5.14573261E-01  1.69813421E-02
2.36010000E-01  4.95041957E-01  1.68977950E-02
2.36770000E-01  5.23269348E-01  1.68155168E-02
2.37530000E-01  4.48681196E-01  1.68050889E-02
2.38290000E-01  4.79390598E-01  1.67731354E-02
2.39050000E-01  4.92793315E-01  1.65712526E-02
2.39810000E-01  4.78752391E-01  1.64342515E-02
2.40570000E-01  4.95711359E-01  1.64169921E-02
2.41330000E-01  4.72141413E-01  1.65370601E-02
2.42090000E-01  5.17104457E-01  1.64776201E-02
2.42850000E-01  4.67518913E-01  1.63804734E-02
2.43610000E-01  4.72610870E-01  1.63179640E-02
2.44370000E-01  4.70374457E-01  1.63744695E-02
2.45130000E-01  4.75797663E-01  1.62232648E-02
2.45890000E-01  4.44166033E-01  1.62012564E-02
2.46650000E-01  4.78737772E-01  1.60788897E-02
2.47410000E-01  4.54339946E-01  1.60536280E-02
2.48170000E-01  4.93802554E-01  1.61100458E-02
2.48930000E-01  4.62031957E-01  1.59545078E-02
2.49690000E-01  4.62975652E-01  1.59541278E-02
2.50450000E-01  4.95853098E-01  1.59392365E-02
2.51210000E-01  4.51325272E-01  1.59177338E-02
2.51970000E-01  4.59515000E-01  1.57990950E-02
2.52730000E-01  4.41100652E-01  1.58128441E-02
2.53490000E-01  4.50548967E-01  1.56190423E-02
2.54250000E-01  4.30962554E-01  1.55927317E-02
2.55010000E-01  4.68630815E-01  1.55252478E-02
2.55770000E-01  4.58258043E-01  1.55875720E-02
2.56530000E-01  4.53907772E-01  1.55460752E-02
2.57290000E-01  4.33960543E-01  1.55299984E-02
2.58050000E-01  4.22558315E-01  1.54827725E-02
2.58810000E-01  4.37484022E-01  1.52849925E-02
2.59570000E-01  4.68569185E-01  1.53302876E-02
2.60330000E-01  4.60196250E-01  1.53108965E-02
2.61090000E-01  4.33764620E-01  1.53226303E-02
2.61850000E-01  4.37888261E-01  1.52498682E-02
2.62610000E-01  4.26235435E-01  1.51519478E-02
2.63370000E-01  4.15017609E-01  1.50366058E-02
2.64130000E-01  4.51884076E-01  1.51614374E-02
2.64890000E-01  4.39854022E-01  1.49664867E-02
2.65650000E-01  4.40299511E-01  1.49329351E-02
2.66410000E-01  4.52717500E-01  1.49840058E-02
2.67170000E-01  4.10881196E-01  1.48602353E-02
2.67930000E-01  4.23591576E-01  1.48948294E-02
2.68690000E-01  4.08487174E-01  1.48590906E-02
2.69450000E-01  3.92373043E-01  1.48587630E-02
2.70210000E-01  4.01679511E-01  1.47942909E-02
2.70970000E-01  4.47056359E-01  1.48034592E-02
2.71720000E-01  4.25808261E-01  1.46684044E-02
2.72480000E-01  4.31296957E-01  1.46674864E-02
2.73240000E-01  3.99541630E-01  1.46214983E-02
2.74000000E-01  4.14697500E-01  1.45551461E-02
2.74760000E-01  3.94423207E-01  1.45126820E-02
2.75520000E-01  3.97343859E-01  1.45145459E-02
2.76280000E-01  3.82959022E-01  1.44974723E-02
2.77040000E-01  4.09525543E-01  1.44873543E-02
2.77800000E-01  4.18068587E-01  1.43638700E-02
2.78560000E-01  3.75952554E-01  1.42693659E-02
2.79320000E-01  3.67104239E-01  1.42839683E-02
2.80080000E-01  3.78416902E-01  1.42380555E-02
2.80840000E-01  3.81563261E-01  1.42821299E-02
2.81600000E-01  3.81024239E-01  1.40991830E-02
2.82360000E-01  3.96584783E-01  1.42578852E-02
2.83120000E-01  3.80624022E-01  1.41149948E-02
2.83880000E-01  3.64157989E-01  1.41279581E-02
2.84640000E-01  3.89544130E-01  1.41306677E-02
2.85400000E-01  3.75514946E-01  1.40400716E-02
2.86160000E-01  3.79625163E-01  1.41214653E-02
2.86920000E-01  3.88977609E-01  1.41033662E-02
2.87680000E-01  3.93420707E-01  1.40954821E-02
2.88440000E-01  3.75729348E-01  1.41282577E-02
2.89200000E-01  3.79704728E-01  1.41481161E-02
2.89960000E-01  3.67317880E-01  1.41006345E-02
2.90720000E-01  3.89248478E-01  1.40941253E-02
2.91480000E-01  3.61395326E-01  1.41047014E-02
2.92240000E-01  3.94625109E-01  1.42812747E-02
2.93000000E-01  3.84470598E-01  1.41890300E-02
2.93760000E-01  3.59609674E-01  1.42945713E-02
2.94520000E-01  3.35765163E-01  1.42594030E-02
2.95280000E-01  3.59956630E-01  1.41678278E-02
2.96040000E-01  3.50760272E-01  1.42027919E-02
2.96800000E-01  3.44012337E-01  1.41466384E-02
2.97560000E-01  3.51596467E-01  1.42532446E-02
2.98320000E-01  3.41307337E-01  1.42617524E-02
2.99080000E-01  3.56542446E-01  1.42461533E-02
2.99840000E-01  3.28807609E-01  1.41076883E-02
3.00600000E-01  3.63222174E-01  1.41707129E-02
3.01360000E-01  3.48762772E-01  1.41105744E-02
3.02120000E-01  3.64801141E-01  1.41582707E-02
3.02880000E-01  3.36603315E-01  1.40696651E-02
3.03640000E-01  3.54290543E-01  1.41038118E-02
3.04400000E-01  3.30161467E-01  1.39965464E-02
3.05160000E-01  3.42829076E-01  1.41038367E-02
3.05920000E-01  3.40083750E-01  1.42019625E-02
3.06680000E-01  3.46703315E-01  1.41615378E-02
3.07440000E-01  3.62842337E-01  1.42786006E-02
3.08200000E-01  3.66777609E-01  1.43063934E-02
3.08960000E-01  3.23312174E-01  1.42890401E-02
3.09720000E-01  3.31493207E-01  1.43106080E-02
3.10480000E-01  3.42042935E-01  1.43510059E-02
3.11240000E-01  3.39903207E-01  1.43280241E-02
3.12000000E-01  3.55655163E-01  1.44039938E-02
3.12760000E-01  3.41403315E-01  1.43540045E-02
3.13520000E-01  2.95218315E-01  1.43028358E-02
3.14280000E-01  3.15376848E-01  1.44694638E-02
3.15040000E-01  3.62159891E-01  1.43380315E-02
3.15800000E-01  3.28635380E-01  1.43414383E-02
3.16560000E-01  3.12540652E-01  1.44950870E-02
3.17320000E-01  3.36767011E-01  1.45988022E-02
3.18080000E-01  3.11920435E-01  1.46552477E-02
3.18830000E-01  3.14919293E-01  1.46744969E-02
3.19590000E-01  3.24500380E-01  1.47002074E-02
3.20350000E-01  3.17905435E-01  1.47994178E-02
3.21110000E-01  3.36770924E-01  1.48792843E-02
3.21870000E-01  3.20893424E-01  1.49008266E-02
3.22630000E-01  3.13417609E-01  1.50304447E-02
3.23390000E-01  3.32775924E-01  1.49430042E-02
3.24150000E-01  3.33807391E-01  1.50335008E-02
3.24910000E-01  3.23183207E-01  1.50844818E-02
3.25670000E-01  3.15617065E-01  1.50629649E-02
3.26430000E-01  3.14647391E-01  1.51679696E-02
3.27190000E-01  3.14421576E-01  1.51509455E-02
3.27950000E-01  3.08005543E-01  1.52496998E-02
3.28710000E-01  2.98791630E-01  1.51372736E-02
3.29470000E-01  3.17628424E-01  1.51776441E-02
3.30230000E-01  3.19819022E-01  1.52217752E-02
3.30990000E-01  3.04090000E-01  1.49784884E-02
3.31750000E-01  3.04830924E-01  1.51672789E-02
3.32510000E-01  3.13654402E-01  1.52419876E-02
3.33270000E-01  2.93332772E-01  1.51917238E-02
3.34030000E-01  2.82068641E-01  1.53352967E-02
3.34790000E-01  3.04332391E-01  1.52062166E-02
3.35550000E-01  3.10152663E-01  1.53373030E-02
3.36310000E-01  3.28829076E-01  1.52729120E-02
3.37070000E-01  3.14591957E-01  1.54647614E-02
3.37830000E-01  3.03645761E-01  1.53600825E-02
3.38590000E-01  2.92852880E-01  1.54327122E-02
3.39350000E-01  2.95291033E-01  1.53725927E-02
3.40110000E-01  3.11049565E-01  1.53988758E-02
3.40870000E-01  2.72371522E-01  1.54866652E-02
3.41630000E-01  2.61737500E-01  1.54736193E-02
3.42390000E-01  3.15287065E-01  1.55108922E-02
3.43150000E-01  2.73916141E-01  1.54810656E-02
3.43910000E-01  2.62329348E-01  1.55110196E-02
3.44670000E-01  2.93659402E-01  1.55576007E-02
3.45430000E-01  2.82216033E-01  1.55719115E-02
3.46190000E-01  2.90428261E-01  1.57347222E-02
3.46950000E-01  2.89190000E-01  1.54036888E-02
3.47710000E-01  3.07805435E-01  1.56853235E-02
3.48470000E-01  3.11518370E-01  1.55600881E-02
3.49220000E-01  2.82309891E-01  1.56446545E-02
3.49980000E-01  2.69395543E-01  1.52766844E-02
3.50740000E-01  2.71800707E-01  1.50976243E-02
3.51500000E-01  3.04609620E-01  1.51059635E-02
3.52260000E-01  2.92611196E-01  1.48994117E-02
3.53020000E-01  3.09776902E-01  1.47438804E-02
3.53780000E-01  2.71848967E-01  1.48851124E-02
3.54540000E-01  3.02439293E-01  1.50407798E-02
3.55300000E-01  2.69577935E-01  1.50375525E-02
3.56060000E-01  2.85283478E-01  1.51230301E-02
3.56820000E-01  2.86193207E-01  1.50992071E-02
3.57580000E-01  2.67510380E-01  1.52002316E-02
3.58340000E-01  2.38832935E-01  1.51968391E-02
3.59100000E-01  2.98949891E-01  1.52827191E-02
3.59860000E-01  2.84456902E-01  1.52400208E-02
3.60620000E-01  2.64215978E-01  1.52175784E-02
3.61380000E-01  2.91413913E-01  1.52336817E-02
3.62140000E-01  2.85898533E-01  1.52205304E-02
3.62900000E-01  2.57711250E-01  1.52892179E-02
3.63660000E-01  2.66151848E-01  1.52831099E-02
3.64420000E-01  3.06259565E-01  1.54333624E-02
3.65180000E-01  2.62671413E-01  1.54404382E-02
3.65940000E-01  2.56394837E-01  1.54859307E-02
3.66700000E-01  2.52300272E-01  1.54659201E-02
3.67460000E-01  2.60908152E-01  1.54526708E-02
3.68220000E-01  2.48243533E-01  1.55589572E-02
3.68980000E-01  2.62213967E-01  1.56331583E-02
3.69740000E-01  2.72397609E-01  1.57337967E-02
3.70500000E-01  2.43582337E-01  1.56944627E-02
3.71260000E-01  2.79655109E-01  1.56857108E-02
3.72020000E-01  2.77520217E-01  1.59345990E-02
3.72770000E-01  2.82586304E-01  1.60254004E-02
3.73530000E-01  2.53207391E-01  1.60168154E-02
3.74290000E-01  2.58168696E-01  1.61857617E-02
3.75050000E-01  2.55416685E-01  1.62416114E-02
3.75810000E-01  2.65959130E-01  1.63375941E-02
3.76570000E-01  2.35017065E-01  1.64602307E-02
3.77330000E-01  2.49647935E-01  1.65414860E-02
3.78090000E-01  2.41592174E-01  1.67675603E-02
3.78850000E-01  2.69118315E-01  1.68612460E-02
3.79610000E-01  2.74516087E-01  1.69446970E-02
3.80370000E-01  2.43101250E-01  1.69760823E-02
3.81130000E-01  2.68146196E-01  1.70014631E-02
3.81890000E-01  2.70865109E-01  1.71752928E-02
3.82650000E-01  2.21510380E-01  1.73373811E-02
3.83410000E-01  2.71668750E-01  1.74295589E-02
3.84170000E-01  2.42293315E-01  1.74927668E-02
3.84930000E-01  2.54363478E-01  1.76250540E-02
3.85690000E-01  2.54054076E-01  1.77403739E-02
3.86450000E-01  2.70797826E-01  1.78365989E-02
3.87210000E-01  2.82056413E-01  1.80019795E-02
3.87970000E-01  2.33288152E-01  1.83173126E-02
3.88730000E-01  2.65978750E-01  1.82299442E-02
3.89490000E-01  2.57679891E-01  1.83079687E-02
3.90250000E-01  2.43492500E-01  1.84889744E-02
3.91010000E-01  2.37536087E-01  1.87119168E-02
3.91770000E-01  2.67008804E-01  1.86032252E-02
3.92520000E-01  2.75254185E-01  1.89164680E-02
3.93280000E-01  2.37010543E-01  1.88801323E-02
3.94040000E-01  2.41172446E-01  1.90581847E-02
3.94800000E-01  2.26901957E-01  1.90786495E-02
3.95560000E-01  2.23248641E-01  1.93474074E-02
3.96320000E-01  2.49220109E-01  1.93157061E-02
3.97080000E-01  2.32719239E-01  1.96260023E-02
3.97840000E-01  2.67244457E-01  1.95879148E-02
3.98600000E-01  2.61637663E-01  1.97822858E-02
3.99360000E-01  2.52661522E-01  2.01190290E-02
4.00120000E-01  2.55872446E-01  1.98509987E-02
4.00880000E-01  2.59160435E-01  2.02487646E-02
4.01640000E-01  2.49924130E-01  2.04009779E-02
4.02400000E-01  2.27142446E-01  2.05951992E-02
4.03160000E-01  2.18860054E-01  2.05596060E-02
4.03920000E-01  2.53858967E-01  3.60648896E-01
4.04680000E-01  2.77050217E-01  2.09265286E-02
4.05440000E-01  2.17935272E-01  2.07872442E-02
4.06200000E-01  2.55299511E-01  2.11617718E-02
4.06960000E-01  2.61610489E-01  2.11002639E-02
4.07720000E-01  2.49322391E-01  2.13592196E-02
4.08480000E-01  2.59682500E-01  2.09783912E-02
4.09240000E-01  2.45782989E-01  2.14029955E-02
4.09990000E-01  2.53723315E-01  2.15386905E-02
4.10750000E-01  2.16262337E-01  2.14161123E-02
4.11510000E-01  1.95085435E-01  2.15300626E-02
4.12270000E-01  2.26445652E-01  2.16468038E-02
4.13030000E-01  2.40610272E-01  2.18196166E-02
4.13790000E-01  2.37965652E-01  2.17066504E-02
4.14550000E-01  2.33026413E-01  2.18236216E-02
4.15310000E-01  2.29389130E-01  2.19049517E-02
4.16070000E-01  2.17419076E-01  2.19832162E-02
4.16830000E-01  2.54270924E-01  2.22054062E-02
4.17590000E-01  1.92682283E-01  2.21099706E-02
4.18350000E-01  2.20418804E-01  2.25464968E-02
4.19110000E-01  2.21719620E-01  2.23622697E-02
4.19870000E-01  2.13664022E-01  2.22541838E-02
4.20630000E-01  2.12492826E-01  2.27868162E-02
4.21390000E-01  2.18120978E-01  2.26760167E-02
4.22150000E-01  2.42601413E-01  2.29495510E-02
4.22910000E-01  2.13709239E-01  2.32696866E-02
4.23670000E-01  2.10618641E-01  2.33544553E-02
4.24430000E-01  2.27422120E-01  2.39866232E-02
4.25190000E-01  2.23044076E-01  2.37123478E-02
4.25940000E-01  2.66881522E-01  2.42183332E-02
4.26700000E-01  2.23235380E-01  2.44443836E-02
4.27460000E-01  2.00622337E-01  2.44482985E-02
4.28220000E-01  2.51755217E-01  2.47462636E-02
4.28980000E-01  1.91278641E-01  2.48611727E-02
4.29740000E-01  1.91797663E-01  2.51849432E-02
4.30500000E-01  2.21017011E-01  2.52491099E-02
4.31260000E-01  2.79775163E-01  2.59427582E-02
4.32020000E-01  1.86422935E-01  2.59029612E-02
4.32780000E-01  2.30870924E-01  2.62907005E-02
4.33540000E-01  2.32783152E-01  2.65471043E-02
4.34300000E-01  2.76905489E-01  2.67929026E-02
4.35060000E-01  2.09455761E-01  2.68877204E-02


### HEADER:
#
#{
#    "analysis": {},
#    "counters": {
#        "comment": ""
#    },
#    "filename": "Ornithine 6.dat",
#    "history": {
#        "subtraction": {
#            "initial_file": [
#                "A_D7_N_Ce11_6_snap_00001",
#                {
#                    "averaged_files": [
#                        [
#                            "D7_N_Ce11_6_snap_00001.dat"
#                        ],
#                        [
#                            "D7_N_Ce11_6_snap_00002.dat"
#                        ],
#                        [
#                            "D7_N_Ce11_6_snap_00003.dat"
#                        ],
#                        [
#                            "D7_N_Ce11_6_snap_00004.dat"
#                        ],
#                        [
#                            "D7_N_Ce11_6_snap_00005.dat"
#                        ],
#                        [
#                            "D7_N_Ce11_6_snap_00006.dat"
#                        ],
#                        [
#                            "D7_N_Ce11_6_snap_00007.dat"
#                        ],
#                        [
#                            "D7_N_Ce11_6_snap_00010.dat"
#                        ]
#                    ]
#                }
#            ],
#            "subtracted_file": [
#                "A_D5_No_Acetylornithine_snap_00001",
#                {
#                    "averaged_files": [
#                        [
#                            "D5_No_Acetylornithine_snap_00001.dat"
#                        ],
#                        [
#                            "D5_No_Acetylornithine_snap_00002.dat"
#                        ],
#                        [
#                            "D5_No_Acetylornithine_snap_00003.dat"
#                        ],
#                        [
#                            "D5_No_Acetylornithine_snap_00004.dat"
#                        ],
#                        [
#                            "D5_No_Acetylornithine_snap_00005.dat"
#                        ],
#                        [
#                            "D5_No_Acetylornithine_snap_00006.dat"
#                        ],
#                        [
#                            "D5_No_Acetylornithine_snap_00007.dat"
#                        ],
#                        [
#                            "D5_No_Acetylornithine_snap_00008.dat"
#                        ],
#                        [
#                            "D5_No_Acetylornithine_snap_00009.dat"
#                        ],
#                        [
#                            "D5_No_Acetylornithine_snap_00010.dat"
#                        ],
#                        [
#                            "D5_No_Acetylornithine_snap_00011.dat"
#                        ],
#                        [
#                            "D5_No_Acetylornithine_snap_00012.dat"
#                        ],
#                        [
#                            "D5_No_Acetylornithine_snap_00013.dat"
#                        ],
#                        [
#                            "D5_No_Acetylornithine_snap_00014.dat"
#                        ],
#                        [
#                            "D5_No_Acetylornithine_snap_00015.dat"
#                        ],
#                        [
#                            "D5_No_Acetylornithine_snap_00017.dat"
#                        ],
#                        [
#                            "D5_No_Acetylornithine_snap_00018.dat"
#                        ],
#                        [
#                            "D5_No_Acetylornithine_snap_00019.dat"
#                        ],
#                        [
#                            "D5_No_Acetylornithine_snap_00020.dat"
#                        ],
#                        [
#                            "D5_No_Acetylornithine_snap_00022.dat"
#                        ],
#                        [
#                            "D5_No_Acetylornithine_snap_00024.dat"
#                        ],
#                        [
#                            "D5_No_Acetylornithine_snap_00026.dat"
#                        ],
#                        [
#                            "D5_No_Acetylornithine_snap_00030.dat"
#                        ]
#                    ]
#                }
#            ]
#        }
#    }
#}
```
