## Supplementary material for "LEA_4 motifs function alone and in conjunction with synergistic cosolutes to protect a labile enzyme during desiccation": File S1: Ornithine 6.out

```
####      G N O M             Version 5.0 (r14832)      ####

                                               Tue Jan 10 12:40:35 2023


           ####      Configuration                                 ####


    System Type:                   arbitrary monodisperse (job = 0)

    Minimum characteristic size:         0.0000

    Maximum characteristic size:        28.0000

    rad56:                               0.0000

    Force 0.0 at r = rmin:                  yes

    Force 0.0 at r = rmax:                  yes

    Initial alpha:                       0.0000

    Initial random seed:     349607371959385900

    Points in real space:                   188


    Input  1:                      Ornithine 6.dat

    First data point used:                    1

    Last data point used:                   555

    Scaling coefficient:             0.1000E+01

    Experimental setup:            point collimation


           ####      Results                                       ####


    Parameter    DISCRP  OSCILL  STABIL  SYSDEV  POSITV  VALCEN  SMOOTH

    Weight        1.000   3.000   3.000   3.000   1.000   1.000   1.000

    Sigma         0.300   0.600   0.120   0.120   0.120   0.120   0.600

    Ideal         0.700   1.100   0.000   1.000   1.000   0.950   0.000

    Current       0.630   1.600   0.028   0.996   1.000   0.733   0.129

               --------------------------------------------------------

    Estimate      0.947   0.499   0.947   1.000   1.000   0.038   0.955


    Angular range:                       0.0141 to       0.4351

    Reciprocal space Rg:             0.7918E+01

    Reciprocal space I(0):           0.1262E+01


    Real space range:                    0.0000 to      28.0000

    Real space Rg:                   0.7920E+01 +-   0.4667E-01

    Real space I(0):                 0.1262E+01 +-   0.4217E-02


    Highest ALPHA (theor):           0.3152E+03

    Current ALPHA:                   0.2487E+02


    Total Estimate:                      0.7906 (a GOOD solution)


           ####      Experimental Data and Fit                     ####


      S          J EXP       ERROR       J REG       I REG


   0.000000E+00                                                0.126220E+01

   0.740000E-03                                                0.126218E+01

   0.148000E-02                                                0.126214E+01

   0.222000E-02                                                0.126207E+01

   0.296000E-02                                                0.126197E+01

   0.370000E-02                                                0.126184E+01

   0.444000E-02                                                0.126168E+01

   0.518000E-02                                                0.126149E+01

   0.592000E-02                                                0.126127E+01

   0.666000E-02                                                0.126103E+01

   0.740000E-02                                                0.126075E+01

   0.814000E-02                                                0.126045E+01

   0.888000E-02                                                0.126012E+01

   0.962000E-02                                                0.125976E+01

   0.103600E-01                                                0.125937E+01

   0.111000E-01                                                0.125895E+01

   0.118400E-01                                                0.125850E+01

   0.125800E-01                                                0.125803E+01

   0.133200E-01                                                0.125753E+01

   0.140600E-01   0.278429E+01   0.886507E+00   0.125699E+01   0.125699E+01

   0.148200E-01   0.171726E+01   0.695268E+00   0.125642E+01   0.125642E+01

   0.155800E-01   0.153049E+01   0.542013E+00   0.125581E+01   0.125581E+01

   0.163400E-01   0.116225E+01   0.408210E+00   0.125518E+01   0.125518E+01

   0.171000E-01   0.124366E+01   0.321588E+00   0.125451E+01   0.125451E+01

   0.178600E-01   0.115295E+01   0.225182E+00   0.125381E+01   0.125381E+01

   0.186200E-01   0.127175E+01   0.158351E+00   0.125309E+01   0.125309E+01

   0.193800E-01   0.111233E+01   0.121493E+00   0.125233E+01   0.125233E+01

   0.201400E-01   0.119083E+01   0.965483E-01   0.125155E+01   0.125155E+01

   0.209000E-01   0.115683E+01   0.810264E-01   0.125074E+01   0.125074E+01

   0.216600E-01   0.112373E+01   0.719355E-01   0.124989E+01   0.124989E+01

   0.224200E-01   0.989165E+00   0.654584E-01   0.124902E+01   0.124902E+01

   0.231800E-01   0.119960E+01   0.641242E-01   0.124812E+01   0.124812E+01

   0.239500E-01   0.112134E+01   0.608481E-01   0.124717E+01   0.124717E+01

   0.247100E-01   0.122506E+01   0.600994E-01   0.124621E+01   0.124621E+01

   0.254700E-01   0.110711E+01   0.569294E-01   0.124522E+01   0.124522E+01

   0.262300E-01   0.107506E+01   0.550995E-01   0.124421E+01   0.124421E+01

   0.269900E-01   0.104187E+01   0.534986E-01   0.124316E+01   0.124316E+01

   0.277500E-01   0.126851E+01   0.529516E-01   0.124208E+01   0.124208E+01

   0.285100E-01   0.129423E+01   0.524258E-01   0.124098E+01   0.124098E+01

   0.292700E-01   0.122410E+01   0.510063E-01   0.123984E+01   0.123984E+01

   0.300300E-01   0.124780E+01   0.496832E-01   0.123868E+01   0.123868E+01

   0.307900E-01   0.123164E+01   0.490569E-01   0.123749E+01   0.123749E+01

   0.315500E-01   0.124440E+01   0.479421E-01   0.123627E+01   0.123627E+01

   0.323100E-01   0.126519E+01   0.464503E-01   0.123503E+01   0.123503E+01

   0.330700E-01   0.125419E+01   0.456404E-01   0.123375E+01   0.123375E+01

   0.338300E-01   0.120203E+01   0.450556E-01   0.123245E+01   0.123245E+01

   0.345900E-01   0.126949E+01   0.443338E-01   0.123112E+01   0.123112E+01

   0.353500E-01   0.117479E+01   0.430030E-01   0.122976E+01   0.122976E+01

   0.361100E-01   0.119116E+01   0.424182E-01   0.122838E+01   0.122838E+01

   0.368700E-01   0.126092E+01   0.418236E-01   0.122697E+01   0.122697E+01

   0.376300E-01   0.122782E+01   0.415142E-01   0.122553E+01   0.122553E+01

   0.383900E-01   0.121600E+01   0.408830E-01   0.122406E+01   0.122406E+01

   0.391500E-01   0.126603E+01   0.409494E-01   0.122257E+01   0.122257E+01

   0.399100E-01   0.127808E+01   0.395954E-01   0.122105E+01   0.122105E+01

   0.406700E-01   0.128486E+01   0.394645E-01   0.121950E+01   0.121950E+01

   0.414300E-01   0.123447E+01   0.391062E-01   0.121792E+01   0.121792E+01

   0.421900E-01   0.111764E+01   0.383659E-01   0.121632E+01   0.121632E+01

   0.429500E-01   0.121176E+01   0.381098E-01   0.121470E+01   0.121470E+01

   0.437100E-01   0.117191E+01   0.370719E-01   0.121304E+01   0.121304E+01

   0.444700E-01   0.115651E+01   0.362065E-01   0.121137E+01   0.121137E+01

   0.452300E-01   0.118774E+01   0.365247E-01   0.120966E+01   0.120966E+01

   0.459900E-01   0.121041E+01   0.353928E-01   0.120793E+01   0.120793E+01

   0.467500E-01   0.122392E+01   0.347963E-01   0.120618E+01   0.120618E+01

   0.475100E-01   0.118200E+01   0.345599E-01   0.120439E+01   0.120439E+01

   0.482700E-01   0.122218E+01   0.342456E-01   0.120259E+01   0.120259E+01

   0.490300E-01   0.118642E+01   0.343592E-01   0.120076E+01   0.120076E+01

   0.497900E-01   0.117984E+01   0.340672E-01   0.119890E+01   0.119890E+01

   0.505500E-01   0.121212E+01   0.338562E-01   0.119702E+01   0.119702E+01

   0.513100E-01   0.119606E+01   0.332692E-01   0.119511E+01   0.119511E+01

   0.520700E-01   0.120765E+01   0.331326E-01   0.119318E+01   0.119318E+01

   0.528300E-01   0.114182E+01   0.329849E-01   0.119123E+01   0.119123E+01

   0.535900E-01   0.122549E+01   0.326523E-01   0.118925E+01   0.118925E+01

   0.543500E-01   0.120783E+01   0.323467E-01   0.118725E+01   0.118725E+01

   0.551100E-01   0.118382E+01   0.318714E-01   0.118522E+01   0.118522E+01

   0.558700E-01   0.122706E+01   0.316684E-01   0.118317E+01   0.118317E+01

   0.566300E-01   0.120262E+01   0.318339E-01   0.118110E+01   0.118110E+01

   0.573900E-01   0.116913E+01   0.309856E-01   0.117900E+01   0.117900E+01

   0.581500E-01   0.115631E+01   0.308362E-01   0.117688E+01   0.117688E+01

   0.589100E-01   0.120989E+01   0.306450E-01   0.117474E+01   0.117474E+01

   0.596700E-01   0.116243E+01   0.306436E-01   0.117258E+01   0.117258E+01

   0.604300E-01   0.111755E+01   0.302791E-01   0.117039E+01   0.117039E+01

   0.611900E-01   0.117053E+01   0.304719E-01   0.116818E+01   0.116818E+01

   0.619500E-01   0.108952E+01   0.293323E-01   0.116595E+01   0.116595E+01

   0.627100E-01   0.121351E+01   0.295769E-01   0.116370E+01   0.116370E+01

   0.634700E-01   0.110994E+01   0.291894E-01   0.116142E+01   0.116142E+01

   0.642300E-01   0.115381E+01   0.292279E-01   0.115913E+01   0.115913E+01

   0.649900E-01   0.112749E+01   0.288811E-01   0.115681E+01   0.115681E+01

   0.657500E-01   0.118908E+01   0.288481E-01   0.115447E+01   0.115447E+01

   0.665100E-01   0.116374E+01   0.287995E-01   0.115211E+01   0.115211E+01

   0.672700E-01   0.114392E+01   0.283821E-01   0.114973E+01   0.114973E+01

   0.680300E-01   0.109561E+01   0.281030E-01   0.114733E+01   0.114733E+01

   0.687900E-01   0.115101E+01   0.281663E-01   0.114491E+01   0.114491E+01

   0.695500E-01   0.115293E+01   0.280167E-01   0.114247E+01   0.114247E+01

   0.703100E-01   0.110972E+01   0.276756E-01   0.114001E+01   0.114001E+01

   0.710700E-01   0.116772E+01   0.276872E-01   0.113753E+01   0.113753E+01

   0.718300E-01   0.116581E+01   0.271527E-01   0.113503E+01   0.113503E+01

   0.725900E-01   0.111170E+01   0.270610E-01   0.113251E+01   0.113251E+01

   0.733500E-01   0.115542E+01   0.268929E-01   0.112998E+01   0.112998E+01

   0.741200E-01   0.112580E+01   0.266977E-01   0.112739E+01   0.112739E+01

   0.748800E-01   0.115578E+01   0.266095E-01   0.112481E+01   0.112481E+01

   0.756400E-01   0.117148E+01   0.263641E-01   0.112222E+01   0.112222E+01

   0.764000E-01   0.113896E+01   0.262088E-01   0.111961E+01   0.111961E+01

   0.771600E-01   0.118012E+01   0.263855E-01   0.111698E+01   0.111698E+01

   0.779200E-01   0.109112E+01   0.261593E-01   0.111433E+01   0.111433E+01

   0.786800E-01   0.111125E+01   0.257292E-01   0.111167E+01   0.111167E+01

   0.794400E-01   0.112230E+01   0.257186E-01   0.110898E+01   0.110898E+01

   0.802000E-01   0.108305E+01   0.258419E-01   0.110629E+01   0.110629E+01

   0.809600E-01   0.111267E+01   0.255014E-01   0.110357E+01   0.110357E+01

   0.817200E-01   0.108087E+01   0.255549E-01   0.110084E+01   0.110084E+01

   0.824800E-01   0.112827E+01   0.253640E-01   0.109809E+01   0.109809E+01

   0.832400E-01   0.110380E+01   0.253068E-01   0.109533E+01   0.109533E+01

   0.840000E-01   0.110657E+01   0.249008E-01   0.109255E+01   0.109255E+01

   0.847600E-01   0.111555E+01   0.246154E-01   0.108975E+01   0.108975E+01

   0.855200E-01   0.104819E+01   0.249274E-01   0.108694E+01   0.108694E+01

   0.862800E-01   0.106752E+01   0.250503E-01   0.108411E+01   0.108411E+01

   0.870400E-01   0.106527E+01   0.256070E-01   0.108127E+01   0.108127E+01

   0.878000E-01   0.104614E+01   0.260827E-01   0.107841E+01   0.107841E+01

   0.885600E-01   0.104349E+01   0.263724E-01   0.107554E+01   0.107554E+01

   0.893200E-01   0.112277E+01   0.266031E-01   0.107266E+01   0.107266E+01

   0.900800E-01   0.111476E+01   0.269574E-01   0.106976E+01   0.106976E+01

   0.908400E-01   0.109158E+01   0.267742E-01   0.106685E+01   0.106685E+01

   0.916000E-01   0.110223E+01   0.274622E-01   0.106392E+01   0.106392E+01

   0.923600E-01   0.107448E+01   0.275030E-01   0.106098E+01   0.106098E+01

   0.931200E-01   0.107222E+01   0.270149E-01   0.105803E+01   0.105803E+01

   0.938800E-01   0.104474E+01   0.273533E-01   0.105506E+01   0.105506E+01

   0.946400E-01   0.100523E+01   0.275296E-01   0.105208E+01   0.105208E+01

   0.954000E-01   0.989056E+00   0.275160E-01   0.104909E+01   0.104909E+01

   0.961600E-01   0.109994E+01   0.276225E-01   0.104609E+01   0.104609E+01

   0.969200E-01   0.106443E+01   0.270221E-01   0.104307E+01   0.104307E+01

   0.976800E-01   0.104223E+01   0.273272E-01   0.104004E+01   0.104004E+01

   0.984400E-01   0.958567E+00   0.270557E-01   0.103701E+01   0.103701E+01

   0.992000E-01   0.101823E+01   0.272191E-01   0.103396E+01   0.103396E+01

   0.999600E-01   0.103167E+01   0.271933E-01   0.103090E+01   0.103090E+01

   0.100720E+00   0.101596E+01   0.262555E-01   0.102782E+01   0.102782E+01

   0.101480E+00   0.103031E+01   0.256264E-01   0.102474E+01   0.102474E+01

   0.102240E+00   0.103011E+01   0.253564E-01   0.102165E+01   0.102165E+01

   0.103000E+00   0.999105E+00   0.250298E-01   0.101855E+01   0.101855E+01

   0.103760E+00   0.101496E+01   0.244241E-01   0.101544E+01   0.101544E+01

   0.104520E+00   0.103793E+01   0.245008E-01   0.101231E+01   0.101231E+01

   0.105280E+00   0.102946E+01   0.241423E-01   0.100918E+01   0.100918E+01

   0.106040E+00   0.100459E+01   0.239003E-01   0.100604E+01   0.100604E+01

   0.106800E+00   0.985628E+00   0.236420E-01   0.100289E+01   0.100289E+01

   0.107560E+00   0.102182E+01   0.238038E-01   0.999736E+00   0.999736E+00

   0.108320E+00   0.975887E+00   0.234579E-01   0.996569E+00   0.996569E+00

   0.109080E+00   0.100409E+01   0.233223E-01   0.993395E+00   0.993395E+00

   0.109840E+00   0.977290E+00   0.233972E-01   0.990212E+00   0.990212E+00

   0.110600E+00   0.966549E+00   0.236354E-01   0.987022E+00   0.987022E+00

   0.111360E+00   0.989628E+00   0.232871E-01   0.983824E+00   0.983824E+00

   0.112120E+00   0.968169E+00   0.232175E-01   0.980619E+00   0.980619E+00

   0.112880E+00   0.970196E+00   0.230760E-01   0.977407E+00   0.977407E+00

   0.113640E+00   0.972635E+00   0.226624E-01   0.974188E+00   0.974188E+00

   0.114400E+00   0.981386E+00   0.227566E-01   0.970963E+00   0.970963E+00

   0.115160E+00   0.950978E+00   0.224774E-01   0.967731E+00   0.967731E+00

   0.115920E+00   0.972794E+00   0.225318E-01   0.964493E+00   0.964493E+00

   0.116680E+00   0.956064E+00   0.222543E-01   0.961250E+00   0.961250E+00

   0.117440E+00   0.946213E+00   0.220433E-01   0.958000E+00   0.958000E+00

   0.118200E+00   0.961567E+00   0.221596E-01   0.954746E+00   0.954746E+00

   0.118960E+00   0.936815E+00   0.217829E-01   0.951486E+00   0.951486E+00

   0.119720E+00   0.940799E+00   0.217210E-01   0.948221E+00   0.948221E+00

   0.120480E+00   0.994224E+00   0.216118E-01   0.944951E+00   0.944951E+00

   0.121240E+00   0.951030E+00   0.214965E-01   0.941677E+00   0.941677E+00

   0.122000E+00   0.918913E+00   0.214372E-01   0.938398E+00   0.938398E+00

   0.122760E+00   0.931047E+00   0.213381E-01   0.935115E+00   0.935115E+00

   0.123520E+00   0.987956E+00   0.212610E-01   0.931829E+00   0.931829E+00

   0.124280E+00   0.939253E+00   0.213038E-01   0.928539E+00   0.928539E+00

   0.125040E+00   0.941732E+00   0.209513E-01   0.925245E+00   0.925245E+00

   0.125800E+00   0.946221E+00   0.207847E-01   0.921949E+00   0.921949E+00

   0.126560E+00   0.958222E+00   0.207948E-01   0.918649E+00   0.918649E+00

   0.127320E+00   0.929396E+00   0.205633E-01   0.915347E+00   0.915347E+00

   0.128080E+00   0.920595E+00   0.205016E-01   0.912042E+00   0.912042E+00

   0.128840E+00   0.939751E+00   0.206278E-01   0.908735E+00   0.908735E+00

   0.129600E+00   0.919622E+00   0.205074E-01   0.905425E+00   0.905425E+00

   0.130360E+00   0.944603E+00   0.203603E-01   0.902114E+00   0.902114E+00

   0.131120E+00   0.912710E+00   0.201147E-01   0.898801E+00   0.898801E+00

   0.131880E+00   0.896878E+00   0.200223E-01   0.895487E+00   0.895487E+00

   0.132640E+00   0.865398E+00   0.200839E-01   0.892172E+00   0.892172E+00

   0.133400E+00   0.913234E+00   0.195965E-01   0.888855E+00   0.888855E+00

   0.134160E+00   0.882109E+00   0.197766E-01   0.885538E+00   0.885538E+00

   0.134920E+00   0.906136E+00   0.194881E-01   0.882220E+00   0.882220E+00

   0.135680E+00   0.863140E+00   0.193999E-01   0.878901E+00   0.878901E+00

   0.136440E+00   0.861020E+00   0.193816E-01   0.875583E+00   0.875583E+00

   0.137200E+00   0.886350E+00   0.193207E-01   0.872264E+00   0.872264E+00

   0.137960E+00   0.879218E+00   0.192333E-01   0.868946E+00   0.868946E+00

   0.138730E+00   0.863802E+00   0.191988E-01   0.865585E+00   0.865585E+00

   0.139490E+00   0.863257E+00   0.192696E-01   0.862267E+00   0.862267E+00

   0.140250E+00   0.848241E+00   0.192259E-01   0.858951E+00   0.858951E+00

   0.141010E+00   0.834279E+00   0.191270E-01   0.855636E+00   0.855636E+00

   0.141770E+00   0.852414E+00   0.189865E-01   0.852321E+00   0.852321E+00

   0.142530E+00   0.830028E+00   0.189275E-01   0.849009E+00   0.849009E+00

   0.143290E+00   0.825996E+00   0.187193E-01   0.845697E+00   0.845697E+00

   0.144050E+00   0.859796E+00   0.187877E-01   0.842388E+00   0.842388E+00

   0.144810E+00   0.840698E+00   0.185511E-01   0.839081E+00   0.839081E+00

   0.145570E+00   0.848147E+00   0.187270E-01   0.835776E+00   0.835776E+00

   0.146330E+00   0.813363E+00   0.185498E-01   0.832473E+00   0.832473E+00

   0.147090E+00   0.866881E+00   0.185592E-01   0.829173E+00   0.829173E+00

   0.147850E+00   0.814308E+00   0.184377E-01   0.825875E+00   0.825875E+00

   0.148610E+00   0.814690E+00   0.185286E-01   0.822581E+00   0.822581E+00

   0.149370E+00   0.802824E+00   0.183392E-01   0.819289E+00   0.819289E+00

   0.150130E+00   0.855580E+00   0.183335E-01   0.816001E+00   0.816001E+00

   0.150890E+00   0.807873E+00   0.181873E-01   0.812717E+00   0.812717E+00

   0.151650E+00   0.819161E+00   0.181340E-01   0.809436E+00   0.809436E+00

   0.152410E+00   0.816068E+00   0.181225E-01   0.806158E+00   0.806158E+00

   0.153170E+00   0.805587E+00   0.179319E-01   0.802885E+00   0.802885E+00

   0.153930E+00   0.822027E+00   0.180017E-01   0.799616E+00   0.799616E+00

   0.154690E+00   0.803287E+00   0.179148E-01   0.796352E+00   0.796352E+00

   0.155450E+00   0.778615E+00   0.178535E-01   0.793092E+00   0.793092E+00

   0.156210E+00   0.779768E+00   0.178471E-01   0.789836E+00   0.789836E+00

   0.156970E+00   0.794143E+00   0.176859E-01   0.786586E+00   0.786586E+00

   0.157730E+00   0.755312E+00   0.176412E-01   0.783340E+00   0.783340E+00

   0.158490E+00   0.789692E+00   0.176434E-01   0.780100E+00   0.780100E+00

   0.159250E+00   0.802022E+00   0.174754E-01   0.776865E+00   0.776865E+00

   0.160010E+00   0.769154E+00   0.174746E-01   0.773636E+00   0.773636E+00

   0.160770E+00   0.765070E+00   0.174776E-01   0.770412E+00   0.770412E+00

   0.161530E+00   0.757403E+00   0.172757E-01   0.767194E+00   0.767194E+00

   0.162290E+00   0.744351E+00   0.172232E-01   0.763982E+00   0.763982E+00

   0.163050E+00   0.765916E+00   0.171738E-01   0.760777E+00   0.760777E+00

   0.163810E+00   0.755411E+00   0.172386E-01   0.757577E+00   0.757577E+00

   0.164570E+00   0.761552E+00   0.171206E-01   0.754384E+00   0.754384E+00

   0.165330E+00   0.756125E+00   0.170496E-01   0.751198E+00   0.751198E+00

   0.166090E+00   0.737292E+00   0.170338E-01   0.748018E+00   0.748018E+00

   0.166850E+00   0.739521E+00   0.170234E-01   0.744845E+00   0.744845E+00

   0.167610E+00   0.762507E+00   0.169019E-01   0.741680E+00   0.741680E+00

   0.168370E+00   0.713137E+00   0.168228E-01   0.738521E+00   0.738521E+00

   0.169130E+00   0.749963E+00   0.168053E-01   0.735370E+00   0.735370E+00

   0.169890E+00   0.766270E+00   0.168672E-01   0.732226E+00   0.732226E+00

   0.170650E+00   0.713456E+00   0.165819E-01   0.729089E+00   0.729089E+00

   0.171410E+00   0.741951E+00   0.166335E-01   0.725961E+00   0.725961E+00

   0.172170E+00   0.715979E+00   0.165172E-01   0.722840E+00   0.722840E+00

   0.172930E+00   0.738412E+00   0.166488E-01   0.719727E+00   0.719727E+00

   0.173690E+00   0.739036E+00   0.165045E-01   0.716623E+00   0.716623E+00

   0.174450E+00   0.700802E+00   0.164793E-01   0.713526E+00   0.713526E+00

   0.175210E+00   0.717967E+00   0.167354E-01   0.710438E+00   0.710438E+00

   0.175970E+00   0.695368E+00   0.168997E-01   0.707359E+00   0.707359E+00

   0.176730E+00   0.715947E+00   0.170463E-01   0.704288E+00   0.704288E+00

   0.177490E+00   0.696720E+00   0.171570E-01   0.701225E+00   0.701225E+00

   0.178250E+00   0.719838E+00   0.174017E-01   0.698172E+00   0.698172E+00

   0.179010E+00   0.678186E+00   0.174414E-01   0.695127E+00   0.695127E+00

   0.179770E+00   0.684798E+00   0.175045E-01   0.692092E+00   0.692092E+00

   0.180530E+00   0.697721E+00   0.176876E-01   0.689065E+00   0.689065E+00

   0.181290E+00   0.691165E+00   0.177627E-01   0.686048E+00   0.686048E+00

   0.182050E+00   0.672381E+00   0.177378E-01   0.683041E+00   0.683041E+00

   0.182810E+00   0.675451E+00   0.179348E-01   0.680043E+00   0.680043E+00

   0.183570E+00   0.677109E+00   0.179350E-01   0.677054E+00   0.677054E+00

   0.184330E+00   0.646294E+00   0.179675E-01   0.674075E+00   0.674075E+00

   0.185090E+00   0.665858E+00   0.179571E-01   0.671106E+00   0.671106E+00

   0.185850E+00   0.678617E+00   0.180691E-01   0.668147E+00   0.668147E+00

   0.186610E+00   0.677445E+00   0.179266E-01   0.665198E+00   0.665198E+00

   0.187370E+00   0.671623E+00   0.181447E-01   0.662259E+00   0.662259E+00

   0.188130E+00   0.667732E+00   0.181657E-01   0.659330E+00   0.659330E+00

   0.188890E+00   0.634543E+00   0.179784E-01   0.656411E+00   0.656411E+00

   0.189650E+00   0.684646E+00   0.181787E-01   0.653503E+00   0.653503E+00

   0.190410E+00   0.656126E+00   0.182881E-01   0.650605E+00   0.650605E+00

   0.191170E+00   0.619540E+00   0.182351E-01   0.647717E+00   0.647717E+00

   0.191930E+00   0.676283E+00   0.184223E-01   0.644841E+00   0.644841E+00

   0.192690E+00   0.674489E+00   0.184245E-01   0.641975E+00   0.641975E+00

   0.193450E+00   0.648534E+00   0.183922E-01   0.639119E+00   0.639119E+00

   0.194210E+00   0.601704E+00   0.184199E-01   0.636275E+00   0.636275E+00

   0.194970E+00   0.649830E+00   0.182725E-01   0.633441E+00   0.633441E+00

   0.195730E+00   0.622928E+00   0.185061E-01   0.630619E+00   0.630619E+00

   0.196490E+00   0.586210E+00   0.183265E-01   0.627807E+00   0.627807E+00

   0.197250E+00   0.634123E+00   0.185527E-01   0.625007E+00   0.625007E+00

   0.198010E+00   0.629235E+00   0.184526E-01   0.622217E+00   0.622217E+00

   0.198770E+00   0.586773E+00   0.186845E-01   0.619440E+00   0.619440E+00

   0.199530E+00   0.664889E+00   0.187049E-01   0.616673E+00   0.616673E+00

   0.200290E+00   0.609811E+00   0.186232E-01   0.613918E+00   0.613918E+00

   0.201050E+00   0.614335E+00   0.186993E-01   0.611174E+00   0.611174E+00

   0.201810E+00   0.616347E+00   0.184068E-01   0.608442E+00   0.608442E+00

   0.202570E+00   0.622147E+00   0.183400E-01   0.605721E+00   0.605721E+00

   0.203330E+00   0.586934E+00   0.184663E-01   0.603012E+00   0.603012E+00

   0.204090E+00   0.600051E+00   0.185436E-01   0.600314E+00   0.600314E+00

   0.204850E+00   0.604809E+00   0.184951E-01   0.597629E+00   0.597629E+00

   0.205610E+00   0.578847E+00   0.185196E-01   0.594955E+00   0.594955E+00

   0.206370E+00   0.616580E+00   0.184735E-01   0.592292E+00   0.592292E+00

   0.207130E+00   0.575813E+00   0.185943E-01   0.589642E+00   0.589642E+00

   0.207890E+00   0.601278E+00   0.186347E-01   0.587004E+00   0.587004E+00

   0.208650E+00   0.569771E+00   0.185655E-01   0.584377E+00   0.584377E+00

   0.209410E+00   0.604256E+00   0.186714E-01   0.581763E+00   0.581763E+00

   0.210170E+00   0.591633E+00   0.186055E-01   0.579160E+00   0.579160E+00

   0.210930E+00   0.593755E+00   0.186651E-01   0.576570E+00   0.576570E+00

   0.211690E+00   0.571677E+00   0.187117E-01   0.573992E+00   0.573992E+00

   0.212450E+00   0.590785E+00   0.185430E-01   0.571425E+00   0.571425E+00

   0.213210E+00   0.592501E+00   0.185957E-01   0.568871E+00   0.568871E+00

   0.213970E+00   0.537867E+00   0.184743E-01   0.566329E+00   0.566329E+00

   0.214730E+00   0.559478E+00   0.184583E-01   0.563800E+00   0.563800E+00

   0.215490E+00   0.541821E+00   0.185424E-01   0.561282E+00   0.561282E+00

   0.216250E+00   0.543451E+00   0.185388E-01   0.558777E+00   0.558777E+00

   0.217010E+00   0.562614E+00   0.185063E-01   0.556284E+00   0.556284E+00

   0.217770E+00   0.537118E+00   0.184135E-01   0.553804E+00   0.553804E+00

   0.218530E+00   0.541247E+00   0.183129E-01   0.551335E+00   0.551335E+00

   0.219290E+00   0.547485E+00   0.183860E-01   0.548879E+00   0.548879E+00

   0.220050E+00   0.525620E+00   0.184781E-01   0.546436E+00   0.546436E+00

   0.220810E+00   0.534772E+00   0.183416E-01   0.544005E+00   0.544005E+00

   0.221570E+00   0.584139E+00   0.182174E-01   0.541586E+00   0.541586E+00

   0.222330E+00   0.556322E+00   0.181066E-01   0.539179E+00   0.539179E+00

   0.223090E+00   0.567340E+00   0.181674E-01   0.536785E+00   0.536785E+00

   0.223850E+00   0.564016E+00   0.180320E-01   0.534404E+00   0.534404E+00

   0.224610E+00   0.530357E+00   0.179707E-01   0.532035E+00   0.532035E+00

   0.225370E+00   0.535496E+00   0.179377E-01   0.529678E+00   0.529678E+00

   0.226130E+00   0.501851E+00   0.175759E-01   0.527333E+00   0.527333E+00

   0.226890E+00   0.524897E+00   0.176044E-01   0.525001E+00   0.525001E+00

   0.227650E+00   0.536260E+00   0.174866E-01   0.522682E+00   0.522682E+00

   0.228410E+00   0.523993E+00   0.176098E-01   0.520375E+00   0.520375E+00

   0.229170E+00   0.511334E+00   0.173658E-01   0.518080E+00   0.518080E+00

   0.229930E+00   0.503105E+00   0.174417E-01   0.515798E+00   0.515798E+00

   0.230690E+00   0.539081E+00   0.172277E-01   0.513528E+00   0.513528E+00

   0.231450E+00   0.512250E+00   0.171797E-01   0.511271E+00   0.511271E+00

   0.232210E+00   0.500542E+00   0.171527E-01   0.509026E+00   0.509026E+00

   0.232970E+00   0.488589E+00   0.170305E-01   0.506793E+00   0.506793E+00

   0.233730E+00   0.486907E+00   0.170018E-01   0.504573E+00   0.504573E+00

   0.234490E+00   0.500525E+00   0.169537E-01   0.502365E+00   0.502365E+00

   0.235250E+00   0.514573E+00   0.169813E-01   0.500169E+00   0.500169E+00

   0.236010E+00   0.495042E+00   0.168978E-01   0.497986E+00   0.497986E+00

   0.236770E+00   0.523269E+00   0.168155E-01   0.495815E+00   0.495815E+00

   0.237530E+00   0.448681E+00   0.168051E-01   0.493656E+00   0.493656E+00

   0.238290E+00   0.479391E+00   0.167731E-01   0.491510E+00   0.491510E+00

   0.239050E+00   0.492793E+00   0.165713E-01   0.489376E+00   0.489376E+00

   0.239810E+00   0.478752E+00   0.164343E-01   0.487254E+00   0.487254E+00

   0.240570E+00   0.495711E+00   0.164170E-01   0.485144E+00   0.485144E+00

   0.241330E+00   0.472141E+00   0.165371E-01   0.483047E+00   0.483047E+00

   0.242090E+00   0.517104E+00   0.164776E-01   0.480962E+00   0.480962E+00

   0.242850E+00   0.467519E+00   0.163805E-01   0.478888E+00   0.478888E+00

   0.243610E+00   0.472611E+00   0.163180E-01   0.476827E+00   0.476827E+00

   0.244370E+00   0.470374E+00   0.163745E-01   0.474778E+00   0.474778E+00

   0.245130E+00   0.475798E+00   0.162233E-01   0.472741E+00   0.472741E+00

   0.245890E+00   0.444166E+00   0.162013E-01   0.470717E+00   0.470717E+00

   0.246650E+00   0.478738E+00   0.160789E-01   0.468704E+00   0.468704E+00

   0.247410E+00   0.454340E+00   0.160536E-01   0.466703E+00   0.466703E+00

   0.248170E+00   0.493803E+00   0.161100E-01   0.464714E+00   0.464714E+00

   0.248930E+00   0.462032E+00   0.159545E-01   0.462736E+00   0.462736E+00

   0.249690E+00   0.462976E+00   0.159541E-01   0.460771E+00   0.460771E+00

   0.250450E+00   0.495853E+00   0.159392E-01   0.458817E+00   0.458817E+00

   0.251210E+00   0.451325E+00   0.159177E-01   0.456876E+00   0.456876E+00

   0.251970E+00   0.459515E+00   0.157991E-01   0.454946E+00   0.454946E+00

   0.252730E+00   0.441101E+00   0.158128E-01   0.453027E+00   0.453027E+00

   0.253490E+00   0.450549E+00   0.156190E-01   0.451120E+00   0.451120E+00

   0.254250E+00   0.430963E+00   0.155927E-01   0.449225E+00   0.449225E+00

   0.255010E+00   0.468631E+00   0.155252E-01   0.447342E+00   0.447342E+00

   0.255770E+00   0.458258E+00   0.155876E-01   0.445470E+00   0.445470E+00

   0.256530E+00   0.453908E+00   0.155461E-01   0.443609E+00   0.443609E+00

   0.257290E+00   0.433961E+00   0.155300E-01   0.441760E+00   0.441760E+00

   0.258050E+00   0.422558E+00   0.154828E-01   0.439922E+00   0.439922E+00

   0.258810E+00   0.437484E+00   0.152850E-01   0.438095E+00   0.438095E+00

   0.259570E+00   0.468569E+00   0.153303E-01   0.436280E+00   0.436280E+00

   0.260330E+00   0.460196E+00   0.153109E-01   0.434476E+00   0.434476E+00

   0.261090E+00   0.433765E+00   0.153226E-01   0.432683E+00   0.432683E+00

   0.261850E+00   0.437888E+00   0.152499E-01   0.430902E+00   0.430902E+00

   0.262610E+00   0.426235E+00   0.151519E-01   0.429131E+00   0.429131E+00

   0.263370E+00   0.415018E+00   0.150366E-01   0.427371E+00   0.427371E+00

   0.264130E+00   0.451884E+00   0.151614E-01   0.425623E+00   0.425623E+00

   0.264890E+00   0.439854E+00   0.149665E-01   0.423885E+00   0.423885E+00

   0.265650E+00   0.440300E+00   0.149329E-01   0.422158E+00   0.422158E+00

   0.266410E+00   0.452717E+00   0.149840E-01   0.420442E+00   0.420442E+00

   0.267170E+00   0.410881E+00   0.148602E-01   0.418736E+00   0.418736E+00

   0.267930E+00   0.423592E+00   0.148948E-01   0.417042E+00   0.417042E+00

   0.268690E+00   0.408487E+00   0.148591E-01   0.415358E+00   0.415358E+00

   0.269450E+00   0.392373E+00   0.148588E-01   0.413684E+00   0.413684E+00

   0.270210E+00   0.401680E+00   0.147943E-01   0.412021E+00   0.412021E+00

   0.270970E+00   0.447056E+00   0.148035E-01   0.410369E+00   0.410369E+00

   0.271720E+00   0.425808E+00   0.146684E-01   0.408748E+00   0.408748E+00

   0.272480E+00   0.431297E+00   0.146675E-01   0.407116E+00   0.407116E+00

   0.273240E+00   0.399542E+00   0.146215E-01   0.405494E+00   0.405494E+00

   0.274000E+00   0.414697E+00   0.145551E-01   0.403883E+00   0.403883E+00

   0.274760E+00   0.394423E+00   0.145127E-01   0.402281E+00   0.402281E+00

   0.275520E+00   0.397344E+00   0.145145E-01   0.400690E+00   0.400690E+00

   0.276280E+00   0.382959E+00   0.144975E-01   0.399109E+00   0.399109E+00

   0.277040E+00   0.409526E+00   0.144874E-01   0.397537E+00   0.397537E+00

   0.277800E+00   0.418069E+00   0.143639E-01   0.395976E+00   0.395976E+00

   0.278560E+00   0.375953E+00   0.142694E-01   0.394424E+00   0.394424E+00

   0.279320E+00   0.367104E+00   0.142840E-01   0.392883E+00   0.392883E+00

   0.280080E+00   0.378417E+00   0.142381E-01   0.391350E+00   0.391350E+00

   0.280840E+00   0.381563E+00   0.142821E-01   0.389828E+00   0.389828E+00

   0.281600E+00   0.381024E+00   0.140992E-01   0.388315E+00   0.388315E+00

   0.282360E+00   0.396585E+00   0.142579E-01   0.386812E+00   0.386812E+00

   0.283120E+00   0.380624E+00   0.141150E-01   0.385318E+00   0.385318E+00

   0.283880E+00   0.364158E+00   0.141280E-01   0.383833E+00   0.383833E+00

   0.284640E+00   0.389544E+00   0.141307E-01   0.382358E+00   0.382358E+00

   0.285400E+00   0.375515E+00   0.140401E-01   0.380892E+00   0.380892E+00

   0.286160E+00   0.379625E+00   0.141215E-01   0.379435E+00   0.379435E+00

   0.286920E+00   0.388978E+00   0.141034E-01   0.377987E+00   0.377987E+00

   0.287680E+00   0.393421E+00   0.140955E-01   0.376548E+00   0.376548E+00

   0.288440E+00   0.375729E+00   0.141283E-01   0.375118E+00   0.375118E+00

   0.289200E+00   0.379705E+00   0.141481E-01   0.373697E+00   0.373697E+00

   0.289960E+00   0.367318E+00   0.141006E-01   0.372285E+00   0.372285E+00

   0.290720E+00   0.389248E+00   0.140941E-01   0.370882E+00   0.370882E+00

   0.291480E+00   0.361395E+00   0.141047E-01   0.369487E+00   0.369487E+00

   0.292240E+00   0.394625E+00   0.142813E-01   0.368101E+00   0.368101E+00

   0.293000E+00   0.384471E+00   0.141890E-01   0.366723E+00   0.366723E+00

   0.293760E+00   0.359610E+00   0.142946E-01   0.365354E+00   0.365354E+00

   0.294520E+00   0.335765E+00   0.142594E-01   0.363994E+00   0.363994E+00

   0.295280E+00   0.359957E+00   0.141678E-01   0.362641E+00   0.362641E+00

   0.296040E+00   0.350760E+00   0.142028E-01   0.361298E+00   0.361298E+00

   0.296800E+00   0.344012E+00   0.141466E-01   0.359962E+00   0.359962E+00

   0.297560E+00   0.351596E+00   0.142532E-01   0.358634E+00   0.358634E+00

   0.298320E+00   0.341307E+00   0.142618E-01   0.357315E+00   0.357315E+00

   0.299080E+00   0.356542E+00   0.142462E-01   0.356003E+00   0.356003E+00

   0.299840E+00   0.328808E+00   0.141077E-01   0.354699E+00   0.354699E+00

   0.300600E+00   0.363222E+00   0.141707E-01   0.353403E+00   0.353403E+00

   0.301360E+00   0.348763E+00   0.141106E-01   0.352115E+00   0.352115E+00

   0.302120E+00   0.364801E+00   0.141583E-01   0.350835E+00   0.350835E+00

   0.302880E+00   0.336603E+00   0.140697E-01   0.349563E+00   0.349563E+00

   0.303640E+00   0.354291E+00   0.141038E-01   0.348298E+00   0.348298E+00

   0.304400E+00   0.330161E+00   0.139965E-01   0.347040E+00   0.347040E+00

   0.305160E+00   0.342829E+00   0.141038E-01   0.345790E+00   0.345790E+00

   0.305920E+00   0.340084E+00   0.142020E-01   0.344547E+00   0.344547E+00

   0.306680E+00   0.346703E+00   0.141615E-01   0.343312E+00   0.343312E+00

   0.307440E+00   0.362842E+00   0.142786E-01   0.342084E+00   0.342084E+00

   0.308200E+00   0.366778E+00   0.143064E-01   0.340863E+00   0.340863E+00

   0.308960E+00   0.323312E+00   0.142890E-01   0.339649E+00   0.339649E+00

   0.309720E+00   0.331493E+00   0.143106E-01   0.338442E+00   0.338442E+00

   0.310480E+00   0.342043E+00   0.143510E-01   0.337242E+00   0.337242E+00

   0.311240E+00   0.339903E+00   0.143280E-01   0.336049E+00   0.336049E+00

   0.312000E+00   0.355655E+00   0.144040E-01   0.334863E+00   0.334863E+00

   0.312760E+00   0.341403E+00   0.143540E-01   0.333684E+00   0.333684E+00

   0.313520E+00   0.295218E+00   0.143028E-01   0.332511E+00   0.332511E+00

   0.314280E+00   0.315377E+00   0.144695E-01   0.331345E+00   0.331345E+00

   0.315040E+00   0.362160E+00   0.143380E-01   0.330186E+00   0.330186E+00

   0.315800E+00   0.328635E+00   0.143414E-01   0.329033E+00   0.329033E+00

   0.316560E+00   0.312541E+00   0.144951E-01   0.327887E+00   0.327887E+00

   0.317320E+00   0.336767E+00   0.145988E-01   0.326747E+00   0.326747E+00

   0.318080E+00   0.311920E+00   0.146552E-01   0.325613E+00   0.325613E+00

   0.318830E+00   0.314919E+00   0.146745E-01   0.324500E+00   0.324500E+00

   0.319590E+00   0.324500E+00   0.147002E-01   0.323379E+00   0.323379E+00

   0.320350E+00   0.317905E+00   0.147994E-01   0.322263E+00   0.322263E+00

   0.321110E+00   0.336771E+00   0.148793E-01   0.321154E+00   0.321154E+00

   0.321870E+00   0.320893E+00   0.149008E-01   0.320051E+00   0.320051E+00

   0.322630E+00   0.313418E+00   0.150304E-01   0.318953E+00   0.318953E+00

   0.323390E+00   0.332776E+00   0.149430E-01   0.317862E+00   0.317862E+00

   0.324150E+00   0.333807E+00   0.150335E-01   0.316776E+00   0.316776E+00

   0.324910E+00   0.323183E+00   0.150845E-01   0.315696E+00   0.315696E+00

   0.325670E+00   0.315617E+00   0.150630E-01   0.314622E+00   0.314622E+00

   0.326430E+00   0.314647E+00   0.151680E-01   0.313554E+00   0.313554E+00

   0.327190E+00   0.314422E+00   0.151509E-01   0.312491E+00   0.312491E+00

   0.327950E+00   0.308006E+00   0.152497E-01   0.311433E+00   0.311433E+00

   0.328710E+00   0.298792E+00   0.151373E-01   0.310381E+00   0.310381E+00

   0.329470E+00   0.317628E+00   0.151776E-01   0.309334E+00   0.309334E+00

   0.330230E+00   0.319819E+00   0.152218E-01   0.308293E+00   0.308293E+00

   0.330990E+00   0.304090E+00   0.149785E-01   0.307257E+00   0.307257E+00

   0.331750E+00   0.304831E+00   0.151673E-01   0.306226E+00   0.306226E+00

   0.332510E+00   0.313654E+00   0.152420E-01   0.305200E+00   0.305200E+00

   0.333270E+00   0.293333E+00   0.151917E-01   0.304179E+00   0.304179E+00

   0.334030E+00   0.282069E+00   0.153353E-01   0.303163E+00   0.303163E+00

   0.334790E+00   0.304332E+00   0.152062E-01   0.302153E+00   0.302153E+00

   0.335550E+00   0.310153E+00   0.153373E-01   0.301147E+00   0.301147E+00

   0.336310E+00   0.328829E+00   0.152729E-01   0.300146E+00   0.300146E+00

   0.337070E+00   0.314592E+00   0.154648E-01   0.299150E+00   0.299150E+00

   0.337830E+00   0.303646E+00   0.153601E-01   0.298159E+00   0.298159E+00

   0.338590E+00   0.292853E+00   0.154327E-01   0.297172E+00   0.297172E+00

   0.339350E+00   0.295291E+00   0.153726E-01   0.296190E+00   0.296190E+00

   0.340110E+00   0.311050E+00   0.153989E-01   0.295212E+00   0.295212E+00

   0.340870E+00   0.272372E+00   0.154867E-01   0.294240E+00   0.294240E+00

   0.341630E+00   0.261738E+00   0.154736E-01   0.293271E+00   0.293271E+00

   0.342390E+00   0.315287E+00   0.155109E-01   0.292307E+00   0.292307E+00

   0.343150E+00   0.273916E+00   0.154811E-01   0.291348E+00   0.291348E+00

   0.343910E+00   0.262329E+00   0.155110E-01   0.290393E+00   0.290393E+00

   0.344670E+00   0.293659E+00   0.155576E-01   0.289442E+00   0.289442E+00

   0.345430E+00   0.282216E+00   0.155719E-01   0.288495E+00   0.288495E+00

   0.346190E+00   0.290428E+00   0.157347E-01   0.287553E+00   0.287553E+00

   0.346950E+00   0.289190E+00   0.154037E-01   0.286614E+00   0.286614E+00

   0.347710E+00   0.307805E+00   0.156853E-01   0.285680E+00   0.285680E+00

   0.348470E+00   0.311518E+00   0.155601E-01   0.284750E+00   0.284750E+00

   0.349220E+00   0.282310E+00   0.156447E-01   0.283836E+00   0.283836E+00

   0.349980E+00   0.269396E+00   0.152767E-01   0.282913E+00   0.282913E+00

   0.350740E+00   0.271801E+00   0.150976E-01   0.281995E+00   0.281995E+00

   0.351500E+00   0.304610E+00   0.151060E-01   0.281081E+00   0.281081E+00

   0.352260E+00   0.292611E+00   0.148994E-01   0.280170E+00   0.280170E+00

   0.353020E+00   0.309777E+00   0.147439E-01   0.279263E+00   0.279263E+00

   0.353780E+00   0.271849E+00   0.148851E-01   0.278360E+00   0.278360E+00

   0.354540E+00   0.302439E+00   0.150408E-01   0.277460E+00   0.277460E+00

   0.355300E+00   0.269578E+00   0.150376E-01   0.276565E+00   0.276565E+00

   0.356060E+00   0.285283E+00   0.151230E-01   0.275672E+00   0.275672E+00

   0.356820E+00   0.286193E+00   0.150992E-01   0.274784E+00   0.274784E+00

   0.357580E+00   0.267510E+00   0.152002E-01   0.273899E+00   0.273899E+00

   0.358340E+00   0.238833E+00   0.151968E-01   0.273017E+00   0.273017E+00

   0.359100E+00   0.298950E+00   0.152827E-01   0.272139E+00   0.272139E+00

   0.359860E+00   0.284457E+00   0.152400E-01   0.271264E+00   0.271264E+00

   0.360620E+00   0.264216E+00   0.152176E-01   0.270393E+00   0.270393E+00

   0.361380E+00   0.291414E+00   0.152337E-01   0.269525E+00   0.269525E+00

   0.362140E+00   0.285899E+00   0.152205E-01   0.268660E+00   0.268660E+00

   0.362900E+00   0.257711E+00   0.152892E-01   0.267798E+00   0.267798E+00

   0.363660E+00   0.266152E+00   0.152831E-01   0.266940E+00   0.266940E+00

   0.364420E+00   0.306260E+00   0.154334E-01   0.266085E+00   0.266085E+00

   0.365180E+00   0.262671E+00   0.154404E-01   0.265233E+00   0.265233E+00

   0.365940E+00   0.256395E+00   0.154859E-01   0.264384E+00   0.264384E+00

   0.366700E+00   0.252300E+00   0.154659E-01   0.263538E+00   0.263538E+00

   0.367460E+00   0.260908E+00   0.154527E-01   0.262696E+00   0.262696E+00

   0.368220E+00   0.248244E+00   0.155590E-01   0.261856E+00   0.261856E+00

   0.368980E+00   0.262214E+00   0.156332E-01   0.261019E+00   0.261019E+00

   0.369740E+00   0.272398E+00   0.157338E-01   0.260186E+00   0.260186E+00

   0.370500E+00   0.243582E+00   0.156945E-01   0.259355E+00   0.259355E+00

   0.371260E+00   0.279655E+00   0.156857E-01   0.258527E+00   0.258527E+00

   0.372020E+00   0.277520E+00   0.159346E-01   0.257702E+00   0.257702E+00

   0.372770E+00   0.282586E+00   0.160254E-01   0.256891E+00   0.256891E+00

   0.373530E+00   0.253207E+00   0.160168E-01   0.256071E+00   0.256071E+00

   0.374290E+00   0.258169E+00   0.161858E-01   0.255255E+00   0.255255E+00

   0.375050E+00   0.255417E+00   0.162416E-01   0.254441E+00   0.254441E+00

   0.375810E+00   0.265959E+00   0.163376E-01   0.253630E+00   0.253630E+00

   0.376570E+00   0.235017E+00   0.164602E-01   0.252821E+00   0.252821E+00

   0.377330E+00   0.249648E+00   0.165415E-01   0.252015E+00   0.252015E+00

   0.378090E+00   0.241592E+00   0.167676E-01   0.251212E+00   0.251212E+00

   0.378850E+00   0.269118E+00   0.168612E-01   0.250412E+00   0.250412E+00

   0.379610E+00   0.274516E+00   0.169447E-01   0.249614E+00   0.249614E+00

   0.380370E+00   0.243101E+00   0.169761E-01   0.248818E+00   0.248818E+00

   0.381130E+00   0.268146E+00   0.170015E-01   0.248026E+00   0.248026E+00

   0.381890E+00   0.270865E+00   0.171753E-01   0.247235E+00   0.247235E+00

   0.382650E+00   0.221510E+00   0.173374E-01   0.246448E+00   0.246448E+00

   0.383410E+00   0.271669E+00   0.174296E-01   0.245662E+00   0.245662E+00

   0.384170E+00   0.242293E+00   0.174928E-01   0.244880E+00   0.244880E+00

   0.384930E+00   0.254363E+00   0.176251E-01   0.244099E+00   0.244099E+00

   0.385690E+00   0.254054E+00   0.177404E-01   0.243321E+00   0.243321E+00

   0.386450E+00   0.270798E+00   0.178366E-01   0.242546E+00   0.242546E+00

   0.387210E+00   0.282056E+00   0.180020E-01   0.241773E+00   0.241773E+00

   0.387970E+00   0.233288E+00   0.183173E-01   0.241002E+00   0.241002E+00

   0.388730E+00   0.265979E+00   0.182299E-01   0.240233E+00   0.240233E+00

   0.389490E+00   0.257680E+00   0.183080E-01   0.239467E+00   0.239467E+00

   0.390250E+00   0.243493E+00   0.184890E-01   0.238703E+00   0.238703E+00

   0.391010E+00   0.237536E+00   0.187119E-01   0.237942E+00   0.237942E+00

   0.391770E+00   0.267009E+00   0.186032E-01   0.237182E+00   0.237182E+00

   0.392520E+00   0.275254E+00   0.189165E-01   0.236435E+00   0.236435E+00

   0.393280E+00   0.237011E+00   0.188801E-01   0.235681E+00   0.235681E+00

   0.394040E+00   0.241172E+00   0.190582E-01   0.234928E+00   0.234928E+00

   0.394800E+00   0.226902E+00   0.190786E-01   0.234178E+00   0.234178E+00

   0.395560E+00   0.223249E+00   0.193474E-01   0.233430E+00   0.233430E+00

   0.396320E+00   0.249220E+00   0.193157E-01   0.232684E+00   0.232684E+00

   0.397080E+00   0.232719E+00   0.196260E-01   0.231940E+00   0.231940E+00

   0.397840E+00   0.267244E+00   0.195879E-01   0.231198E+00   0.231198E+00

   0.398600E+00   0.261638E+00   0.197823E-01   0.230459E+00   0.230459E+00

   0.399360E+00   0.252662E+00   0.201190E-01   0.229721E+00   0.229721E+00

   0.400120E+00   0.255872E+00   0.198510E-01   0.228986E+00   0.228986E+00

   0.400880E+00   0.259160E+00   0.202488E-01   0.228253E+00   0.228253E+00

   0.401640E+00   0.249924E+00   0.204010E-01   0.227522E+00   0.227522E+00

   0.402400E+00   0.227142E+00   0.205952E-01   0.226793E+00   0.226793E+00

   0.403160E+00   0.218860E+00   0.205596E-01   0.226066E+00   0.226066E+00

   0.403920E+00   0.253859E+00   0.360649E+00   0.225341E+00   0.225341E+00

   0.404680E+00   0.277050E+00   0.209265E-01   0.224618E+00   0.224618E+00

   0.405440E+00   0.217935E+00   0.207872E-01   0.223898E+00   0.223898E+00

   0.406200E+00   0.255300E+00   0.211618E-01   0.223179E+00   0.223179E+00

   0.406960E+00   0.261610E+00   0.211003E-01   0.222463E+00   0.222463E+00

   0.407720E+00   0.249322E+00   0.213592E-01   0.221748E+00   0.221748E+00

   0.408480E+00   0.259682E+00   0.209784E-01   0.221035E+00   0.221035E+00

   0.409240E+00   0.245783E+00   0.214030E-01   0.220325E+00   0.220325E+00

   0.409990E+00   0.253723E+00   0.215387E-01   0.219625E+00   0.219625E+00

   0.410750E+00   0.216262E+00   0.214161E-01   0.218919E+00   0.218919E+00

   0.411510E+00   0.195085E+00   0.215301E-01   0.218214E+00   0.218214E+00

   0.412270E+00   0.226446E+00   0.216468E-01   0.217512E+00   0.217512E+00

   0.413030E+00   0.240610E+00   0.218196E-01   0.216811E+00   0.216811E+00

   0.413790E+00   0.237966E+00   0.217067E-01   0.216112E+00   0.216112E+00

   0.414550E+00   0.233026E+00   0.218236E-01   0.215416E+00   0.215416E+00

   0.415310E+00   0.229389E+00   0.219050E-01   0.214721E+00   0.214721E+00

   0.416070E+00   0.217419E+00   0.219832E-01   0.214028E+00   0.214028E+00

   0.416830E+00   0.254271E+00   0.222054E-01   0.213337E+00   0.213337E+00

   0.417590E+00   0.192682E+00   0.221100E-01   0.212648E+00   0.212648E+00

   0.418350E+00   0.220419E+00   0.225465E-01   0.211961E+00   0.211961E+00

   0.419110E+00   0.221720E+00   0.223623E-01   0.211276E+00   0.211276E+00

   0.419870E+00   0.213664E+00   0.222542E-01   0.210593E+00   0.210593E+00

   0.420630E+00   0.212493E+00   0.227868E-01   0.209912E+00   0.209912E+00

   0.421390E+00   0.218121E+00   0.226760E-01   0.209233E+00   0.209233E+00

   0.422150E+00   0.242601E+00   0.229496E-01   0.208556E+00   0.208556E+00

   0.422910E+00   0.213709E+00   0.232697E-01   0.207880E+00   0.207880E+00

   0.423670E+00   0.210619E+00   0.233545E-01   0.207207E+00   0.207207E+00

   0.424430E+00   0.227422E+00   0.239866E-01   0.206535E+00   0.206535E+00

   0.425190E+00   0.223044E+00   0.237123E-01   0.205866E+00   0.205866E+00

   0.425940E+00   0.266882E+00   0.242183E-01   0.205207E+00   0.205207E+00

   0.426700E+00   0.223235E+00   0.244444E-01   0.204541E+00   0.204541E+00

   0.427460E+00   0.200622E+00   0.244483E-01   0.203877E+00   0.203877E+00

   0.428220E+00   0.251755E+00   0.247463E-01   0.203216E+00   0.203216E+00

   0.428980E+00   0.191279E+00   0.248612E-01   0.202556E+00   0.202556E+00

   0.429740E+00   0.191798E+00   0.251849E-01   0.201897E+00   0.201897E+00

   0.430500E+00   0.221017E+00   0.252491E-01   0.201241E+00   0.201241E+00

   0.431260E+00   0.279775E+00   0.259428E-01   0.200587E+00   0.200587E+00

   0.432020E+00   0.186423E+00   0.259030E-01   0.199935E+00   0.199935E+00

   0.432780E+00   0.230871E+00   0.262907E-01   0.199284E+00   0.199284E+00

   0.433540E+00   0.232783E+00   0.265471E-01   0.198636E+00   0.198636E+00

   0.434300E+00   0.276905E+00   0.267929E-01   0.197989E+00   0.197989E+00

   0.435060E+00   0.209456E+00   0.268877E-01   0.197345E+00   0.197345E+00


           ####      Real Space Data                               ####


           Distance distribution  function of particle  


      R          P(R)      ERROR


  0.0000E+00  0.0000E+00  0.0000E+00

  0.1497E+00  0.4372E-03  0.3330E-05

  0.2995E+00  0.8597E-03  0.6421E-05

  0.4492E+00  0.1268E-02  0.9272E-05

  0.5989E+00  0.1661E-02  0.1189E-04

  0.7487E+00  0.2040E-02  0.1427E-04

  0.8984E+00  0.2405E-02  0.1642E-04

  0.1048E+01  0.2755E-02  0.1834E-04

  0.1198E+01  0.3091E-02  0.2003E-04

  0.1348E+01  0.3412E-02  0.2151E-04

  0.1497E+01  0.3720E-02  0.2277E-04

  0.1647E+01  0.4014E-02  0.2383E-04

  0.1797E+01  0.4294E-02  0.2468E-04

  0.1947E+01  0.4560E-02  0.2533E-04

  0.2096E+01  0.4813E-02  0.2580E-04

  0.2246E+01  0.5052E-02  0.2608E-04

  0.2396E+01  0.5278E-02  0.2620E-04

  0.2545E+01  0.5492E-02  0.2615E-04

  0.2695E+01  0.5693E-02  0.2595E-04

  0.2845E+01  0.5881E-02  0.2561E-04

  0.2995E+01  0.6057E-02  0.2514E-04

  0.3144E+01  0.6221E-02  0.2455E-04

  0.3294E+01  0.6373E-02  0.2387E-04

  0.3444E+01  0.6514E-02  0.2309E-04

  0.3594E+01  0.6643E-02  0.2225E-04

  0.3743E+01  0.6761E-02  0.2136E-04

  0.3893E+01  0.6869E-02  0.2045E-04

  0.4043E+01  0.6966E-02  0.1954E-04

  0.4193E+01  0.7053E-02  0.1866E-04

  0.4342E+01  0.7130E-02  0.1784E-04

  0.4492E+01  0.7198E-02  0.1712E-04

  0.4642E+01  0.7256E-02  0.1653E-04

  0.4791E+01  0.7306E-02  0.1612E-04

  0.4941E+01  0.7346E-02  0.1591E-04

  0.5091E+01  0.7378E-02  0.1593E-04

  0.5241E+01  0.7403E-02  0.1618E-04

  0.5390E+01  0.7419E-02  0.1666E-04

  0.5540E+01  0.7428E-02  0.1734E-04

  0.5690E+01  0.7430E-02  0.1821E-04

  0.5840E+01  0.7426E-02  0.1923E-04

  0.5989E+01  0.7414E-02  0.2037E-04

  0.6139E+01  0.7397E-02  0.2160E-04

  0.6289E+01  0.7374E-02  0.2290E-04

  0.6439E+01  0.7345E-02  0.2422E-04

  0.6588E+01  0.7311E-02  0.2557E-04

  0.6738E+01  0.7272E-02  0.2691E-04

  0.6888E+01  0.7228E-02  0.2824E-04

  0.7037E+01  0.7180E-02  0.2954E-04

  0.7187E+01  0.7128E-02  0.3080E-04

  0.7337E+01  0.7073E-02  0.3200E-04

  0.7487E+01  0.7013E-02  0.3315E-04

  0.7636E+01  0.6951E-02  0.3423E-04

  0.7786E+01  0.6885E-02  0.3523E-04

  0.7936E+01  0.6817E-02  0.3616E-04

  0.8086E+01  0.6747E-02  0.3700E-04

  0.8235E+01  0.6674E-02  0.3775E-04

  0.8385E+01  0.6599E-02  0.3842E-04

  0.8535E+01  0.6523E-02  0.3900E-04

  0.8684E+01  0.6445E-02  0.3948E-04

  0.8834E+01  0.6366E-02  0.3987E-04

  0.8984E+01  0.6285E-02  0.4016E-04

  0.9134E+01  0.6204E-02  0.4037E-04

  0.9283E+01  0.6122E-02  0.4048E-04

  0.9433E+01  0.6040E-02  0.4051E-04

  0.9583E+01  0.5957E-02  0.4045E-04

  0.9733E+01  0.5874E-02  0.4031E-04

  0.9882E+01  0.5792E-02  0.4009E-04

  0.1003E+02  0.5709E-02  0.3980E-04

  0.1018E+02  0.5626E-02  0.3944E-04

  0.1033E+02  0.5544E-02  0.3903E-04

  0.1048E+02  0.5463E-02  0.3856E-04

  0.1063E+02  0.5382E-02  0.3805E-04

  0.1078E+02  0.5302E-02  0.3750E-04

  0.1093E+02  0.5222E-02  0.3693E-04

  0.1108E+02  0.5144E-02  0.3635E-04

  0.1123E+02  0.5066E-02  0.3576E-04

  0.1138E+02  0.4990E-02  0.3517E-04

  0.1153E+02  0.4914E-02  0.3461E-04

  0.1168E+02  0.4840E-02  0.3408E-04

  0.1183E+02  0.4767E-02  0.3360E-04

  0.1198E+02  0.4695E-02  0.3317E-04

  0.1213E+02  0.4625E-02  0.3280E-04

  0.1228E+02  0.4556E-02  0.3252E-04

  0.1243E+02  0.4488E-02  0.3232E-04

  0.1258E+02  0.4421E-02  0.3222E-04

  0.1273E+02  0.4355E-02  0.3221E-04

  0.1288E+02  0.4291E-02  0.3231E-04

  0.1303E+02  0.4228E-02  0.3251E-04

  0.1318E+02  0.4167E-02  0.3281E-04

  0.1333E+02  0.4106E-02  0.3320E-04

  0.1348E+02  0.4047E-02  0.3369E-04

  0.1363E+02  0.3989E-02  0.3426E-04

  0.1378E+02  0.3932E-02  0.3490E-04

  0.1393E+02  0.3876E-02  0.3560E-04

  0.1407E+02  0.3822E-02  0.3636E-04

  0.1422E+02  0.3768E-02  0.3715E-04

  0.1437E+02  0.3715E-02  0.3798E-04

  0.1452E+02  0.3663E-02  0.3883E-04

  0.1467E+02  0.3612E-02  0.3968E-04

  0.1482E+02  0.3562E-02  0.4054E-04

  0.1497E+02  0.3512E-02  0.4138E-04

  0.1512E+02  0.3463E-02  0.4221E-04

  0.1527E+02  0.3415E-02  0.4302E-04

  0.1542E+02  0.3367E-02  0.4379E-04

  0.1557E+02  0.3320E-02  0.4452E-04

  0.1572E+02  0.3273E-02  0.4521E-04

  0.1587E+02  0.3227E-02  0.4585E-04

  0.1602E+02  0.3181E-02  0.4644E-04

  0.1617E+02  0.3135E-02  0.4697E-04

  0.1632E+02  0.3089E-02  0.4745E-04

  0.1647E+02  0.3044E-02  0.4786E-04

  0.1662E+02  0.2999E-02  0.4821E-04

  0.1677E+02  0.2953E-02  0.4850E-04

  0.1692E+02  0.2908E-02  0.4873E-04

  0.1707E+02  0.2863E-02  0.4889E-04

  0.1722E+02  0.2817E-02  0.4900E-04

  0.1737E+02  0.2772E-02  0.4904E-04

  0.1752E+02  0.2726E-02  0.4903E-04

  0.1767E+02  0.2680E-02  0.4897E-04

  0.1782E+02  0.2634E-02  0.4886E-04

  0.1797E+02  0.2588E-02  0.4870E-04

  0.1812E+02  0.2541E-02  0.4850E-04

  0.1827E+02  0.2494E-02  0.4827E-04

  0.1842E+02  0.2447E-02  0.4801E-04

  0.1857E+02  0.2399E-02  0.4773E-04

  0.1872E+02  0.2351E-02  0.4743E-04

  0.1887E+02  0.2303E-02  0.4712E-04

  0.1902E+02  0.2254E-02  0.4682E-04

  0.1917E+02  0.2205E-02  0.4652E-04

  0.1932E+02  0.2155E-02  0.4624E-04

  0.1947E+02  0.2105E-02  0.4599E-04

  0.1961E+02  0.2055E-02  0.4577E-04

  0.1976E+02  0.2005E-02  0.4558E-04

  0.1991E+02  0.1954E-02  0.4545E-04

  0.2006E+02  0.1903E-02  0.4537E-04

  0.2021E+02  0.1852E-02  0.4535E-04

  0.2036E+02  0.1800E-02  0.4540E-04

  0.2051E+02  0.1749E-02  0.4552E-04

  0.2066E+02  0.1697E-02  0.4571E-04

  0.2081E+02  0.1645E-02  0.4597E-04

  0.2096E+02  0.1593E-02  0.4631E-04

  0.2111E+02  0.1540E-02  0.4671E-04

  0.2126E+02  0.1488E-02  0.4719E-04

  0.2141E+02  0.1436E-02  0.4773E-04

  0.2156E+02  0.1384E-02  0.4832E-04

  0.2171E+02  0.1332E-02  0.4898E-04

  0.2186E+02  0.1281E-02  0.4967E-04

  0.2201E+02  0.1229E-02  0.5040E-04

  0.2216E+02  0.1178E-02  0.5116E-04

  0.2231E+02  0.1128E-02  0.5195E-04

  0.2246E+02  0.1077E-02  0.5273E-04

  0.2261E+02  0.1027E-02  0.5352E-04

  0.2276E+02  0.9782E-03  0.5430E-04

  0.2291E+02  0.9296E-03  0.5506E-04

  0.2306E+02  0.8816E-03  0.5579E-04

  0.2321E+02  0.8344E-03  0.5648E-04

  0.2336E+02  0.7879E-03  0.5712E-04

  0.2351E+02  0.7422E-03  0.5769E-04

  0.2366E+02  0.6975E-03  0.5820E-04

  0.2381E+02  0.6537E-03  0.5863E-04

  0.2396E+02  0.6110E-03  0.5896E-04

  0.2411E+02  0.5693E-03  0.5920E-04

  0.2426E+02  0.5287E-03  0.5932E-04

  0.2441E+02  0.4893E-03  0.5933E-04

  0.2456E+02  0.4512E-03  0.5921E-04

  0.2471E+02  0.4143E-03  0.5895E-04

  0.2486E+02  0.3787E-03  0.5855E-04

  0.2501E+02  0.3445E-03  0.5799E-04

  0.2516E+02  0.3118E-03  0.5726E-04

  0.2530E+02  0.2805E-03  0.5636E-04

  0.2545E+02  0.2507E-03  0.5527E-04

  0.2560E+02  0.2224E-03  0.5399E-04

  0.2575E+02  0.1957E-03  0.5252E-04

  0.2590E+02  0.1707E-03  0.5082E-04

  0.2605E+02  0.1472E-03  0.4891E-04

  0.2620E+02  0.1254E-03  0.4678E-04

  0.2635E+02  0.1053E-03  0.4440E-04

  0.2650E+02  0.8696E-04  0.4177E-04

  0.2665E+02  0.7030E-04  0.3890E-04

  0.2680E+02  0.5539E-04  0.3575E-04

  0.2695E+02  0.4224E-04  0.3233E-04

  0.2710E+02  0.3086E-04  0.2863E-04

  0.2725E+02  0.2126E-04  0.2464E-04

  0.2740E+02  0.1344E-04  0.2035E-04

  0.2755E+02  0.7401E-05  0.1575E-04

  0.2770E+02  0.3153E-05  0.1083E-04

  0.2785E+02  0.6872E-06  0.5581E-05

  0.2800E+02  0.0000E+00  0.0000E+00
```
