## Supplementary material for "LEA_4 motifs function alone and in conjunction with synergistic cosolutes to protect a labile enzyme during desiccation": File S1: Ornithine 6b.dat

```
### DATA:
#
# 555
#      Q             I(Q)           Error     
1.40600000E-02  1.93679395E+00  8.79349853E-01
1.48200000E-02  1.02221725E+00  6.93120133E-01
1.55800000E-02  1.06807445E+00  5.38050145E-01
1.63400000E-02  8.18494050E-01  4.05242237E-01
1.71000000E-02  9.68253400E-01  3.19339253E-01
1.78600000E-02  1.06804025E+00  2.23113623E-01
1.86200000E-02  1.08792105E+00  1.56936176E-01
1.93800000E-02  9.83568400E-01  1.20609858E-01
2.01400000E-02  9.82913500E-01  9.55968153E-02
2.09000000E-02  1.14889330E+00  8.02505889E-02
2.16600000E-02  1.06206960E+00  7.09858927E-02
2.24200000E-02  9.63033700E-01  6.47616708E-02
2.31800000E-02  1.15559545E+00  6.36263986E-02
2.39500000E-02  1.04856730E+00  6.03937813E-02
2.47100000E-02  1.13784170E+00  5.96278924E-02
2.54700000E-02  1.06604505E+00  5.62582739E-02
2.62300000E-02  9.97427300E-01  5.47174318E-02
2.69900000E-02  9.33106550E-01  5.30911973E-02
2.77500000E-02  1.19518440E+00  5.24377890E-02
2.85100000E-02  1.21414210E+00  5.19236903E-02
2.92700000E-02  1.16120485E+00  5.04342679E-02
3.00300000E-02  1.21232675E+00  4.91962842E-02
3.07900000E-02  1.18796695E+00  4.86039678E-02
3.15500000E-02  1.16847245E+00  4.74664495E-02
3.23100000E-02  1.21059810E+00  4.60452742E-02
3.30700000E-02  1.20469705E+00  4.52763666E-02
3.38300000E-02  1.15555035E+00  4.46346664E-02
3.45900000E-02  1.19096120E+00  4.40406997E-02
3.53500000E-02  1.12631435E+00  4.27752804E-02
3.61100000E-02  1.09417550E+00  4.20529567E-02
3.68700000E-02  1.22370290E+00  4.16296174E-02
3.76300000E-02  1.17185860E+00  4.11812670E-02
3.83900000E-02  1.15747850E+00  4.04879402E-02
3.91500000E-02  1.22274490E+00  4.06627312E-02
3.99100000E-02  1.22740215E+00  3.91151785E-02
4.06700000E-02  1.20317815E+00  3.92114936E-02
4.14300000E-02  1.18963530E+00  3.88076366E-02
4.21900000E-02  1.07607175E+00  3.79823911E-02
4.29500000E-02  1.17196275E+00  3.77938676E-02
4.37100000E-02  1.09595630E+00  3.68167719E-02
4.44700000E-02  1.11906190E+00  3.59508750E-02
4.52300000E-02  1.13932835E+00  3.62779517E-02
4.59900000E-02  1.16809230E+00  3.51424635E-02
4.67500000E-02  1.14531165E+00  3.44821644E-02
4.75100000E-02  1.11014970E+00  3.42793464E-02
4.82700000E-02  1.17254075E+00  3.39213596E-02
4.90300000E-02  1.13746090E+00  3.40145946E-02
4.97900000E-02  1.11289490E+00  3.37157294E-02
5.05500000E-02  1.20453975E+00  3.35728427E-02
5.13100000E-02  1.13348780E+00  3.29474511E-02
5.20700000E-02  1.17730820E+00  3.28790178E-02
5.28300000E-02  1.07279505E+00  3.26988990E-02
5.35900000E-02  1.17574315E+00  3.24145373E-02
5.43500000E-02  1.18958465E+00  3.20988156E-02
5.51100000E-02  1.17202905E+00  3.15767239E-02
5.58700000E-02  1.16477320E+00  3.14581482E-02
5.66300000E-02  1.15683760E+00  3.16622450E-02
5.73900000E-02  1.14912110E+00  3.07720298E-02
5.81500000E-02  1.10905075E+00  3.05966503E-02
5.89100000E-02  1.17784195E+00  3.03370453E-02
5.96700000E-02  1.11152890E+00  3.03567745E-02
6.04300000E-02  1.11383015E+00  3.00127453E-02
6.11900000E-02  1.12806265E+00  3.02176175E-02
6.19500000E-02  1.04164350E+00  2.90316994E-02
6.27100000E-02  1.15870565E+00  2.93246438E-02
6.34700000E-02  1.09957065E+00  2.89921107E-02
6.42300000E-02  1.12372900E+00  2.89518961E-02
6.49900000E-02  1.14159740E+00  2.86182392E-02
6.57500000E-02  1.13596975E+00  2.85363372E-02
6.65100000E-02  1.13716490E+00  2.85463027E-02
6.72700000E-02  1.10616045E+00  2.81547675E-02
6.80300000E-02  1.08988740E+00  2.78440919E-02
6.87900000E-02  1.12955600E+00  2.78697468E-02
6.95500000E-02  1.13647995E+00  2.77282361E-02
7.03100000E-02  1.10050775E+00  2.74386551E-02
7.10700000E-02  1.11778035E+00  2.74469770E-02
7.18300000E-02  1.16776665E+00  2.68608278E-02
7.25900000E-02  1.11370595E+00  2.67973923E-02
7.33500000E-02  1.12272280E+00  2.66741310E-02
7.41200000E-02  1.11264880E+00  2.64434830E-02
7.48800000E-02  1.09946050E+00  2.63618209E-02
7.56400000E-02  1.13048475E+00  2.61470077E-02
7.64000000E-02  1.09924855E+00  2.59515406E-02
7.71600000E-02  1.14223035E+00  2.61400683E-02
7.79200000E-02  1.11222115E+00  2.59104165E-02
7.86800000E-02  1.08143640E+00  2.54778428E-02
7.94400000E-02  1.12176795E+00  2.54907168E-02
8.02000000E-02  1.05140515E+00  2.56463831E-02
8.09600000E-02  1.09769295E+00  2.52504250E-02
8.17200000E-02  1.06764065E+00  2.53206337E-02
8.24800000E-02  1.08248020E+00  2.51562096E-02
8.32400000E-02  1.06477190E+00  2.50820223E-02
8.40000000E-02  1.10354065E+00  2.46760996E-02
8.47600000E-02  1.09284625E+00  2.44171931E-02
8.55200000E-02  1.02105645E+00  2.47244940E-02
8.62800000E-02  1.04541815E+00  2.48372670E-02
8.70400000E-02  1.05733160E+00  2.53836969E-02
8.78000000E-02  1.05278420E+00  2.58504673E-02
8.85600000E-02  1.05462845E+00  2.61276788E-02
8.93200000E-02  1.08849110E+00  2.63062736E-02
9.00800000E-02  1.07440170E+00  2.67445645E-02
9.08400000E-02  1.06030770E+00  2.65438970E-02
9.16000000E-02  1.03913460E+00  2.71796473E-02
9.23600000E-02  1.03714700E+00  2.72834834E-02
9.31200000E-02  1.02602935E+00  2.67785453E-02
9.38800000E-02  1.03019955E+00  2.71415156E-02
9.46400000E-02  9.99692800E-01  2.72552767E-02
9.54000000E-02  9.74938000E-01  2.72248434E-02
9.61600000E-02  1.03568035E+00  2.74063444E-02
9.69200000E-02  1.02090875E+00  2.67889991E-02
9.76800000E-02  1.00727650E+00  2.70546604E-02
9.84400000E-02  9.40002750E-01  2.67887781E-02
9.92000000E-02  9.92652950E-01  2.69996504E-02
9.99600000E-02  1.01165540E+00  2.69685420E-02
1.00720000E-01  1.00918680E+00  2.59787082E-02
1.01480000E-01  1.00521395E+00  2.54092617E-02
1.02240000E-01  1.03471960E+00  2.51142954E-02
1.03000000E-01  9.73323000E-01  2.48284642E-02
1.03760000E-01  1.01004675E+00  2.42277846E-02
1.04520000E-01  1.02632640E+00  2.42580073E-02
1.05280000E-01  1.01100765E+00  2.39468287E-02
1.06040000E-01  1.00480785E+00  2.36783447E-02
1.06800000E-01  9.69343700E-01  2.34229140E-02
1.07560000E-01  1.00589990E+00  2.35923105E-02
1.08320000E-01  9.50394400E-01  2.32198873E-02
1.09080000E-01  9.93598550E-01  2.31001039E-02
1.09840000E-01  9.54769850E-01  2.32196634E-02
1.10600000E-01  9.71289700E-01  2.33992829E-02
1.11360000E-01  9.96070500E-01  2.30516591E-02
1.12120000E-01  9.62410800E-01  2.29988517E-02
1.12880000E-01  9.54008750E-01  2.28795101E-02
1.13640000E-01  9.56673000E-01  2.24476093E-02
1.14400000E-01  9.49719700E-01  2.25830923E-02
1.15160000E-01  9.39233950E-01  2.22488689E-02
1.15920000E-01  9.53001250E-01  2.23246472E-02
1.16680000E-01  9.17440950E-01  2.20339530E-02
1.17440000E-01  9.27792000E-01  2.18327288E-02
1.18200000E-01  9.40870650E-01  2.19639956E-02
1.18960000E-01  9.31715500E-01  2.15607140E-02
1.19720000E-01  9.44368250E-01  2.15114945E-02
1.20480000E-01  9.74363300E-01  2.14091545E-02
1.21240000E-01  9.33012500E-01  2.13082891E-02
1.22000000E-01  9.12389100E-01  2.12167596E-02
1.22760000E-01  9.49948050E-01  2.11453435E-02
1.23520000E-01  9.59517900E-01  2.10313739E-02
1.24280000E-01  9.32591750E-01  2.11288784E-02
1.25040000E-01  9.34555250E-01  2.07657867E-02
1.25800000E-01  9.42181500E-01  2.06160781E-02
1.26560000E-01  9.23541150E-01  2.05848623E-02
1.27320000E-01  9.12853500E-01  2.03515055E-02
1.28080000E-01  8.97097650E-01  2.03328459E-02
1.28840000E-01  9.25961550E-01  2.04686181E-02
1.29600000E-01  8.98595400E-01  2.03249808E-02
1.30360000E-01  9.18949300E-01  2.01498301E-02
1.31120000E-01  9.06831150E-01  1.99344384E-02
1.31880000E-01  8.92922150E-01  1.98445841E-02
1.32640000E-01  8.57222200E-01  1.99195753E-02
1.33400000E-01  8.85392950E-01  1.94175089E-02
1.34160000E-01  8.69070450E-01  1.95806225E-02
1.34920000E-01  8.94272750E-01  1.93114159E-02
1.35680000E-01  8.36769400E-01  1.92258515E-02
1.36440000E-01  8.40546500E-01  1.92191080E-02
1.37200000E-01  8.93707600E-01  1.91048452E-02
1.37960000E-01  8.63443850E-01  1.90442937E-02
1.38730000E-01  8.60300700E-01  1.89989795E-02
1.39490000E-01  8.55160000E-01  1.90758289E-02
1.40250000E-01  8.51765200E-01  1.90500766E-02
1.41010000E-01  8.32981300E-01  1.89510651E-02
1.41770000E-01  8.51168750E-01  1.88026095E-02
1.42530000E-01  8.44772450E-01  1.87262927E-02
1.43290000E-01  8.32508350E-01  1.85357662E-02
1.44050000E-01  8.49891850E-01  1.86220332E-02
1.44810000E-01  8.19380200E-01  1.83697187E-02
1.45570000E-01  8.27665300E-01  1.86059917E-02
1.46330000E-01  8.14100450E-01  1.83806404E-02
1.47090000E-01  8.46203650E-01  1.83874406E-02
1.47850000E-01  8.12992550E-01  1.82704780E-02
1.48610000E-01  8.11032750E-01  1.83429981E-02
1.49370000E-01  7.92515900E-01  1.81638915E-02
1.50130000E-01  8.32009400E-01  1.81833065E-02
1.50890000E-01  8.13714350E-01  1.80071883E-02
1.51650000E-01  8.14116400E-01  1.79688829E-02
1.52410000E-01  8.03650650E-01  1.79597486E-02
1.53170000E-01  7.94426050E-01  1.77529728E-02
1.53930000E-01  8.11443600E-01  1.78502162E-02
1.54690000E-01  8.17173600E-01  1.77646041E-02
1.55450000E-01  7.93668900E-01  1.76925765E-02
1.56210000E-01  7.90230550E-01  1.76680006E-02
1.56970000E-01  7.79040150E-01  1.75074497E-02
1.57730000E-01  7.37719600E-01  1.74755657E-02
1.58490000E-01  7.84282900E-01  1.74466705E-02
1.59250000E-01  7.81822500E-01  1.73163259E-02
1.60010000E-01  7.63417100E-01  1.73123189E-02
1.60770000E-01  7.45249550E-01  1.73051594E-02
1.61530000E-01  7.48160950E-01  1.71260167E-02
1.62290000E-01  7.54591450E-01  1.70423494E-02
1.63050000E-01  7.57737350E-01  1.69888516E-02
1.63810000E-01  7.45744650E-01  1.70719720E-02
1.64570000E-01  7.24013050E-01  1.69598322E-02
1.65330000E-01  7.54595500E-01  1.69074447E-02
1.66090000E-01  7.29847000E-01  1.68594719E-02
1.66850000E-01  7.33188400E-01  1.68568655E-02
1.67610000E-01  7.66805400E-01  1.67452226E-02
1.68370000E-01  7.07868950E-01  1.66605573E-02
1.69130000E-01  7.57342750E-01  1.66240535E-02
1.69890000E-01  7.59018850E-01  1.67013712E-02
1.70650000E-01  7.14311500E-01  1.64338673E-02
1.71410000E-01  7.31700800E-01  1.64735689E-02
1.72170000E-01  7.24418900E-01  1.63514278E-02
1.72930000E-01  7.12964300E-01  1.64912833E-02
1.73690000E-01  7.29772100E-01  1.63465951E-02
1.74450000E-01  6.83330100E-01  1.63182874E-02
1.75210000E-01  6.97789550E-01  1.65760831E-02
1.75970000E-01  7.01476850E-01  1.67323525E-02
1.76730000E-01  7.12094000E-01  1.68991779E-02
1.77490000E-01  6.87568450E-01  1.70163862E-02
1.78250000E-01  7.00357550E-01  1.72440309E-02
1.79010000E-01  6.95867150E-01  1.72662821E-02
1.79770000E-01  6.83474000E-01  1.73427652E-02
1.80530000E-01  6.93040300E-01  1.75204369E-02
1.81290000E-01  6.61433950E-01  1.76110576E-02
1.82050000E-01  6.69215800E-01  1.75492281E-02
1.82810000E-01  6.64575600E-01  1.77456696E-02
1.83570000E-01  6.75139100E-01  1.77491300E-02
1.84330000E-01  6.52325800E-01  1.77869048E-02
1.85090000E-01  6.67491800E-01  1.78072407E-02
1.85850000E-01  6.81510350E-01  1.78926216E-02
1.86610000E-01  6.94037000E-01  1.77545905E-02
1.87370000E-01  6.56075350E-01  1.79816807E-02
1.88130000E-01  6.60226500E-01  1.79821054E-02
1.88890000E-01  6.26612250E-01  1.77788998E-02
1.89650000E-01  6.85072450E-01  1.80286162E-02
1.90410000E-01  6.52362000E-01  1.81172664E-02
1.91170000E-01  6.05025700E-01  1.80637928E-02
1.91930000E-01  6.56908750E-01  1.82754431E-02
1.92690000E-01  6.57923350E-01  1.82439370E-02
1.93450000E-01  6.35808450E-01  1.82038534E-02
1.94210000E-01  6.01720950E-01  1.82431807E-02
1.94970000E-01  6.40256650E-01  1.80963453E-02
1.95730000E-01  6.15384200E-01  1.83140648E-02
1.96490000E-01  5.72225450E-01  1.81575459E-02
1.97250000E-01  6.13352800E-01  1.83781680E-02
1.98010000E-01  5.94739500E-01  1.82812928E-02
1.98770000E-01  5.84503350E-01  1.84951329E-02
1.99530000E-01  6.55859100E-01  1.85386240E-02
2.00290000E-01  6.07288650E-01  1.84292922E-02
2.01050000E-01  6.09444450E-01  1.85404961E-02
2.01810000E-01  6.09184350E-01  1.82043556E-02
2.02570000E-01  6.20584400E-01  1.81923153E-02
2.03330000E-01  6.01975100E-01  1.82823498E-02
2.04090000E-01  5.84160500E-01  1.83753512E-02
2.04850000E-01  6.01327200E-01  1.83109196E-02
2.05610000E-01  5.53759350E-01  1.83355136E-02
2.06370000E-01  6.10239750E-01  1.83213065E-02
2.07130000E-01  5.70494050E-01  1.84039473E-02
2.07890000E-01  5.76212950E-01  1.84604936E-02
2.08650000E-01  5.87354950E-01  1.83626900E-02
2.09410000E-01  5.88186700E-01  1.84628775E-02
2.10170000E-01  5.65844800E-01  1.84505661E-02
2.10930000E-01  6.11848800E-01  1.84543229E-02
2.11690000E-01  5.63448000E-01  1.85686638E-02
2.12450000E-01  5.73513000E-01  1.83820860E-02
2.13210000E-01  6.08003150E-01  1.84321396E-02
2.13970000E-01  5.32428200E-01  1.83010621E-02
2.14730000E-01  5.44679950E-01  1.82650857E-02
2.15490000E-01  5.48447000E-01  1.83689831E-02
2.16250000E-01  5.51946750E-01  1.83537461E-02
2.17010000E-01  5.71498350E-01  1.83254777E-02
2.17770000E-01  5.36598550E-01  1.82114108E-02
2.18530000E-01  5.34742600E-01  1.81313544E-02
2.19290000E-01  5.34950800E-01  1.81973049E-02
2.20050000E-01  5.43553200E-01  1.82670493E-02
2.20810000E-01  5.34611450E-01  1.81438361E-02
2.21570000E-01  5.46155800E-01  1.80533995E-02
2.22330000E-01  5.50251350E-01  1.79365241E-02
2.23090000E-01  5.71437350E-01  1.79705963E-02
2.23850000E-01  5.66271000E-01  1.78522225E-02
2.24610000E-01  5.32830800E-01  1.77731442E-02
2.25370000E-01  5.30925700E-01  1.77682877E-02
2.26130000E-01  4.92192850E-01  1.74354384E-02
2.26890000E-01  5.17334850E-01  1.74308313E-02
2.27650000E-01  5.24824050E-01  1.73188444E-02
2.28410000E-01  5.26381050E-01  1.74295798E-02
2.29170000E-01  5.08801900E-01  1.72047040E-02
2.29930000E-01  4.87823500E-01  1.72609403E-02
2.30690000E-01  5.23206100E-01  1.70577368E-02
2.31450000E-01  4.90981250E-01  1.70406177E-02
2.32210000E-01  5.05010400E-01  1.69985883E-02
2.32970000E-01  4.53208700E-01  1.68664323E-02
2.33730000E-01  4.84931900E-01  1.68465062E-02
2.34490000E-01  4.86207750E-01  1.67844418E-02
2.35250000E-01  5.02323000E-01  1.68263386E-02
2.36010000E-01  4.80981400E-01  1.67685749E-02
2.36770000E-01  5.17489000E-01  1.66428596E-02
2.37530000E-01  4.55436900E-01  1.66434620E-02
2.38290000E-01  4.59583050E-01  1.66132453E-02
2.39050000E-01  4.61444550E-01  1.64301179E-02
2.39810000E-01  4.87196600E-01  1.62701432E-02
2.40570000E-01  5.00619150E-01  1.62665090E-02
2.41330000E-01  4.85370300E-01  1.63818591E-02
2.42090000E-01  5.04287500E-01  1.63161327E-02
2.42850000E-01  4.72397800E-01  1.62258198E-02
2.43610000E-01  4.50310000E-01  1.61838935E-02
2.44370000E-01  4.76754300E-01  1.62097207E-02
2.45130000E-01  4.63567350E-01  1.60573809E-02
2.45890000E-01  4.57504450E-01  1.60583079E-02
2.46650000E-01  4.65971250E-01  1.59321208E-02
2.47410000E-01  4.33483650E-01  1.58783408E-02
2.48170000E-01  4.91012850E-01  1.59438936E-02
2.48930000E-01  4.54067400E-01  1.57850592E-02
2.49690000E-01  4.64752400E-01  1.57905757E-02
2.50450000E-01  4.83733150E-01  1.57915579E-02
2.51210000E-01  4.48095950E-01  1.57494830E-02
2.51970000E-01  4.53267000E-01  1.56456663E-02
2.52730000E-01  4.33774600E-01  1.56579486E-02
2.53490000E-01  4.32884950E-01  1.54686455E-02
2.54250000E-01  4.34441250E-01  1.54401037E-02
2.55010000E-01  4.56982850E-01  1.53803574E-02
2.55770000E-01  4.53663800E-01  1.54190494E-02
2.56530000E-01  4.58516050E-01  1.53995210E-02
2.57290000E-01  4.19379900E-01  1.53837298E-02
2.58050000E-01  4.21686350E-01  1.53408462E-02
2.58810000E-01  4.34976700E-01  1.51368520E-02
2.59570000E-01  4.65964750E-01  1.51825045E-02
2.60330000E-01  4.60163450E-01  1.51683045E-02
2.61090000E-01  4.34189350E-01  1.51775477E-02
2.61850000E-01  4.40578000E-01  1.50847502E-02
2.62610000E-01  4.26349000E-01  1.49967206E-02
2.63370000E-01  4.19806600E-01  1.48968451E-02
2.64130000E-01  4.43638650E-01  1.50135869E-02
2.64890000E-01  4.32469900E-01  1.48068372E-02
2.65650000E-01  4.10725650E-01  1.47911434E-02
2.66410000E-01  4.49370700E-01  1.48474714E-02
2.67170000E-01  3.92406500E-01  1.46921863E-02
2.67930000E-01  4.24708950E-01  1.47358020E-02
2.68690000E-01  4.15485000E-01  1.47110657E-02
2.69450000E-01  3.91165200E-01  1.47166571E-02
2.70210000E-01  3.98638050E-01  1.46543197E-02
2.70970000E-01  4.32238550E-01  1.46535725E-02
2.71720000E-01  4.29417600E-01  1.45373952E-02
2.72480000E-01  4.09602400E-01  1.45296141E-02
2.73240000E-01  4.04419700E-01  1.44831937E-02
2.74000000E-01  4.19031500E-01  1.44418083E-02
2.74760000E-01  4.06900250E-01  1.43584170E-02
2.75520000E-01  3.97043250E-01  1.43645480E-02
2.76280000E-01  3.69040900E-01  1.43698594E-02
2.77040000E-01  3.99253300E-01  1.43264932E-02
2.77800000E-01  4.06051300E-01  1.42110611E-02
2.78560000E-01  3.81795250E-01  1.41336223E-02
2.79320000E-01  3.72218100E-01  1.41454492E-02
2.80080000E-01  3.55810050E-01  1.41055375E-02
2.80840000E-01  3.60803400E-01  1.41533118E-02
2.81600000E-01  3.59646500E-01  1.39683323E-02
2.82360000E-01  4.16543200E-01  1.41137366E-02
2.83120000E-01  3.56544300E-01  1.39736186E-02
2.83880000E-01  3.57203850E-01  1.39853425E-02
2.84640000E-01  3.77987800E-01  1.39878582E-02
2.85400000E-01  3.56005850E-01  1.39060382E-02
2.86160000E-01  3.66751250E-01  1.39859005E-02
2.86920000E-01  3.78807800E-01  1.39525665E-02
2.87680000E-01  3.94888150E-01  1.39559941E-02
2.88440000E-01  3.76936600E-01  1.39879520E-02
2.89200000E-01  3.82676850E-01  1.39988878E-02
2.89960000E-01  3.67821150E-01  1.39678654E-02
2.90720000E-01  3.63287800E-01  1.39594163E-02
2.91480000E-01  3.56577100E-01  1.39651125E-02
2.92240000E-01  3.84374900E-01  1.41373714E-02
2.93000000E-01  3.63553450E-01  1.40497669E-02
2.93760000E-01  3.53290700E-01  1.41451589E-02
2.94520000E-01  3.38320050E-01  1.41089794E-02
2.95280000E-01  3.58807500E-01  1.40252790E-02
2.96040000E-01  3.36446950E-01  1.40691423E-02
2.96800000E-01  3.40769050E-01  1.40090981E-02
2.97560000E-01  3.46156050E-01  1.41105844E-02
2.98320000E-01  3.35964050E-01  1.41265881E-02
2.99080000E-01  3.53517350E-01  1.41120516E-02
2.99840000E-01  3.24793000E-01  1.39679481E-02
3.00600000E-01  3.42380400E-01  1.40344741E-02
3.01360000E-01  3.46033450E-01  1.39810003E-02
3.02120000E-01  3.59779350E-01  1.40216243E-02
3.02880000E-01  3.34679750E-01  1.39374498E-02
3.03640000E-01  3.45900300E-01  1.39667518E-02
3.04400000E-01  3.35882650E-01  1.38592853E-02
3.05160000E-01  3.27482050E-01  1.39802882E-02
3.05920000E-01  3.27022950E-01  1.40712219E-02
3.06680000E-01  3.41712550E-01  1.40192964E-02
3.07440000E-01  3.63785450E-01  1.41363675E-02
3.08200000E-01  3.59795000E-01  1.41660838E-02
3.08960000E-01  3.34894400E-01  1.41508969E-02
3.09720000E-01  3.32393450E-01  1.41627997E-02
3.10480000E-01  3.37909700E-01  1.42109136E-02
3.11240000E-01  3.45066650E-01  1.41895897E-02
3.12000000E-01  3.56292850E-01  1.42572057E-02
3.12760000E-01  3.22000150E-01  1.41958758E-02
3.13520000E-01  2.94017150E-01  1.41627371E-02
3.14280000E-01  3.07462500E-01  1.43106911E-02
3.15040000E-01  3.54045300E-01  1.42087740E-02
3.15800000E-01  3.25681450E-01  1.42150801E-02
3.16560000E-01  3.04161000E-01  1.43603732E-02
3.17320000E-01  3.26940350E-01  1.44591807E-02
3.18080000E-01  3.10554400E-01  1.45102212E-02
3.18830000E-01  3.02978650E-01  1.45194220E-02
3.19590000E-01  3.22315250E-01  1.45722352E-02
3.20350000E-01  3.11347400E-01  1.46331611E-02
3.21110000E-01  3.30893550E-01  1.47303416E-02
3.21870000E-01  3.01074850E-01  1.47683486E-02
3.22630000E-01  3.11032200E-01  1.48777859E-02
3.23390000E-01  3.30237350E-01  1.47908436E-02
3.24150000E-01  3.23626000E-01  1.49000950E-02
3.24910000E-01  3.17817850E-01  1.49393821E-02
3.25670000E-01  2.93348300E-01  1.49172356E-02
3.26430000E-01  3.25356000E-01  1.50121775E-02
3.27190000E-01  3.10134550E-01  1.50037912E-02
3.27950000E-01  3.01386100E-01  1.50831368E-02
3.28710000E-01  2.91685300E-01  1.49970642E-02
3.29470000E-01  3.17698650E-01  1.50310541E-02
3.30230000E-01  3.19964900E-01  1.50719147E-02
3.30990000E-01  2.97534400E-01  1.48344813E-02
3.31750000E-01  3.05613150E-01  1.50234772E-02
3.32510000E-01  2.97630350E-01  1.50744599E-02
3.33270000E-01  2.94359450E-01  1.50454481E-02
3.34030000E-01  2.80799250E-01  1.51746688E-02
3.34790000E-01  2.86591800E-01  1.50632245E-02
3.35550000E-01  3.19107950E-01  1.51901740E-02
3.36310000E-01  3.05076850E-01  1.51148354E-02
3.37070000E-01  3.14142600E-01  1.53202542E-02
3.37830000E-01  2.97489100E-01  1.52185650E-02
3.38590000E-01  2.74718150E-01  1.53012805E-02
3.39350000E-01  2.83830650E-01  1.52337584E-02
3.40110000E-01  3.03622400E-01  1.52506113E-02
3.40870000E-01  2.77062200E-01  1.53255568E-02
3.41630000E-01  2.50496700E-01  1.53278052E-02
3.42390000E-01  3.21084700E-01  1.53648032E-02
3.43150000E-01  2.63272350E-01  1.53137331E-02
3.43910000E-01  2.73962200E-01  1.53387252E-02
3.44670000E-01  2.93092950E-01  1.54022717E-02
3.45430000E-01  2.73766050E-01  1.54198365E-02
3.46190000E-01  2.87692800E-01  1.55863398E-02
3.46950000E-01  2.98556000E-01  1.52661758E-02
3.47710000E-01  2.98355000E-01  1.55485070E-02
3.48470000E-01  3.04413100E-01  1.53823642E-02
3.49220000E-01  2.70938500E-01  1.54881848E-02
3.49980000E-01  2.63219700E-01  1.51289038E-02
3.50740000E-01  2.63912950E-01  1.49637296E-02
3.51500000E-01  2.94555550E-01  1.49596920E-02
3.52260000E-01  2.76453300E-01  1.47489160E-02
3.53020000E-01  3.11187650E-01  1.45988910E-02
3.53780000E-01  2.64224950E-01  1.47258046E-02
3.54540000E-01  2.75311850E-01  1.48977028E-02
3.55300000E-01  2.67157100E-01  1.48829443E-02
3.56060000E-01  2.78177200E-01  1.49762622E-02
3.56820000E-01  2.76067050E-01  1.49518467E-02
3.57580000E-01  2.67862850E-01  1.50305102E-02
3.58340000E-01  2.40092900E-01  1.50402107E-02
3.59100000E-01  2.87690500E-01  1.51378495E-02
3.59860000E-01  2.72422050E-01  1.50983291E-02
3.60620000E-01  2.46203300E-01  1.50661957E-02
3.61380000E-01  2.92715200E-01  1.50963461E-02
3.62140000E-01  2.65807350E-01  1.50829363E-02
3.62900000E-01  2.56818050E-01  1.51333719E-02
3.63660000E-01  2.63048700E-01  1.51352884E-02
3.64420000E-01  2.91260800E-01  1.52894609E-02
3.65180000E-01  2.66639100E-01  1.52951705E-02
3.65940000E-01  2.45088750E-01  1.53263506E-02
3.66700000E-01  2.57632550E-01  1.53108939E-02
3.67460000E-01  2.49094500E-01  1.53240412E-02
3.68220000E-01  2.44663950E-01  1.54215632E-02
3.68980000E-01  2.47097150E-01  1.54724025E-02
3.69740000E-01  2.83419400E-01  1.55809332E-02
3.70500000E-01  2.56578250E-01  1.55325604E-02
3.71260000E-01  2.79146100E-01  1.55453233E-02
3.72020000E-01  2.62937400E-01  1.57525986E-02
3.72770000E-01  2.93891400E-01  1.58702665E-02
3.73530000E-01  2.77684400E-01  1.58500736E-02
3.74290000E-01  2.39914000E-01  1.60488879E-02
3.75050000E-01  2.60344250E-01  1.60798151E-02
3.75810000E-01  2.57030000E-01  1.61566877E-02
3.76570000E-01  2.41839100E-01  1.63101404E-02
3.77330000E-01  2.48319100E-01  1.63660928E-02
3.78090000E-01  2.42238800E-01  1.66083255E-02
3.78850000E-01  2.59850350E-01  1.66936841E-02
3.79610000E-01  2.51471200E-01  1.67711807E-02
3.80370000E-01  2.45774050E-01  1.68159294E-02
3.81130000E-01  2.66344700E-01  1.68385782E-02
3.81890000E-01  2.57542900E-01  1.69806706E-02
3.82650000E-01  2.27964450E-01  1.71894286E-02
3.83410000E-01  2.66289150E-01  1.72412641E-02
3.84170000E-01  2.33975750E-01  1.73016563E-02
3.84930000E-01  2.70201200E-01  1.74449503E-02
3.85690000E-01  2.53808650E-01  1.75906138E-02
3.86450000E-01  2.44198800E-01  1.76847636E-02
3.87210000E-01  2.65136100E-01  1.78411824E-02
3.87970000E-01  2.24497300E-01  1.81425386E-02
3.88730000E-01  2.49121550E-01  1.80377452E-02
3.89490000E-01  2.55847300E-01  1.81438084E-02
3.90250000E-01  2.47421700E-01  1.83029958E-02
3.91010000E-01  2.41333600E-01  1.85106646E-02
3.91770000E-01  2.45525900E-01  1.84329945E-02
3.92520000E-01  2.51814950E-01  1.87297837E-02
3.93280000E-01  2.18079100E-01  1.87231993E-02
3.94040000E-01  2.46184150E-01  1.88811371E-02
3.94800000E-01  2.07501800E-01  1.88942202E-02
3.95560000E-01  2.20020450E-01  1.91636817E-02
3.96320000E-01  2.41526700E-01  1.91219379E-02
3.97080000E-01  2.44356300E-01  1.94051376E-02
3.97840000E-01  2.38223900E-01  1.94053913E-02
3.98600000E-01  2.51198550E-01  1.96221630E-02
3.99360000E-01  2.44375000E-01  1.99301471E-02
4.00120000E-01  2.63452950E-01  1.96419011E-02
4.00880000E-01  2.48153600E-01  2.00927050E-02
4.01640000E-01  2.65357400E-01  2.01579594E-02
4.02400000E-01  2.41726950E-01  2.04202798E-02
4.03160000E-01  2.34257150E-01  2.03246364E-02
4.03920000E-01  2.51976950E-01  3.46004552E-01
4.04680000E-01  2.59038600E-01  2.06972975E-02
4.05440000E-01  2.29746350E-01  2.05828388E-02
4.06200000E-01  2.31812050E-01  2.09429296E-02
4.06960000E-01  2.46421150E-01  2.08864625E-02
4.07720000E-01  2.32247400E-01  2.12011029E-02
4.08480000E-01  2.67652900E-01  2.07951535E-02
4.09240000E-01  2.25302850E-01  2.11728612E-02
4.09990000E-01  2.51638150E-01  2.13092525E-02
4.10750000E-01  1.98557450E-01  2.12341557E-02
4.11510000E-01  1.93389000E-01  2.12845313E-02
4.12270000E-01  2.34759200E-01  2.14255770E-02
4.13030000E-01  2.21641350E-01  2.16078445E-02
4.13790000E-01  2.44574800E-01  2.15017681E-02
4.14550000E-01  2.46954900E-01  2.16067606E-02
4.15310000E-01  2.55335600E-01  2.16491101E-02
4.16070000E-01  2.12651650E-01  2.17474207E-02
4.16830000E-01  2.14053950E-01  2.20236855E-02
4.17590000E-01  2.14751500E-01  2.18816966E-02
4.18350000E-01  2.09028300E-01  2.22988711E-02
4.19110000E-01  2.02803950E-01  2.21419403E-02
4.19870000E-01  1.86276700E-01  2.20275311E-02
4.20630000E-01  1.85746600E-01  2.25824813E-02
4.21390000E-01  2.13276300E-01  2.24381939E-02
4.22150000E-01  2.21224300E-01  2.27308763E-02
4.22910000E-01  2.26642300E-01  2.29950655E-02
4.23670000E-01  2.19090050E-01  2.31785207E-02
4.24430000E-01  2.48044850E-01  2.37022061E-02
4.25190000E-01  2.04294650E-01  2.34441277E-02
4.25940000E-01  2.61716600E-01  2.40084500E-02
4.26700000E-01  2.14301450E-01  2.41795528E-02
4.27460000E-01  2.00320250E-01  2.41799069E-02
4.28220000E-01  2.29274800E-01  2.45195861E-02
4.28980000E-01  1.88361250E-01  2.46149335E-02
4.29740000E-01  1.96682550E-01  2.48961205E-02
4.30500000E-01  1.92596750E-01  2.50773281E-02
4.31260000E-01  2.54719250E-01  2.57211993E-02
4.32020000E-01  1.74994500E-01  2.56248277E-02
4.32780000E-01  2.05608750E-01  2.60920323E-02
4.33540000E-01  2.26429900E-01  2.63017055E-02
4.34300000E-01  2.32455350E-01  2.65536295E-02
4.35060000E-01  1.65973500E-01  2.65890887E-02


### HEADER:
#
#{
#    "analysis": {},
#    "counters": {
#        "comment": ""
#    },
#    "filename": "Ornithine 6b.dat",
#    "history": {
#        "subtraction": {
#            "initial_file": [
#                "A_D7_N_Ce11_6_snap_00001",
#                {
#                    "averaged_files": [
#                        [
#                            "D7_N_Ce11_6_snap_00001.dat"
#                        ],
#                        [
#                            "D7_N_Ce11_6_snap_00002.dat"
#                        ],
#                        [
#                            "D7_N_Ce11_6_snap_00003.dat"
#                        ],
#                        [
#                            "D7_N_Ce11_6_snap_00004.dat"
#                        ],
#                        [
#                            "D7_N_Ce11_6_snap_00005.dat"
#                        ],
#                        [
#                            "D7_N_Ce11_6_snap_00006.dat"
#                        ],
#                        [
#                            "D7_N_Ce11_6_snap_00007.dat"
#                        ],
#                        [
#                            "D7_N_Ce11_6_snap_00010.dat"
#                        ]
#                    ]
#                }
#            ],
#            "subtracted_file": [
#                "A_D9_No_Acetylornithine_snap_00001",
#                {
#                    "averaged_files": [
#                        [
#                            "D9_No_Acetylornithine_snap_00001.dat"
#                        ],
#                        [
#                            "D9_No_Acetylornithine_snap_00002.dat"
#                        ],
#                        [
#                            "D9_No_Acetylornithine_snap_00003.dat"
#                        ],
#                        [
#                            "D9_No_Acetylornithine_snap_00004.dat"
#                        ],
#                        [
#                            "D9_No_Acetylornithine_snap_00005.dat"
#                        ],
#                        [
#                            "D9_No_Acetylornithine_snap_00006.dat"
#                        ],
#                        [
#                            "D9_No_Acetylornithine_snap_00007.dat"
#                        ],
#                        [
#                            "D9_No_Acetylornithine_snap_00008.dat"
#                        ],
#                        [
#                            "D9_No_Acetylornithine_snap_00009.dat"
#                        ],
#                        [
#                            "D9_No_Acetylornithine_snap_00010.dat"
#                        ],
#                        [
#                            "D9_No_Acetylornithine_snap_00011.dat"
#                        ],
#                        [
#                            "D9_No_Acetylornithine_snap_00012.dat"
#                        ],
#                        [
#                            "D9_No_Acetylornithine_snap_00013.dat"
#                        ],
#                        [
#                            "D9_No_Acetylornithine_snap_00014.dat"
#                        ],
#                        [
#                            "D9_No_Acetylornithine_snap_00015.dat"
#                        ],
#                        [
#                            "D9_No_Acetylornithine_snap_00016.dat"
#                        ],
#                        [
#                            "D9_No_Acetylornithine_snap_00017.dat"
#                        ],
#                        [
#                            "D9_No_Acetylornithine_snap_00018.dat"
#                        ],
#                        [
#                            "D9_No_Acetylornithine_snap_00019.dat"
#                        ],
#                        [
#                            "D9_No_Acetylornithine_snap_00020.dat"
#                        ],
#                        [
#                            "D9_No_Acetylornithine_snap_00021.dat"
#                        ],
#                        [
#                            "D9_No_Acetylornithine_snap_00022.dat"
#                        ],
#                        [
#                            "D9_No_Acetylornithine_snap_00023.dat"
#                        ],
#                        [
#                            "D9_No_Acetylornithine_snap_00024.dat"
#                        ],
#                        [
#                            "D9_No_Acetylornithine_snap_00029.dat"
#                        ]
#                    ]
#                }
#            ]
#        }
#    }
#}
```
