## Supplementary material for "LEA_4 motifs function alone and in conjunction with synergistic cosolutes to protect a labile enzyme during desiccation": File S1: Ornithine 6b.out

```
####      G N O M             Version 5.0 (r14832)      ####

                                               Tue Jan 10 12:43:03 2023


           ####      Configuration                                 ####


    System Type:                   arbitrary monodisperse (job = 0)

    Minimum characteristic size:         0.0000

    Maximum characteristic size:        25.0000

    rad56:                               0.0000

    Force 0.0 at r = rmin:                  yes

    Force 0.0 at r = rmax:                  yes

    Initial alpha:                       0.0000

    Initial random seed:     349704287093278732

    Points in real space:                   188


    Input  1:                      Ornithine 6b.dat

    First data point used:                    1

    Last data point used:                   555

    Scaling coefficient:             0.1000E+01

    Experimental setup:            point collimation


           ####      Results                                       ####


    Parameter    DISCRP  OSCILL  STABIL  SYSDEV  POSITV  VALCEN  SMOOTH

    Weight        1.000   3.000   3.000   3.000   1.000   1.000   1.000

    Sigma         0.300   0.600   0.120   0.120   0.120   0.120   0.600

    Ideal         0.700   1.100   0.000   1.000   1.000   0.950   0.000

    Current       0.622   1.471   0.027   0.935   1.000   0.768   0.252

               --------------------------------------------------------

    Estimate      0.934   0.682   0.952   0.746   1.000   0.100   0.839


    Angular range:                       0.0141 to       0.4351

    Reciprocal space Rg:             0.7604E+01

    Reciprocal space I(0):           0.1218E+01


    Real space range:                    0.0000 to      25.0000

    Real space Rg:                   0.7606E+01 +-   0.4228E-01

    Real space I(0):                 0.1218E+01 +-   0.4490E-02


    Highest ALPHA (theor):           0.1370E+03

    Current ALPHA:                   0.3919E+01


    Total Estimate:                      0.7703 (a GOOD solution)


           ####      Experimental Data and Fit                     ####


      S          J EXP       ERROR       J REG       I REG


   0.000000E+00                                                0.121762E+01

   0.740000E-03                                                0.121761E+01

   0.148000E-02                                                0.121757E+01

   0.222000E-02                                                0.121751E+01

   0.296000E-02                                                0.121742E+01

   0.370000E-02                                                0.121730E+01

   0.444000E-02                                                0.121716E+01

   0.518000E-02                                                0.121699E+01

   0.592000E-02                                                0.121680E+01

   0.666000E-02                                                0.121658E+01

   0.740000E-02                                                0.121634E+01

   0.814000E-02                                                0.121607E+01

   0.888000E-02                                                0.121578E+01

   0.962000E-02                                                0.121545E+01

   0.103600E-01                                                0.121511E+01

   0.111000E-01                                                0.121474E+01

   0.118400E-01                                                0.121434E+01

   0.125800E-01                                                0.121392E+01

   0.133200E-01                                                0.121347E+01

   0.140600E-01   0.193679E+01   0.879350E+00   0.121299E+01   0.121299E+01

   0.148200E-01   0.102222E+01   0.693120E+00   0.121248E+01   0.121248E+01

   0.155800E-01   0.106807E+01   0.538050E+00   0.121194E+01   0.121194E+01

   0.163400E-01   0.818494E+00   0.405242E+00   0.121138E+01   0.121138E+01

   0.171000E-01   0.968253E+00   0.319339E+00   0.121078E+01   0.121078E+01

   0.178600E-01   0.106804E+01   0.223114E+00   0.121016E+01   0.121016E+01

   0.186200E-01   0.108792E+01   0.156936E+00   0.120952E+01   0.120952E+01

   0.193800E-01   0.983568E+00   0.120610E+00   0.120885E+01   0.120885E+01

   0.201400E-01   0.982913E+00   0.955968E-01   0.120815E+01   0.120815E+01

   0.209000E-01   0.114889E+01   0.802506E-01   0.120742E+01   0.120742E+01

   0.216600E-01   0.106207E+01   0.709859E-01   0.120667E+01   0.120667E+01

   0.224200E-01   0.963034E+00   0.647617E-01   0.120589E+01   0.120589E+01

   0.231800E-01   0.115560E+01   0.636264E-01   0.120509E+01   0.120509E+01

   0.239500E-01   0.104857E+01   0.603938E-01   0.120425E+01   0.120425E+01

   0.247100E-01   0.113784E+01   0.596279E-01   0.120339E+01   0.120339E+01

   0.254700E-01   0.106605E+01   0.562583E-01   0.120251E+01   0.120251E+01

   0.262300E-01   0.997427E+00   0.547174E-01   0.120160E+01   0.120160E+01

   0.269900E-01   0.933107E+00   0.530912E-01   0.120067E+01   0.120067E+01

   0.277500E-01   0.119518E+01   0.524378E-01   0.119971E+01   0.119971E+01

   0.285100E-01   0.121414E+01   0.519237E-01   0.119872E+01   0.119872E+01

   0.292700E-01   0.116120E+01   0.504343E-01   0.119771E+01   0.119771E+01

   0.300300E-01   0.121233E+01   0.491963E-01   0.119668E+01   0.119668E+01

   0.307900E-01   0.118797E+01   0.486040E-01   0.119561E+01   0.119561E+01

   0.315500E-01   0.116847E+01   0.474664E-01   0.119453E+01   0.119453E+01

   0.323100E-01   0.121060E+01   0.460453E-01   0.119341E+01   0.119341E+01

   0.330700E-01   0.120470E+01   0.452764E-01   0.119228E+01   0.119228E+01

   0.338300E-01   0.115555E+01   0.446347E-01   0.119111E+01   0.119111E+01

   0.345900E-01   0.119096E+01   0.440407E-01   0.118993E+01   0.118993E+01

   0.353500E-01   0.112631E+01   0.427753E-01   0.118871E+01   0.118871E+01

   0.361100E-01   0.109418E+01   0.420530E-01   0.118748E+01   0.118748E+01

   0.368700E-01   0.122370E+01   0.416296E-01   0.118621E+01   0.118621E+01

   0.376300E-01   0.117186E+01   0.411813E-01   0.118493E+01   0.118493E+01

   0.383900E-01   0.115748E+01   0.404879E-01   0.118362E+01   0.118362E+01

   0.391500E-01   0.122274E+01   0.406627E-01   0.118228E+01   0.118228E+01

   0.399100E-01   0.122740E+01   0.391152E-01   0.118092E+01   0.118092E+01

   0.406700E-01   0.120318E+01   0.392115E-01   0.117954E+01   0.117954E+01

   0.414300E-01   0.118964E+01   0.388076E-01   0.117813E+01   0.117813E+01

   0.421900E-01   0.107607E+01   0.379824E-01   0.117670E+01   0.117670E+01

   0.429500E-01   0.117196E+01   0.377939E-01   0.117524E+01   0.117524E+01

   0.437100E-01   0.109596E+01   0.368168E-01   0.117376E+01   0.117376E+01

   0.444700E-01   0.111906E+01   0.359509E-01   0.117226E+01   0.117226E+01

   0.452300E-01   0.113933E+01   0.362780E-01   0.117073E+01   0.117073E+01

   0.459900E-01   0.116809E+01   0.351425E-01   0.116918E+01   0.116918E+01

   0.467500E-01   0.114531E+01   0.344822E-01   0.116761E+01   0.116761E+01

   0.475100E-01   0.111015E+01   0.342793E-01   0.116601E+01   0.116601E+01

   0.482700E-01   0.117254E+01   0.339214E-01   0.116440E+01   0.116440E+01

   0.490300E-01   0.113746E+01   0.340146E-01   0.116275E+01   0.116275E+01

   0.497900E-01   0.111289E+01   0.337157E-01   0.116109E+01   0.116109E+01

   0.505500E-01   0.120454E+01   0.335728E-01   0.115940E+01   0.115940E+01

   0.513100E-01   0.113349E+01   0.329475E-01   0.115769E+01   0.115769E+01

   0.520700E-01   0.117731E+01   0.328790E-01   0.115596E+01   0.115596E+01

   0.528300E-01   0.107280E+01   0.326989E-01   0.115421E+01   0.115421E+01

   0.535900E-01   0.117574E+01   0.324145E-01   0.115243E+01   0.115243E+01

   0.543500E-01   0.118958E+01   0.320988E-01   0.115063E+01   0.115063E+01

   0.551100E-01   0.117203E+01   0.315767E-01   0.114881E+01   0.114881E+01

   0.558700E-01   0.116477E+01   0.314581E-01   0.114697E+01   0.114697E+01

   0.566300E-01   0.115684E+01   0.316622E-01   0.114511E+01   0.114511E+01

   0.573900E-01   0.114912E+01   0.307720E-01   0.114322E+01   0.114322E+01

   0.581500E-01   0.110905E+01   0.305967E-01   0.114132E+01   0.114132E+01

   0.589100E-01   0.117784E+01   0.303370E-01   0.113939E+01   0.113939E+01

   0.596700E-01   0.111153E+01   0.303568E-01   0.113744E+01   0.113744E+01

   0.604300E-01   0.111383E+01   0.300127E-01   0.113548E+01   0.113548E+01

   0.611900E-01   0.112806E+01   0.302176E-01   0.113349E+01   0.113349E+01

   0.619500E-01   0.104164E+01   0.290317E-01   0.113148E+01   0.113148E+01

   0.627100E-01   0.115871E+01   0.293246E-01   0.112945E+01   0.112945E+01

   0.634700E-01   0.109957E+01   0.289921E-01   0.112740E+01   0.112740E+01

   0.642300E-01   0.112373E+01   0.289519E-01   0.112533E+01   0.112533E+01

   0.649900E-01   0.114160E+01   0.286182E-01   0.112324E+01   0.112324E+01

   0.657500E-01   0.113597E+01   0.285363E-01   0.112113E+01   0.112113E+01

   0.665100E-01   0.113716E+01   0.285463E-01   0.111900E+01   0.111900E+01

   0.672700E-01   0.110616E+01   0.281548E-01   0.111685E+01   0.111685E+01

   0.680300E-01   0.108989E+01   0.278441E-01   0.111469E+01   0.111469E+01

   0.687900E-01   0.112956E+01   0.278697E-01   0.111250E+01   0.111250E+01

   0.695500E-01   0.113648E+01   0.277282E-01   0.111030E+01   0.111030E+01

   0.703100E-01   0.110051E+01   0.274387E-01   0.110807E+01   0.110807E+01

   0.710700E-01   0.111778E+01   0.274470E-01   0.110583E+01   0.110583E+01

   0.718300E-01   0.116777E+01   0.268608E-01   0.110357E+01   0.110357E+01

   0.725900E-01   0.111371E+01   0.267974E-01   0.110129E+01   0.110129E+01

   0.733500E-01   0.112272E+01   0.266741E-01   0.109900E+01   0.109900E+01

   0.741200E-01   0.111265E+01   0.264435E-01   0.109665E+01   0.109665E+01

   0.748800E-01   0.109946E+01   0.263618E-01   0.109432E+01   0.109432E+01

   0.756400E-01   0.113048E+01   0.261470E-01   0.109197E+01   0.109197E+01

   0.764000E-01   0.109925E+01   0.259515E-01   0.108961E+01   0.108961E+01

   0.771600E-01   0.114223E+01   0.261401E-01   0.108722E+01   0.108722E+01

   0.779200E-01   0.111222E+01   0.259104E-01   0.108482E+01   0.108482E+01

   0.786800E-01   0.108144E+01   0.254778E-01   0.108240E+01   0.108240E+01

   0.794400E-01   0.112177E+01   0.254907E-01   0.107997E+01   0.107997E+01

   0.802000E-01   0.105141E+01   0.256464E-01   0.107752E+01   0.107752E+01

   0.809600E-01   0.109769E+01   0.252504E-01   0.107505E+01   0.107505E+01

   0.817200E-01   0.106764E+01   0.253206E-01   0.107257E+01   0.107257E+01

   0.824800E-01   0.108248E+01   0.251562E-01   0.107007E+01   0.107007E+01

   0.832400E-01   0.106477E+01   0.250820E-01   0.106756E+01   0.106756E+01

   0.840000E-01   0.110354E+01   0.246761E-01   0.106503E+01   0.106503E+01

   0.847600E-01   0.109285E+01   0.244172E-01   0.106249E+01   0.106249E+01

   0.855200E-01   0.102106E+01   0.247245E-01   0.105993E+01   0.105993E+01

   0.862800E-01   0.104542E+01   0.248373E-01   0.105735E+01   0.105735E+01

   0.870400E-01   0.105733E+01   0.253837E-01   0.105476E+01   0.105476E+01

   0.878000E-01   0.105278E+01   0.258505E-01   0.105216E+01   0.105216E+01

   0.885600E-01   0.105463E+01   0.261277E-01   0.104954E+01   0.104954E+01

   0.893200E-01   0.108849E+01   0.263063E-01   0.104691E+01   0.104691E+01

   0.900800E-01   0.107440E+01   0.267446E-01   0.104426E+01   0.104426E+01

   0.908400E-01   0.106031E+01   0.265439E-01   0.104160E+01   0.104160E+01

   0.916000E-01   0.103913E+01   0.271796E-01   0.103893E+01   0.103893E+01

   0.923600E-01   0.103715E+01   0.272835E-01   0.103624E+01   0.103624E+01

   0.931200E-01   0.102603E+01   0.267785E-01   0.103354E+01   0.103354E+01

   0.938800E-01   0.103020E+01   0.271415E-01   0.103083E+01   0.103083E+01

   0.946400E-01   0.999693E+00   0.272553E-01   0.102811E+01   0.102811E+01

   0.954000E-01   0.974938E+00   0.272248E-01   0.102537E+01   0.102537E+01

   0.961600E-01   0.103568E+01   0.274063E-01   0.102262E+01   0.102262E+01

   0.969200E-01   0.102091E+01   0.267890E-01   0.101985E+01   0.101985E+01

   0.976800E-01   0.100728E+01   0.270547E-01   0.101708E+01   0.101708E+01

   0.984400E-01   0.940003E+00   0.267888E-01   0.101429E+01   0.101429E+01

   0.992000E-01   0.992653E+00   0.269997E-01   0.101149E+01   0.101149E+01

   0.999600E-01   0.101166E+01   0.269685E-01   0.100868E+01   0.100868E+01

   0.100720E+00   0.100919E+01   0.259787E-01   0.100586E+01   0.100586E+01

   0.101480E+00   0.100521E+01   0.254093E-01   0.100303E+01   0.100303E+01

   0.102240E+00   0.103472E+01   0.251143E-01   0.100019E+01   0.100019E+01

   0.103000E+00   0.973323E+00   0.248285E-01   0.997337E+00   0.997337E+00

   0.103760E+00   0.101005E+01   0.242278E-01   0.994473E+00   0.994473E+00

   0.104520E+00   0.102633E+01   0.242580E-01   0.991599E+00   0.991599E+00

   0.105280E+00   0.101101E+01   0.239468E-01   0.988715E+00   0.988715E+00

   0.106040E+00   0.100481E+01   0.236783E-01   0.985822E+00   0.985822E+00

   0.106800E+00   0.969344E+00   0.234229E-01   0.982918E+00   0.982918E+00

   0.107560E+00   0.100590E+01   0.235923E-01   0.980006E+00   0.980006E+00

   0.108320E+00   0.950394E+00   0.232199E-01   0.977084E+00   0.977084E+00

   0.109080E+00   0.993599E+00   0.231001E-01   0.974153E+00   0.974153E+00

   0.109840E+00   0.954770E+00   0.232197E-01   0.971213E+00   0.971213E+00

   0.110600E+00   0.971290E+00   0.233993E-01   0.968264E+00   0.968264E+00

   0.111360E+00   0.996070E+00   0.230517E-01   0.965308E+00   0.965308E+00

   0.112120E+00   0.962411E+00   0.229989E-01   0.962343E+00   0.962343E+00

   0.112880E+00   0.954009E+00   0.228795E-01   0.959369E+00   0.959369E+00

   0.113640E+00   0.956673E+00   0.224476E-01   0.956388E+00   0.956388E+00

   0.114400E+00   0.949720E+00   0.225831E-01   0.953400E+00   0.953400E+00

   0.115160E+00   0.939234E+00   0.222489E-01   0.950404E+00   0.950404E+00

   0.115920E+00   0.953001E+00   0.223246E-01   0.947401E+00   0.947401E+00

   0.116680E+00   0.917441E+00   0.220340E-01   0.944390E+00   0.944390E+00

   0.117440E+00   0.927792E+00   0.218327E-01   0.941373E+00   0.941373E+00

   0.118200E+00   0.940871E+00   0.219640E-01   0.938349E+00   0.938349E+00

   0.118960E+00   0.931716E+00   0.215607E-01   0.935319E+00   0.935319E+00

   0.119720E+00   0.944368E+00   0.215115E-01   0.932282E+00   0.932282E+00

   0.120480E+00   0.974363E+00   0.214092E-01   0.929240E+00   0.929240E+00

   0.121240E+00   0.933013E+00   0.213083E-01   0.926191E+00   0.926191E+00

   0.122000E+00   0.912389E+00   0.212168E-01   0.923137E+00   0.923137E+00

   0.122760E+00   0.949948E+00   0.211453E-01   0.920078E+00   0.920078E+00

   0.123520E+00   0.959518E+00   0.210314E-01   0.917013E+00   0.917013E+00

   0.124280E+00   0.932592E+00   0.211289E-01   0.913943E+00   0.913943E+00

   0.125040E+00   0.934555E+00   0.207658E-01   0.910868E+00   0.910868E+00

   0.125800E+00   0.942182E+00   0.206161E-01   0.907789E+00   0.907789E+00

   0.126560E+00   0.923541E+00   0.205849E-01   0.904705E+00   0.904705E+00

   0.127320E+00   0.912853E+00   0.203515E-01   0.901617E+00   0.901617E+00

   0.128080E+00   0.897098E+00   0.203328E-01   0.898524E+00   0.898524E+00

   0.128840E+00   0.925962E+00   0.204686E-01   0.895428E+00   0.895428E+00

   0.129600E+00   0.898595E+00   0.203250E-01   0.892328E+00   0.892328E+00

   0.130360E+00   0.918949E+00   0.201498E-01   0.889224E+00   0.889224E+00

   0.131120E+00   0.906831E+00   0.199344E-01   0.886118E+00   0.886118E+00

   0.131880E+00   0.892922E+00   0.198446E-01   0.883008E+00   0.883008E+00

   0.132640E+00   0.857222E+00   0.199196E-01   0.879895E+00   0.879895E+00

   0.133400E+00   0.885393E+00   0.194175E-01   0.876779E+00   0.876779E+00

   0.134160E+00   0.869070E+00   0.195806E-01   0.873660E+00   0.873660E+00

   0.134920E+00   0.894273E+00   0.193114E-01   0.870540E+00   0.870540E+00

   0.135680E+00   0.836769E+00   0.192259E-01   0.867417E+00   0.867417E+00

   0.136440E+00   0.840546E+00   0.192191E-01   0.864292E+00   0.864292E+00

   0.137200E+00   0.893708E+00   0.191048E-01   0.861165E+00   0.861165E+00

   0.137960E+00   0.863444E+00   0.190443E-01   0.858037E+00   0.858037E+00

   0.138730E+00   0.860301E+00   0.189990E-01   0.854866E+00   0.854866E+00

   0.139490E+00   0.855160E+00   0.190758E-01   0.851734E+00   0.851734E+00

   0.140250E+00   0.851765E+00   0.190501E-01   0.848602E+00   0.848602E+00

   0.141010E+00   0.832981E+00   0.189511E-01   0.845469E+00   0.845469E+00

   0.141770E+00   0.851169E+00   0.188026E-01   0.842335E+00   0.842335E+00

   0.142530E+00   0.844772E+00   0.187263E-01   0.839200E+00   0.839200E+00

   0.143290E+00   0.832508E+00   0.185358E-01   0.836065E+00   0.836065E+00

   0.144050E+00   0.849892E+00   0.186220E-01   0.832930E+00   0.832930E+00

   0.144810E+00   0.819380E+00   0.183697E-01   0.829795E+00   0.829795E+00

   0.145570E+00   0.827665E+00   0.186060E-01   0.826660E+00   0.826660E+00

   0.146330E+00   0.814100E+00   0.183806E-01   0.823526E+00   0.823526E+00

   0.147090E+00   0.846204E+00   0.183874E-01   0.820391E+00   0.820391E+00

   0.147850E+00   0.812993E+00   0.182705E-01   0.817258E+00   0.817258E+00

   0.148610E+00   0.811033E+00   0.183430E-01   0.814125E+00   0.814125E+00

   0.149370E+00   0.792516E+00   0.181639E-01   0.810994E+00   0.810994E+00

   0.150130E+00   0.832009E+00   0.181833E-01   0.807863E+00   0.807863E+00

   0.150890E+00   0.813714E+00   0.180072E-01   0.804734E+00   0.804734E+00

   0.151650E+00   0.814116E+00   0.179689E-01   0.801607E+00   0.801607E+00

   0.152410E+00   0.803651E+00   0.179597E-01   0.798481E+00   0.798481E+00

   0.153170E+00   0.794426E+00   0.177530E-01   0.795357E+00   0.795357E+00

   0.153930E+00   0.811444E+00   0.178502E-01   0.792235E+00   0.792235E+00

   0.154690E+00   0.817174E+00   0.177646E-01   0.789116E+00   0.789116E+00

   0.155450E+00   0.793669E+00   0.176926E-01   0.785998E+00   0.785998E+00

   0.156210E+00   0.790231E+00   0.176680E-01   0.782884E+00   0.782884E+00

   0.156970E+00   0.779040E+00   0.175074E-01   0.779771E+00   0.779771E+00

   0.157730E+00   0.737720E+00   0.174756E-01   0.776662E+00   0.776662E+00

   0.158490E+00   0.784283E+00   0.174467E-01   0.773556E+00   0.773556E+00

   0.159250E+00   0.781822E+00   0.173163E-01   0.770453E+00   0.770453E+00

   0.160010E+00   0.763417E+00   0.173123E-01   0.767353E+00   0.767353E+00

   0.160770E+00   0.745250E+00   0.173052E-01   0.764257E+00   0.764257E+00

   0.161530E+00   0.748161E+00   0.171260E-01   0.761164E+00   0.761164E+00

   0.162290E+00   0.754591E+00   0.170423E-01   0.758075E+00   0.758075E+00

   0.163050E+00   0.757737E+00   0.169889E-01   0.754990E+00   0.754990E+00

   0.163810E+00   0.745745E+00   0.170720E-01   0.751909E+00   0.751909E+00

   0.164570E+00   0.724013E+00   0.169598E-01   0.748832E+00   0.748832E+00

   0.165330E+00   0.754595E+00   0.169074E-01   0.745760E+00   0.745760E+00

   0.166090E+00   0.729847E+00   0.168595E-01   0.742692E+00   0.742692E+00

   0.166850E+00   0.733188E+00   0.168569E-01   0.739629E+00   0.739629E+00

   0.167610E+00   0.766805E+00   0.167452E-01   0.736571E+00   0.736571E+00

   0.168370E+00   0.707869E+00   0.166606E-01   0.733517E+00   0.733517E+00

   0.169130E+00   0.757343E+00   0.166241E-01   0.730469E+00   0.730469E+00

   0.169890E+00   0.759019E+00   0.167014E-01   0.727426E+00   0.727426E+00

   0.170650E+00   0.714311E+00   0.164339E-01   0.724389E+00   0.724389E+00

   0.171410E+00   0.731701E+00   0.164736E-01   0.721356E+00   0.721356E+00

   0.172170E+00   0.724419E+00   0.163514E-01   0.718330E+00   0.718330E+00

   0.172930E+00   0.712964E+00   0.164913E-01   0.715309E+00   0.715309E+00

   0.173690E+00   0.729772E+00   0.163466E-01   0.712294E+00   0.712294E+00

   0.174450E+00   0.683330E+00   0.163183E-01   0.709286E+00   0.709286E+00

   0.175210E+00   0.697790E+00   0.165761E-01   0.706283E+00   0.706283E+00

   0.175970E+00   0.701477E+00   0.167324E-01   0.703287E+00   0.703287E+00

   0.176730E+00   0.712094E+00   0.168992E-01   0.700297E+00   0.700297E+00

   0.177490E+00   0.687568E+00   0.170164E-01   0.697314E+00   0.697314E+00

   0.178250E+00   0.700358E+00   0.172440E-01   0.694337E+00   0.694337E+00

   0.179010E+00   0.695867E+00   0.172663E-01   0.691367E+00   0.691367E+00

   0.179770E+00   0.683474E+00   0.173428E-01   0.688404E+00   0.688404E+00

   0.180530E+00   0.693040E+00   0.175204E-01   0.685449E+00   0.685449E+00

   0.181290E+00   0.661434E+00   0.176111E-01   0.682500E+00   0.682500E+00

   0.182050E+00   0.669216E+00   0.175492E-01   0.679559E+00   0.679559E+00

   0.182810E+00   0.664576E+00   0.177457E-01   0.676625E+00   0.676625E+00

   0.183570E+00   0.675139E+00   0.177491E-01   0.673698E+00   0.673698E+00

   0.184330E+00   0.652326E+00   0.177869E-01   0.670779E+00   0.670779E+00

   0.185090E+00   0.667492E+00   0.178072E-01   0.667868E+00   0.667868E+00

   0.185850E+00   0.681510E+00   0.178926E-01   0.664965E+00   0.664965E+00

   0.186610E+00   0.694037E+00   0.177546E-01   0.662070E+00   0.662070E+00

   0.187370E+00   0.656075E+00   0.179817E-01   0.659183E+00   0.659183E+00

   0.188130E+00   0.660227E+00   0.179821E-01   0.656304E+00   0.656304E+00

   0.188890E+00   0.626612E+00   0.177789E-01   0.653433E+00   0.653433E+00

   0.189650E+00   0.685072E+00   0.180286E-01   0.650571E+00   0.650571E+00

   0.190410E+00   0.652362E+00   0.181173E-01   0.647717E+00   0.647717E+00

   0.191170E+00   0.605026E+00   0.180638E-01   0.644871E+00   0.644871E+00

   0.191930E+00   0.656909E+00   0.182754E-01   0.642035E+00   0.642035E+00

   0.192690E+00   0.657923E+00   0.182439E-01   0.639207E+00   0.639207E+00

   0.193450E+00   0.635808E+00   0.182039E-01   0.636388E+00   0.636388E+00

   0.194210E+00   0.601721E+00   0.182432E-01   0.633578E+00   0.633578E+00

   0.194970E+00   0.640257E+00   0.180963E-01   0.630777E+00   0.630777E+00

   0.195730E+00   0.615384E+00   0.183141E-01   0.627985E+00   0.627985E+00

   0.196490E+00   0.572225E+00   0.181575E-01   0.625202E+00   0.625202E+00

   0.197250E+00   0.613353E+00   0.183782E-01   0.622429E+00   0.622429E+00

   0.198010E+00   0.594739E+00   0.182813E-01   0.619665E+00   0.619665E+00

   0.198770E+00   0.584503E+00   0.184951E-01   0.616911E+00   0.616911E+00

   0.199530E+00   0.655859E+00   0.185386E-01   0.614166E+00   0.614166E+00

   0.200290E+00   0.607289E+00   0.184293E-01   0.611431E+00   0.611431E+00

   0.201050E+00   0.609444E+00   0.185405E-01   0.608705E+00   0.608705E+00

   0.201810E+00   0.609184E+00   0.182044E-01   0.605990E+00   0.605990E+00

   0.202570E+00   0.620584E+00   0.181923E-01   0.603284E+00   0.603284E+00

   0.203330E+00   0.601975E+00   0.182823E-01   0.600588E+00   0.600588E+00

   0.204090E+00   0.584160E+00   0.183754E-01   0.597902E+00   0.597902E+00

   0.204850E+00   0.601327E+00   0.183109E-01   0.595227E+00   0.595227E+00

   0.205610E+00   0.553759E+00   0.183355E-01   0.592561E+00   0.592561E+00

   0.206370E+00   0.610240E+00   0.183213E-01   0.589906E+00   0.589906E+00

   0.207130E+00   0.570494E+00   0.184039E-01   0.587261E+00   0.587261E+00

   0.207890E+00   0.576213E+00   0.184605E-01   0.584627E+00   0.584627E+00

   0.208650E+00   0.587355E+00   0.183627E-01   0.582003E+00   0.582003E+00

   0.209410E+00   0.588187E+00   0.184629E-01   0.579389E+00   0.579389E+00

   0.210170E+00   0.565845E+00   0.184506E-01   0.576786E+00   0.576786E+00

   0.210930E+00   0.611849E+00   0.184543E-01   0.574194E+00   0.574194E+00

   0.211690E+00   0.563448E+00   0.185687E-01   0.571612E+00   0.571612E+00

   0.212450E+00   0.573513E+00   0.183821E-01   0.569041E+00   0.569041E+00

   0.213210E+00   0.608003E+00   0.184321E-01   0.566481E+00   0.566481E+00

   0.213970E+00   0.532428E+00   0.183011E-01   0.563931E+00   0.563931E+00

   0.214730E+00   0.544680E+00   0.182651E-01   0.561393E+00   0.561393E+00

   0.215490E+00   0.548447E+00   0.183690E-01   0.558865E+00   0.558865E+00

   0.216250E+00   0.551947E+00   0.183537E-01   0.556349E+00   0.556349E+00

   0.217010E+00   0.571498E+00   0.183255E-01   0.553844E+00   0.553844E+00

   0.217770E+00   0.536599E+00   0.182114E-01   0.551349E+00   0.551349E+00

   0.218530E+00   0.534743E+00   0.181314E-01   0.548866E+00   0.548866E+00

   0.219290E+00   0.534951E+00   0.181973E-01   0.546394E+00   0.546394E+00

   0.220050E+00   0.543553E+00   0.182670E-01   0.543933E+00   0.543933E+00

   0.220810E+00   0.534611E+00   0.181438E-01   0.541484E+00   0.541484E+00

   0.221570E+00   0.546156E+00   0.180534E-01   0.539045E+00   0.539045E+00

   0.222330E+00   0.550251E+00   0.179365E-01   0.536619E+00   0.536619E+00

   0.223090E+00   0.571437E+00   0.179706E-01   0.534203E+00   0.534203E+00

   0.223850E+00   0.566271E+00   0.178522E-01   0.531799E+00   0.531799E+00

   0.224610E+00   0.532831E+00   0.177731E-01   0.529406E+00   0.529406E+00

   0.225370E+00   0.530926E+00   0.177683E-01   0.527025E+00   0.527025E+00

   0.226130E+00   0.492193E+00   0.174354E-01   0.524655E+00   0.524655E+00

   0.226890E+00   0.517335E+00   0.174308E-01   0.522297E+00   0.522297E+00

   0.227650E+00   0.524824E+00   0.173188E-01   0.519950E+00   0.519950E+00

   0.228410E+00   0.526381E+00   0.174296E-01   0.517615E+00   0.517615E+00

   0.229170E+00   0.508802E+00   0.172047E-01   0.515292E+00   0.515292E+00

   0.229930E+00   0.487824E+00   0.172609E-01   0.512980E+00   0.512980E+00

   0.230690E+00   0.523206E+00   0.170577E-01   0.510680E+00   0.510680E+00

   0.231450E+00   0.490981E+00   0.170406E-01   0.508391E+00   0.508391E+00

   0.232210E+00   0.505010E+00   0.169986E-01   0.506115E+00   0.506115E+00

   0.232970E+00   0.453209E+00   0.168664E-01   0.503849E+00   0.503849E+00

   0.233730E+00   0.484932E+00   0.168465E-01   0.501596E+00   0.501596E+00

   0.234490E+00   0.486208E+00   0.167844E-01   0.499354E+00   0.499354E+00

   0.235250E+00   0.502323E+00   0.168263E-01   0.497124E+00   0.497124E+00

   0.236010E+00   0.480981E+00   0.167686E-01   0.494906E+00   0.494906E+00

   0.236770E+00   0.517489E+00   0.166429E-01   0.492700E+00   0.492700E+00

   0.237530E+00   0.455437E+00   0.166435E-01   0.490505E+00   0.490505E+00

   0.238290E+00   0.459583E+00   0.166132E-01   0.488322E+00   0.488322E+00

   0.239050E+00   0.461445E+00   0.164301E-01   0.486151E+00   0.486151E+00

   0.239810E+00   0.487197E+00   0.162701E-01   0.483992E+00   0.483992E+00

   0.240570E+00   0.500619E+00   0.162665E-01   0.481844E+00   0.481844E+00

   0.241330E+00   0.485370E+00   0.163819E-01   0.479709E+00   0.479709E+00

   0.242090E+00   0.504287E+00   0.163161E-01   0.477585E+00   0.477585E+00

   0.242850E+00   0.472398E+00   0.162258E-01   0.475473E+00   0.475473E+00

   0.243610E+00   0.450310E+00   0.161839E-01   0.473373E+00   0.473373E+00

   0.244370E+00   0.476754E+00   0.162097E-01   0.471284E+00   0.471284E+00

   0.245130E+00   0.463567E+00   0.160574E-01   0.469207E+00   0.469207E+00

   0.245890E+00   0.457504E+00   0.160583E-01   0.467142E+00   0.467142E+00

   0.246650E+00   0.465971E+00   0.159321E-01   0.465089E+00   0.465089E+00

   0.247410E+00   0.433484E+00   0.158783E-01   0.463048E+00   0.463048E+00

   0.248170E+00   0.491013E+00   0.159439E-01   0.461018E+00   0.461018E+00

   0.248930E+00   0.454067E+00   0.157851E-01   0.459001E+00   0.459001E+00

   0.249690E+00   0.464752E+00   0.157906E-01   0.456994E+00   0.456994E+00

   0.250450E+00   0.483733E+00   0.157916E-01   0.455000E+00   0.455000E+00

   0.251210E+00   0.448096E+00   0.157495E-01   0.453017E+00   0.453017E+00

   0.251970E+00   0.453267E+00   0.156457E-01   0.451046E+00   0.451046E+00

   0.252730E+00   0.433775E+00   0.156579E-01   0.449087E+00   0.449087E+00

   0.253490E+00   0.432885E+00   0.154686E-01   0.447140E+00   0.447140E+00

   0.254250E+00   0.434441E+00   0.154401E-01   0.445204E+00   0.445204E+00

   0.255010E+00   0.456983E+00   0.153804E-01   0.443279E+00   0.443279E+00

   0.255770E+00   0.453664E+00   0.154190E-01   0.441367E+00   0.441367E+00

   0.256530E+00   0.458516E+00   0.153995E-01   0.439466E+00   0.439466E+00

   0.257290E+00   0.419380E+00   0.153837E-01   0.437576E+00   0.437576E+00

   0.258050E+00   0.421686E+00   0.153408E-01   0.435698E+00   0.435698E+00

   0.258810E+00   0.434977E+00   0.151369E-01   0.433832E+00   0.433832E+00

   0.259570E+00   0.465965E+00   0.151825E-01   0.431977E+00   0.431977E+00

   0.260330E+00   0.460163E+00   0.151683E-01   0.430133E+00   0.430133E+00

   0.261090E+00   0.434189E+00   0.151775E-01   0.428301E+00   0.428301E+00

   0.261850E+00   0.440578E+00   0.150848E-01   0.426480E+00   0.426480E+00

   0.262610E+00   0.426349E+00   0.149967E-01   0.424671E+00   0.424671E+00

   0.263370E+00   0.419807E+00   0.148968E-01   0.422873E+00   0.422873E+00

   0.264130E+00   0.443639E+00   0.150136E-01   0.421086E+00   0.421086E+00

   0.264890E+00   0.432470E+00   0.148068E-01   0.419311E+00   0.419311E+00

   0.265650E+00   0.410726E+00   0.147911E-01   0.417547E+00   0.417547E+00

   0.266410E+00   0.449371E+00   0.148475E-01   0.415794E+00   0.415794E+00

   0.267170E+00   0.392406E+00   0.146922E-01   0.414053E+00   0.414053E+00

   0.267930E+00   0.424709E+00   0.147358E-01   0.412322E+00   0.412322E+00

   0.268690E+00   0.415485E+00   0.147111E-01   0.410603E+00   0.410603E+00

   0.269450E+00   0.391165E+00   0.147167E-01   0.408894E+00   0.408894E+00

   0.270210E+00   0.398638E+00   0.146543E-01   0.407197E+00   0.407197E+00

   0.270970E+00   0.432239E+00   0.146536E-01   0.405511E+00   0.405511E+00

   0.271720E+00   0.429418E+00   0.145374E-01   0.403857E+00   0.403857E+00

   0.272480E+00   0.409602E+00   0.145296E-01   0.402193E+00   0.402193E+00

   0.273240E+00   0.404420E+00   0.144832E-01   0.400539E+00   0.400539E+00

   0.274000E+00   0.419032E+00   0.144418E-01   0.398896E+00   0.398896E+00

   0.274760E+00   0.406900E+00   0.143584E-01   0.397264E+00   0.397264E+00

   0.275520E+00   0.397043E+00   0.143645E-01   0.395643E+00   0.395643E+00

   0.276280E+00   0.369041E+00   0.143699E-01   0.394032E+00   0.394032E+00

   0.277040E+00   0.399253E+00   0.143265E-01   0.392432E+00   0.392432E+00

   0.277800E+00   0.406051E+00   0.142111E-01   0.390843E+00   0.390843E+00

   0.278560E+00   0.381795E+00   0.141336E-01   0.389264E+00   0.389264E+00

   0.279320E+00   0.372218E+00   0.141454E-01   0.387696E+00   0.387696E+00

   0.280080E+00   0.355810E+00   0.141055E-01   0.386138E+00   0.386138E+00

   0.280840E+00   0.360803E+00   0.141533E-01   0.384590E+00   0.384590E+00

   0.281600E+00   0.359646E+00   0.139683E-01   0.383053E+00   0.383053E+00

   0.282360E+00   0.416543E+00   0.141137E-01   0.381527E+00   0.381527E+00

   0.283120E+00   0.356544E+00   0.139736E-01   0.380010E+00   0.380010E+00

   0.283880E+00   0.357204E+00   0.139853E-01   0.378504E+00   0.378504E+00

   0.284640E+00   0.377988E+00   0.139879E-01   0.377008E+00   0.377008E+00

   0.285400E+00   0.356006E+00   0.139060E-01   0.375522E+00   0.375522E+00

   0.286160E+00   0.366751E+00   0.139859E-01   0.374046E+00   0.374046E+00

   0.286920E+00   0.378808E+00   0.139526E-01   0.372580E+00   0.372580E+00

   0.287680E+00   0.394888E+00   0.139560E-01   0.371124E+00   0.371124E+00

   0.288440E+00   0.376937E+00   0.139880E-01   0.369677E+00   0.369677E+00

   0.289200E+00   0.382677E+00   0.139989E-01   0.368241E+00   0.368241E+00

   0.289960E+00   0.367821E+00   0.139679E-01   0.366815E+00   0.366815E+00

   0.290720E+00   0.363288E+00   0.139594E-01   0.365398E+00   0.365398E+00

   0.291480E+00   0.356577E+00   0.139651E-01   0.363991E+00   0.363991E+00

   0.292240E+00   0.384375E+00   0.141374E-01   0.362593E+00   0.362593E+00

   0.293000E+00   0.363553E+00   0.140498E-01   0.361205E+00   0.361205E+00

   0.293760E+00   0.353291E+00   0.141452E-01   0.359826E+00   0.359826E+00

   0.294520E+00   0.338320E+00   0.141090E-01   0.358457E+00   0.358457E+00

   0.295280E+00   0.358808E+00   0.140253E-01   0.357098E+00   0.357098E+00

   0.296040E+00   0.336447E+00   0.140691E-01   0.355747E+00   0.355747E+00

   0.296800E+00   0.340769E+00   0.140091E-01   0.354406E+00   0.354406E+00

   0.297560E+00   0.346156E+00   0.141106E-01   0.353074E+00   0.353074E+00

   0.298320E+00   0.335964E+00   0.141266E-01   0.351751E+00   0.351751E+00

   0.299080E+00   0.353517E+00   0.141121E-01   0.350437E+00   0.350437E+00

   0.299840E+00   0.324793E+00   0.139679E-01   0.349133E+00   0.349133E+00

   0.300600E+00   0.342380E+00   0.140345E-01   0.347837E+00   0.347837E+00

   0.301360E+00   0.346033E+00   0.139810E-01   0.346550E+00   0.346550E+00

   0.302120E+00   0.359779E+00   0.140216E-01   0.345272E+00   0.345272E+00

   0.302880E+00   0.334680E+00   0.139374E-01   0.344002E+00   0.344002E+00

   0.303640E+00   0.345900E+00   0.139668E-01   0.342741E+00   0.342741E+00

   0.304400E+00   0.335883E+00   0.138593E-01   0.341489E+00   0.341489E+00

   0.305160E+00   0.327482E+00   0.139803E-01   0.340246E+00   0.340246E+00

   0.305920E+00   0.327023E+00   0.140712E-01   0.339011E+00   0.339011E+00

   0.306680E+00   0.341713E+00   0.140193E-01   0.337784E+00   0.337784E+00

   0.307440E+00   0.363785E+00   0.141364E-01   0.336566E+00   0.336566E+00

   0.308200E+00   0.359795E+00   0.141661E-01   0.335356E+00   0.335356E+00

   0.308960E+00   0.334894E+00   0.141509E-01   0.334154E+00   0.334154E+00

   0.309720E+00   0.332393E+00   0.141628E-01   0.332961E+00   0.332961E+00

   0.310480E+00   0.337910E+00   0.142109E-01   0.331775E+00   0.331775E+00

   0.311240E+00   0.345067E+00   0.141896E-01   0.330598E+00   0.330598E+00

   0.312000E+00   0.356293E+00   0.142572E-01   0.329429E+00   0.329429E+00

   0.312760E+00   0.322000E+00   0.141959E-01   0.328267E+00   0.328267E+00

   0.313520E+00   0.294017E+00   0.141627E-01   0.327114E+00   0.327114E+00

   0.314280E+00   0.307463E+00   0.143107E-01   0.325968E+00   0.325968E+00

   0.315040E+00   0.354045E+00   0.142088E-01   0.324830E+00   0.324830E+00

   0.315800E+00   0.325681E+00   0.142151E-01   0.323699E+00   0.323699E+00

   0.316560E+00   0.304161E+00   0.143604E-01   0.322576E+00   0.322576E+00

   0.317320E+00   0.326940E+00   0.144592E-01   0.321461E+00   0.321461E+00

   0.318080E+00   0.310554E+00   0.145102E-01   0.320353E+00   0.320353E+00

   0.318830E+00   0.302979E+00   0.145194E-01   0.319267E+00   0.319267E+00

   0.319590E+00   0.322315E+00   0.145722E-01   0.318174E+00   0.318174E+00

   0.320350E+00   0.311347E+00   0.146332E-01   0.317088E+00   0.317088E+00

   0.321110E+00   0.330894E+00   0.147303E-01   0.316009E+00   0.316009E+00

   0.321870E+00   0.301075E+00   0.147683E-01   0.314937E+00   0.314937E+00

   0.322630E+00   0.311032E+00   0.148778E-01   0.313873E+00   0.313873E+00

   0.323390E+00   0.330237E+00   0.147908E-01   0.312815E+00   0.312815E+00

   0.324150E+00   0.323626E+00   0.149001E-01   0.311764E+00   0.311764E+00

   0.324910E+00   0.317818E+00   0.149394E-01   0.310720E+00   0.310720E+00

   0.325670E+00   0.293348E+00   0.149172E-01   0.309683E+00   0.309683E+00

   0.326430E+00   0.325356E+00   0.150122E-01   0.308653E+00   0.308653E+00

   0.327190E+00   0.310135E+00   0.150038E-01   0.307629E+00   0.307629E+00

   0.327950E+00   0.301386E+00   0.150831E-01   0.306612E+00   0.306612E+00

   0.328710E+00   0.291685E+00   0.149971E-01   0.305601E+00   0.305601E+00

   0.329470E+00   0.317699E+00   0.150311E-01   0.304597E+00   0.304597E+00

   0.330230E+00   0.319965E+00   0.150719E-01   0.303600E+00   0.303600E+00

   0.330990E+00   0.297534E+00   0.148345E-01   0.302608E+00   0.302608E+00

   0.331750E+00   0.305613E+00   0.150235E-01   0.301623E+00   0.301623E+00

   0.332510E+00   0.297630E+00   0.150745E-01   0.300644E+00   0.300644E+00

   0.333270E+00   0.294359E+00   0.150454E-01   0.299671E+00   0.299671E+00

   0.334030E+00   0.280799E+00   0.151747E-01   0.298705E+00   0.298705E+00

   0.334790E+00   0.286592E+00   0.150632E-01   0.297744E+00   0.297744E+00

   0.335550E+00   0.319108E+00   0.151902E-01   0.296789E+00   0.296789E+00

   0.336310E+00   0.305077E+00   0.151148E-01   0.295840E+00   0.295840E+00

   0.337070E+00   0.314143E+00   0.153203E-01   0.294897E+00   0.294897E+00

   0.337830E+00   0.297489E+00   0.152186E-01   0.293960E+00   0.293960E+00

   0.338590E+00   0.274718E+00   0.153013E-01   0.293028E+00   0.293028E+00

   0.339350E+00   0.283831E+00   0.152338E-01   0.292102E+00   0.292102E+00

   0.340110E+00   0.303622E+00   0.152506E-01   0.291182E+00   0.291182E+00

   0.340870E+00   0.277062E+00   0.153256E-01   0.290267E+00   0.290267E+00

   0.341630E+00   0.250497E+00   0.153278E-01   0.289357E+00   0.289357E+00

   0.342390E+00   0.321085E+00   0.153648E-01   0.288453E+00   0.288453E+00

   0.343150E+00   0.263272E+00   0.153137E-01   0.287555E+00   0.287555E+00

   0.343910E+00   0.273962E+00   0.153387E-01   0.286661E+00   0.286661E+00

   0.344670E+00   0.293093E+00   0.154023E-01   0.285773E+00   0.285773E+00

   0.345430E+00   0.273766E+00   0.154198E-01   0.284889E+00   0.284889E+00

   0.346190E+00   0.287693E+00   0.155863E-01   0.284011E+00   0.284011E+00

   0.346950E+00   0.298556E+00   0.152662E-01   0.283138E+00   0.283138E+00

   0.347710E+00   0.298355E+00   0.155485E-01   0.282270E+00   0.282270E+00

   0.348470E+00   0.304413E+00   0.153824E-01   0.281406E+00   0.281406E+00

   0.349220E+00   0.270939E+00   0.154882E-01   0.280559E+00   0.280559E+00

   0.349980E+00   0.263220E+00   0.151289E-01   0.279705E+00   0.279705E+00

   0.350740E+00   0.263913E+00   0.149637E-01   0.278856E+00   0.278856E+00

   0.351500E+00   0.294556E+00   0.149597E-01   0.278012E+00   0.278012E+00

   0.352260E+00   0.276453E+00   0.147489E-01   0.277172E+00   0.277172E+00

   0.353020E+00   0.311188E+00   0.145989E-01   0.276337E+00   0.276337E+00

   0.353780E+00   0.264225E+00   0.147258E-01   0.275506E+00   0.275506E+00

   0.354540E+00   0.275312E+00   0.148977E-01   0.274680E+00   0.274680E+00

   0.355300E+00   0.267157E+00   0.148829E-01   0.273857E+00   0.273857E+00

   0.356060E+00   0.278177E+00   0.149763E-01   0.273040E+00   0.273040E+00

   0.356820E+00   0.276067E+00   0.149518E-01   0.272226E+00   0.272226E+00

   0.357580E+00   0.267863E+00   0.150305E-01   0.271417E+00   0.271417E+00

   0.358340E+00   0.240093E+00   0.150402E-01   0.270612E+00   0.270612E+00

   0.359100E+00   0.287691E+00   0.151378E-01   0.269811E+00   0.269811E+00

   0.359860E+00   0.272422E+00   0.150983E-01   0.269014E+00   0.269014E+00

   0.360620E+00   0.246203E+00   0.150662E-01   0.268221E+00   0.268221E+00

   0.361380E+00   0.292715E+00   0.150963E-01   0.267432E+00   0.267432E+00

   0.362140E+00   0.265807E+00   0.150829E-01   0.266646E+00   0.266646E+00

   0.362900E+00   0.256818E+00   0.151334E-01   0.265865E+00   0.265865E+00

   0.363660E+00   0.263049E+00   0.151353E-01   0.265087E+00   0.265087E+00

   0.364420E+00   0.291261E+00   0.152895E-01   0.264313E+00   0.264313E+00

   0.365180E+00   0.266639E+00   0.152952E-01   0.263543E+00   0.263543E+00

   0.365940E+00   0.245089E+00   0.153264E-01   0.262777E+00   0.262777E+00

   0.366700E+00   0.257633E+00   0.153109E-01   0.262013E+00   0.262013E+00

   0.367460E+00   0.249094E+00   0.153240E-01   0.261254E+00   0.261254E+00

   0.368220E+00   0.244664E+00   0.154216E-01   0.260498E+00   0.260498E+00

   0.368980E+00   0.247097E+00   0.154724E-01   0.259745E+00   0.259745E+00

   0.369740E+00   0.283419E+00   0.155809E-01   0.258996E+00   0.258996E+00

   0.370500E+00   0.256578E+00   0.155326E-01   0.258250E+00   0.258250E+00

   0.371260E+00   0.279146E+00   0.155453E-01   0.257507E+00   0.257507E+00

   0.372020E+00   0.262937E+00   0.157526E-01   0.256768E+00   0.256768E+00

   0.372770E+00   0.293891E+00   0.158703E-01   0.256041E+00   0.256041E+00

   0.373530E+00   0.277684E+00   0.158501E-01   0.255308E+00   0.255308E+00

   0.374290E+00   0.239914E+00   0.160489E-01   0.254578E+00   0.254578E+00

   0.375050E+00   0.260344E+00   0.160798E-01   0.253850E+00   0.253850E+00

   0.375810E+00   0.257030E+00   0.161567E-01   0.253126E+00   0.253126E+00

   0.376570E+00   0.241839E+00   0.163101E-01   0.252405E+00   0.252405E+00

   0.377330E+00   0.248319E+00   0.163661E-01   0.251687E+00   0.251687E+00

   0.378090E+00   0.242239E+00   0.166083E-01   0.250972E+00   0.250972E+00

   0.378850E+00   0.259850E+00   0.166937E-01   0.250259E+00   0.250259E+00

   0.379610E+00   0.251471E+00   0.167712E-01   0.249549E+00   0.249549E+00

   0.380370E+00   0.245774E+00   0.168159E-01   0.248842E+00   0.248842E+00

   0.381130E+00   0.266345E+00   0.168386E-01   0.248138E+00   0.248138E+00

   0.381890E+00   0.257543E+00   0.169807E-01   0.247436E+00   0.247436E+00

   0.382650E+00   0.227964E+00   0.171894E-01   0.246737E+00   0.246737E+00

   0.383410E+00   0.266289E+00   0.172413E-01   0.246041E+00   0.246041E+00

   0.384170E+00   0.233976E+00   0.173017E-01   0.245347E+00   0.245347E+00

   0.384930E+00   0.270201E+00   0.174450E-01   0.244656E+00   0.244656E+00

   0.385690E+00   0.253809E+00   0.175906E-01   0.243967E+00   0.243967E+00

   0.386450E+00   0.244199E+00   0.176848E-01   0.243280E+00   0.243280E+00

   0.387210E+00   0.265136E+00   0.178412E-01   0.242596E+00   0.242596E+00

   0.387970E+00   0.224497E+00   0.181425E-01   0.241914E+00   0.241914E+00

   0.388730E+00   0.249122E+00   0.180377E-01   0.241235E+00   0.241235E+00

   0.389490E+00   0.255847E+00   0.181438E-01   0.240558E+00   0.240558E+00

   0.390250E+00   0.247422E+00   0.183030E-01   0.239883E+00   0.239883E+00

   0.391010E+00   0.241334E+00   0.185107E-01   0.239210E+00   0.239210E+00

   0.391770E+00   0.245526E+00   0.184330E-01   0.238540E+00   0.238540E+00

   0.392520E+00   0.251815E+00   0.187298E-01   0.237880E+00   0.237880E+00

   0.393280E+00   0.218079E+00   0.187232E-01   0.237214E+00   0.237214E+00

   0.394040E+00   0.246184E+00   0.188811E-01   0.236550E+00   0.236550E+00

   0.394800E+00   0.207502E+00   0.188942E-01   0.235888E+00   0.235888E+00

   0.395560E+00   0.220020E+00   0.191637E-01   0.235227E+00   0.235227E+00

   0.396320E+00   0.241527E+00   0.191219E-01   0.234569E+00   0.234569E+00

   0.397080E+00   0.244356E+00   0.194051E-01   0.233913E+00   0.233913E+00

   0.397840E+00   0.238224E+00   0.194054E-01   0.233259E+00   0.233259E+00

   0.398600E+00   0.251199E+00   0.196222E-01   0.232607E+00   0.232607E+00

   0.399360E+00   0.244375E+00   0.199301E-01   0.231956E+00   0.231956E+00

   0.400120E+00   0.263453E+00   0.196419E-01   0.231308E+00   0.231308E+00

   0.400880E+00   0.248154E+00   0.200927E-01   0.230661E+00   0.230661E+00

   0.401640E+00   0.265357E+00   0.201580E-01   0.230016E+00   0.230016E+00

   0.402400E+00   0.241727E+00   0.204203E-01   0.229373E+00   0.229373E+00

   0.403160E+00   0.234257E+00   0.203246E-01   0.228731E+00   0.228731E+00

   0.403920E+00   0.251977E+00   0.346005E+00   0.228091E+00   0.228091E+00

   0.404680E+00   0.259039E+00   0.206973E-01   0.227453E+00   0.227453E+00

   0.405440E+00   0.229746E+00   0.205828E-01   0.226817E+00   0.226817E+00

   0.406200E+00   0.231812E+00   0.209429E-01   0.226182E+00   0.226182E+00

   0.406960E+00   0.246421E+00   0.208865E-01   0.225549E+00   0.225549E+00

   0.407720E+00   0.232247E+00   0.212011E-01   0.224917E+00   0.224917E+00

   0.408480E+00   0.267653E+00   0.207952E-01   0.224287E+00   0.224287E+00

   0.409240E+00   0.225303E+00   0.211729E-01   0.223659E+00   0.223659E+00

   0.409990E+00   0.251638E+00   0.213093E-01   0.223040E+00   0.223040E+00

   0.410750E+00   0.198557E+00   0.212342E-01   0.222415E+00   0.222415E+00

   0.411510E+00   0.193389E+00   0.212845E-01   0.221791E+00   0.221791E+00

   0.412270E+00   0.234759E+00   0.214256E-01   0.221168E+00   0.221168E+00

   0.413030E+00   0.221641E+00   0.216078E-01   0.220547E+00   0.220547E+00

   0.413790E+00   0.244575E+00   0.215018E-01   0.219927E+00   0.219927E+00

   0.414550E+00   0.246955E+00   0.216068E-01   0.219309E+00   0.219309E+00

   0.415310E+00   0.255336E+00   0.216491E-01   0.218692E+00   0.218692E+00

   0.416070E+00   0.212652E+00   0.217474E-01   0.218077E+00   0.218077E+00

   0.416830E+00   0.214054E+00   0.220237E-01   0.217463E+00   0.217463E+00

   0.417590E+00   0.214752E+00   0.218817E-01   0.216850E+00   0.216850E+00

   0.418350E+00   0.209028E+00   0.222989E-01   0.216239E+00   0.216239E+00

   0.419110E+00   0.202804E+00   0.221419E-01   0.215628E+00   0.215628E+00

   0.419870E+00   0.186277E+00   0.220275E-01   0.215020E+00   0.215020E+00

   0.420630E+00   0.185747E+00   0.225825E-01   0.214412E+00   0.214412E+00

   0.421390E+00   0.213276E+00   0.224382E-01   0.213806E+00   0.213806E+00

   0.422150E+00   0.221224E+00   0.227309E-01   0.213201E+00   0.213201E+00

   0.422910E+00   0.226642E+00   0.229951E-01   0.212597E+00   0.212597E+00

   0.423670E+00   0.219090E+00   0.231785E-01   0.211994E+00   0.211994E+00

   0.424430E+00   0.248045E+00   0.237022E-01   0.211393E+00   0.211393E+00

   0.425190E+00   0.204295E+00   0.234441E-01   0.210793E+00   0.210793E+00

   0.425940E+00   0.261717E+00   0.240085E-01   0.210202E+00   0.210202E+00

   0.426700E+00   0.214301E+00   0.241796E-01   0.209604E+00   0.209604E+00

   0.427460E+00   0.200320E+00   0.241799E-01   0.209007E+00   0.209007E+00

   0.428220E+00   0.229275E+00   0.245196E-01   0.208412E+00   0.208412E+00

   0.428980E+00   0.188361E+00   0.246149E-01   0.207817E+00   0.207817E+00

   0.429740E+00   0.196683E+00   0.248961E-01   0.207224E+00   0.207224E+00

   0.430500E+00   0.192597E+00   0.250773E-01   0.206632E+00   0.206632E+00

   0.431260E+00   0.254719E+00   0.257212E-01   0.206041E+00   0.206041E+00

   0.432020E+00   0.174994E+00   0.256248E-01   0.205451E+00   0.205451E+00

   0.432780E+00   0.205609E+00   0.260920E-01   0.204862E+00   0.204862E+00

   0.433540E+00   0.226430E+00   0.263017E-01   0.204274E+00   0.204274E+00

   0.434300E+00   0.232455E+00   0.265536E-01   0.203688E+00   0.203688E+00

   0.435060E+00   0.165973E+00   0.265891E-01   0.203102E+00   0.203102E+00


           ####      Real Space Data                               ####


           Distance distribution  function of particle  


      R          P(R)      ERROR


  0.0000E+00  0.0000E+00  0.0000E+00

  0.1337E+00  0.4046E-03  0.5491E-05

  0.2674E+00  0.7965E-03  0.1060E-04

  0.4011E+00  0.1176E-02  0.1532E-04

  0.5348E+00  0.1542E-02  0.1966E-04

  0.6684E+00  0.1896E-02  0.2361E-04

  0.8021E+00  0.2237E-02  0.2720E-04

  0.9358E+00  0.2566E-02  0.3041E-04

  0.1070E+01  0.2882E-02  0.3325E-04

  0.1203E+01  0.3185E-02  0.3573E-04

  0.1337E+01  0.3477E-02  0.3786E-04

  0.1471E+01  0.3756E-02  0.3964E-04

  0.1604E+01  0.4023E-02  0.4108E-04

  0.1738E+01  0.4278E-02  0.4219E-04

  0.1872E+01  0.4521E-02  0.4298E-04

  0.2005E+01  0.4753E-02  0.4346E-04

  0.2139E+01  0.4973E-02  0.4363E-04

  0.2273E+01  0.5181E-02  0.4352E-04

  0.2406E+01  0.5378E-02  0.4313E-04

  0.2540E+01  0.5565E-02  0.4248E-04

  0.2674E+01  0.5740E-02  0.4157E-04

  0.2807E+01  0.5905E-02  0.4043E-04

  0.2941E+01  0.6059E-02  0.3908E-04

  0.3075E+01  0.6202E-02  0.3752E-04

  0.3209E+01  0.6336E-02  0.3577E-04

  0.3342E+01  0.6460E-02  0.3387E-04

  0.3476E+01  0.6574E-02  0.3182E-04

  0.3610E+01  0.6679E-02  0.2967E-04

  0.3743E+01  0.6774E-02  0.2744E-04

  0.3877E+01  0.6861E-02  0.2517E-04

  0.4011E+01  0.6938E-02  0.2292E-04

  0.4144E+01  0.7008E-02  0.2076E-04

  0.4278E+01  0.7069E-02  0.1878E-04

  0.4412E+01  0.7122E-02  0.1711E-04

  0.4545E+01  0.7168E-02  0.1590E-04

  0.4679E+01  0.7205E-02  0.1532E-04

  0.4813E+01  0.7236E-02  0.1546E-04

  0.4947E+01  0.7260E-02  0.1633E-04

  0.5080E+01  0.7277E-02  0.1784E-04

  0.5214E+01  0.7288E-02  0.1983E-04

  0.5348E+01  0.7293E-02  0.2217E-04

  0.5481E+01  0.7291E-02  0.2475E-04

  0.5615E+01  0.7284E-02  0.2747E-04

  0.5749E+01  0.7272E-02  0.3027E-04

  0.5882E+01  0.7255E-02  0.3311E-04

  0.6016E+01  0.7233E-02  0.3595E-04

  0.6150E+01  0.7206E-02  0.3875E-04

  0.6283E+01  0.7175E-02  0.4151E-04

  0.6417E+01  0.7140E-02  0.4419E-04

  0.6551E+01  0.7101E-02  0.4678E-04

  0.6684E+01  0.7058E-02  0.4927E-04

  0.6818E+01  0.7012E-02  0.5164E-04

  0.6952E+01  0.6963E-02  0.5388E-04

  0.7086E+01  0.6912E-02  0.5598E-04

  0.7219E+01  0.6857E-02  0.5793E-04

  0.7353E+01  0.6800E-02  0.5973E-04

  0.7487E+01  0.6741E-02  0.6136E-04

  0.7620E+01  0.6680E-02  0.6283E-04

  0.7754E+01  0.6617E-02  0.6412E-04

  0.7888E+01  0.6553E-02  0.6524E-04

  0.8021E+01  0.6487E-02  0.6617E-04

  0.8155E+01  0.6421E-02  0.6692E-04

  0.8289E+01  0.6353E-02  0.6748E-04

  0.8422E+01  0.6284E-02  0.6786E-04

  0.8556E+01  0.6215E-02  0.6805E-04

  0.8690E+01  0.6145E-02  0.6805E-04

  0.8824E+01  0.6075E-02  0.6788E-04

  0.8957E+01  0.6005E-02  0.6752E-04

  0.9091E+01  0.5934E-02  0.6698E-04

  0.9225E+01  0.5864E-02  0.6627E-04

  0.9358E+01  0.5794E-02  0.6540E-04

  0.9492E+01  0.5724E-02  0.6436E-04

  0.9626E+01  0.5655E-02  0.6318E-04

  0.9759E+01  0.5586E-02  0.6185E-04

  0.9893E+01  0.5518E-02  0.6038E-04

  0.1003E+02  0.5451E-02  0.5880E-04

  0.1016E+02  0.5384E-02  0.5710E-04

  0.1029E+02  0.5319E-02  0.5532E-04

  0.1043E+02  0.5254E-02  0.5346E-04

  0.1056E+02  0.5190E-02  0.5154E-04

  0.1070E+02  0.5127E-02  0.4959E-04

  0.1083E+02  0.5066E-02  0.4762E-04

  0.1096E+02  0.5005E-02  0.4568E-04

  0.1110E+02  0.4946E-02  0.4378E-04

  0.1123E+02  0.4888E-02  0.4198E-04

  0.1136E+02  0.4831E-02  0.4029E-04

  0.1150E+02  0.4775E-02  0.3878E-04

  0.1163E+02  0.4720E-02  0.3747E-04

  0.1176E+02  0.4667E-02  0.3642E-04

  0.1190E+02  0.4614E-02  0.3566E-04

  0.1203E+02  0.4563E-02  0.3523E-04

  0.1217E+02  0.4513E-02  0.3515E-04

  0.1230E+02  0.4464E-02  0.3542E-04

  0.1243E+02  0.4416E-02  0.3604E-04

  0.1257E+02  0.4370E-02  0.3699E-04

  0.1270E+02  0.4324E-02  0.3823E-04

  0.1283E+02  0.4279E-02  0.3972E-04

  0.1297E+02  0.4235E-02  0.4143E-04

  0.1310E+02  0.4192E-02  0.4331E-04

  0.1324E+02  0.4150E-02  0.4531E-04

  0.1337E+02  0.4108E-02  0.4741E-04

  0.1350E+02  0.4068E-02  0.4956E-04

  0.1364E+02  0.4027E-02  0.5174E-04

  0.1377E+02  0.3988E-02  0.5392E-04

  0.1390E+02  0.3949E-02  0.5608E-04

  0.1404E+02  0.3910E-02  0.5819E-04

  0.1417E+02  0.3871E-02  0.6024E-04

  0.1430E+02  0.3833E-02  0.6221E-04

  0.1444E+02  0.3795E-02  0.6408E-04

  0.1457E+02  0.3758E-02  0.6584E-04

  0.1471E+02  0.3720E-02  0.6748E-04

  0.1484E+02  0.3682E-02  0.6900E-04

  0.1497E+02  0.3644E-02  0.7037E-04

  0.1511E+02  0.3606E-02  0.7159E-04

  0.1524E+02  0.3568E-02  0.7267E-04

  0.1537E+02  0.3530E-02  0.7358E-04

  0.1551E+02  0.3491E-02  0.7433E-04

  0.1564E+02  0.3452E-02  0.7491E-04

  0.1578E+02  0.3412E-02  0.7533E-04

  0.1591E+02  0.3372E-02  0.7558E-04

  0.1604E+02  0.3331E-02  0.7565E-04

  0.1618E+02  0.3289E-02  0.7556E-04

  0.1631E+02  0.3247E-02  0.7531E-04

  0.1644E+02  0.3204E-02  0.7489E-04

  0.1658E+02  0.3160E-02  0.7431E-04

  0.1671E+02  0.3116E-02  0.7359E-04

  0.1684E+02  0.3070E-02  0.7272E-04

  0.1698E+02  0.3024E-02  0.7172E-04

  0.1711E+02  0.2977E-02  0.7060E-04

  0.1725E+02  0.2929E-02  0.6936E-04

  0.1738E+02  0.2879E-02  0.6804E-04

  0.1751E+02  0.2829E-02  0.6663E-04

  0.1765E+02  0.2778E-02  0.6517E-04

  0.1778E+02  0.2726E-02  0.6367E-04

  0.1791E+02  0.2673E-02  0.6216E-04

  0.1805E+02  0.2618E-02  0.6067E-04

  0.1818E+02  0.2563E-02  0.5922E-04

  0.1832E+02  0.2507E-02  0.5784E-04

  0.1845E+02  0.2450E-02  0.5658E-04

  0.1858E+02  0.2392E-02  0.5546E-04

  0.1872E+02  0.2333E-02  0.5453E-04

  0.1885E+02  0.2273E-02  0.5381E-04

  0.1898E+02  0.2212E-02  0.5333E-04

  0.1912E+02  0.2150E-02  0.5313E-04

  0.1925E+02  0.2088E-02  0.5321E-04

  0.1939E+02  0.2025E-02  0.5359E-04

  0.1952E+02  0.1962E-02  0.5427E-04

  0.1965E+02  0.1897E-02  0.5524E-04

  0.1979E+02  0.1833E-02  0.5649E-04

  0.1992E+02  0.1767E-02  0.5799E-04

  0.2005E+02  0.1702E-02  0.5970E-04

  0.2019E+02  0.1636E-02  0.6161E-04

  0.2032E+02  0.1570E-02  0.6367E-04

  0.2045E+02  0.1504E-02  0.6584E-04

  0.2059E+02  0.1438E-02  0.6810E-04

  0.2072E+02  0.1372E-02  0.7040E-04

  0.2086E+02  0.1306E-02  0.7271E-04

  0.2099E+02  0.1240E-02  0.7500E-04

  0.2112E+02  0.1175E-02  0.7723E-04

  0.2126E+02  0.1110E-02  0.7938E-04

  0.2139E+02  0.1046E-02  0.8141E-04

  0.2152E+02  0.9824E-03  0.8330E-04

  0.2166E+02  0.9198E-03  0.8502E-04

  0.2179E+02  0.8582E-03  0.8654E-04

  0.2193E+02  0.7976E-03  0.8783E-04

  0.2206E+02  0.7382E-03  0.8888E-04

  0.2219E+02  0.6802E-03  0.8964E-04

  0.2233E+02  0.6237E-03  0.9011E-04

  0.2246E+02  0.5687E-03  0.9025E-04

  0.2259E+02  0.5154E-03  0.9005E-04

  0.2273E+02  0.4640E-03  0.8947E-04

  0.2286E+02  0.4146E-03  0.8849E-04

  0.2299E+02  0.3672E-03  0.8710E-04

  0.2313E+02  0.3222E-03  0.8526E-04

  0.2326E+02  0.2795E-03  0.8295E-04

  0.2340E+02  0.2393E-03  0.8016E-04

  0.2353E+02  0.2017E-03  0.7685E-04

  0.2366E+02  0.1669E-03  0.7300E-04

  0.2380E+02  0.1351E-03  0.6860E-04

  0.2393E+02  0.1062E-03  0.6361E-04

  0.2406E+02  0.8055E-04  0.5802E-04

  0.2420E+02  0.5817E-04  0.5180E-04

  0.2433E+02  0.3921E-04  0.4493E-04

  0.2447E+02  0.2379E-04  0.3738E-04

  0.2460E+02  0.1204E-04  0.2914E-04

  0.2473E+02  0.4079E-05  0.2018E-04

  0.2487E+02  0.2611E-07  0.1047E-04

  0.2500E+02  0.0000E+00  0.0000E+00
```
