## Supplementary material for "LEA_4 motifs function alone and in conjunction with synergistic cosolutes to protect a labile enzyme during desiccation": File S1: Ornithine 8.dat

```
### DATA:
#
# 555
#      Q             I(Q)           Error     
1.40600000E-02  2.63386250E+00  8.68710223E-01
1.48200000E-02  1.95752554E+00  6.65389304E-01
1.55800000E-02  1.63501353E+00  5.39274028E-01
1.63400000E-02  1.29618897E+00  4.04418741E-01
1.71000000E-02  1.59069864E+00  3.25951392E-01
1.78600000E-02  8.46941087E-01  2.23873993E-01
1.86200000E-02  1.23711092E+00  1.55392269E-01
1.93800000E-02  9.88890163E-01  1.21097190E-01
2.01400000E-02  1.16932924E+00  9.61930555E-02
2.09000000E-02  1.04512179E+00  7.99131797E-02
2.16600000E-02  1.05578728E+00  7.38192591E-02
2.24200000E-02  9.69811359E-01  6.51025921E-02
2.31800000E-02  1.03684277E+00  6.23046408E-02
2.39500000E-02  1.07701799E+00  5.98866233E-02
2.47100000E-02  1.14156565E+00  5.99420488E-02
2.54700000E-02  1.08184783E+00  5.67820547E-02
2.62300000E-02  1.08474451E+00  5.49806928E-02
2.69900000E-02  1.07046918E+00  5.47732962E-02
2.77500000E-02  1.07824462E+00  5.23080232E-02
2.85100000E-02  1.12537168E+00  5.18811868E-02
2.92700000E-02  1.13259543E+00  5.15949935E-02
3.00300000E-02  1.13146065E+00  4.99978956E-02
3.07900000E-02  1.08353815E+00  4.79846573E-02
3.15500000E-02  1.05766967E+00  4.74712930E-02
3.23100000E-02  1.16266462E+00  4.64487308E-02
3.30700000E-02  1.14637897E+00  4.56038238E-02
3.38300000E-02  1.15953141E+00  4.48617007E-02
3.45900000E-02  1.13795473E+00  4.41140554E-02
3.53500000E-02  1.11643114E+00  4.31710530E-02
3.61100000E-02  1.19261060E+00  4.29308074E-02
3.68700000E-02  1.18496185E+00  4.18417458E-02
3.76300000E-02  1.11181239E+00  4.14613710E-02
3.83900000E-02  1.15558815E+00  4.08382149E-02
3.91500000E-02  1.19156592E+00  4.06671727E-02
3.99100000E-02  1.15357967E+00  3.97517797E-02
4.06700000E-02  1.14193859E+00  4.00170903E-02
4.14300000E-02  1.15675788E+00  3.86559485E-02
4.21900000E-02  1.07851652E+00  3.86140754E-02
4.29500000E-02  1.15099750E+00  3.77460372E-02
4.37100000E-02  1.17038853E+00  3.67651617E-02
4.44700000E-02  1.09531130E+00  3.60983311E-02
4.52300000E-02  1.06214929E+00  3.59790495E-02
4.59900000E-02  1.13105016E+00  3.49216752E-02
4.67500000E-02  1.18587283E+00  3.49170514E-02
4.75100000E-02  1.17271761E+00  3.51093894E-02
4.82700000E-02  1.16901060E+00  3.45746664E-02
4.90300000E-02  1.13684810E+00  3.37369724E-02
4.97900000E-02  1.16012880E+00  3.40055034E-02
5.05500000E-02  1.11620011E+00  3.34362253E-02
5.13100000E-02  1.18036543E+00  3.31595934E-02
5.20700000E-02  1.14673815E+00  3.30681569E-02
5.28300000E-02  1.13855870E+00  3.30141819E-02
5.35900000E-02  1.09211005E+00  3.25157492E-02
5.43500000E-02  1.11177380E+00  3.20911730E-02
5.51100000E-02  1.09005799E+00  3.18506924E-02
5.58700000E-02  1.16154826E+00  3.15697869E-02
5.66300000E-02  1.08488701E+00  3.13552438E-02
5.73900000E-02  1.08015946E+00  3.13059793E-02
5.81500000E-02  1.09312620E+00  3.05967672E-02
5.89100000E-02  1.16954168E+00  3.07051824E-02
5.96700000E-02  1.15227717E+00  3.06434795E-02
6.04300000E-02  1.12354511E+00  3.00713572E-02
6.11900000E-02  1.09104234E+00  3.01323094E-02
6.19500000E-02  1.09039092E+00  2.97030282E-02
6.27100000E-02  1.09338310E+00  2.97193916E-02
6.34700000E-02  1.07802141E+00  2.92398029E-02
6.42300000E-02  1.05781168E+00  2.91003915E-02
6.49900000E-02  1.09019033E+00  2.90313067E-02
6.57500000E-02  1.12346038E+00  2.84441605E-02
6.65100000E-02  1.10841163E+00  2.87837789E-02
6.72700000E-02  1.08566342E+00  2.83568043E-02
6.80300000E-02  1.08622891E+00  2.82584715E-02
6.87900000E-02  1.07441005E+00  2.79417729E-02
6.95500000E-02  1.03303245E+00  2.78944870E-02
7.03100000E-02  1.03887679E+00  2.76142411E-02
7.10700000E-02  1.06974147E+00  2.73918144E-02
7.18300000E-02  1.08539734E+00  2.71831681E-02
7.25900000E-02  1.08566799E+00  2.68590301E-02
7.33500000E-02  1.11010527E+00  2.67231233E-02
7.41200000E-02  1.06738516E+00  2.65204907E-02
7.48800000E-02  1.05544152E+00  2.64941678E-02
7.56400000E-02  1.07627701E+00  2.64734330E-02
7.64000000E-02  1.07083120E+00  2.63479768E-02
7.71600000E-02  1.07607011E+00  2.61915805E-02
7.79200000E-02  1.03490658E+00  2.59710911E-02
7.86800000E-02  1.03468984E+00  2.59698097E-02
7.94400000E-02  1.03142255E+00  2.57671649E-02
8.02000000E-02  1.03072103E+00  2.55730332E-02
8.09600000E-02  1.04450859E+00  2.52425064E-02
8.17200000E-02  1.01133158E+00  2.52660039E-02
8.24800000E-02  1.02727712E+00  2.51876718E-02
8.32400000E-02  1.03773152E+00  2.51851296E-02
8.40000000E-02  9.95251033E-01  2.46521310E-02
8.47600000E-02  9.70034891E-01  2.45114991E-02
8.55200000E-02  1.01057511E+00  2.44940085E-02
8.62800000E-02  1.00948897E+00  2.51410385E-02
8.70400000E-02  9.76671033E-01  2.55998043E-02
8.78000000E-02  9.93145543E-01  2.59811993E-02
8.85600000E-02  9.68809185E-01  2.65295387E-02
8.93200000E-02  1.03076967E+00  2.64058394E-02
9.00800000E-02  9.96543261E-01  2.65692311E-02
9.08400000E-02  9.74551359E-01  2.67553331E-02
9.16000000E-02  1.03953217E+00  2.72135645E-02
9.23600000E-02  9.76054565E-01  2.68847579E-02
9.31200000E-02  1.04877348E+00  2.72133620E-02
9.38800000E-02  1.00048136E+00  2.73556113E-02
9.46400000E-02  9.69539837E-01  2.75180780E-02
9.54000000E-02  9.83160652E-01  2.74004646E-02
9.61600000E-02  9.98202935E-01  2.74303001E-02
9.69200000E-02  1.00778103E+00  2.71138648E-02
9.76800000E-02  9.64021033E-01  2.69656116E-02
9.84400000E-02  9.68404511E-01  2.72847818E-02
9.92000000E-02  1.00346049E+00  2.69669333E-02
9.99600000E-02  9.56319130E-01  2.70924689E-02
1.00720000E-01  9.24438913E-01  2.62413173E-02
1.01480000E-01  9.57738696E-01  2.55745956E-02
1.02240000E-01  9.19193478E-01  2.54236747E-02
1.03000000E-01  9.32907065E-01  2.48484342E-02
1.03760000E-01  9.23019130E-01  2.46161776E-02
1.04520000E-01  9.27296957E-01  2.44989605E-02
1.05280000E-01  9.49782391E-01  2.40196592E-02
1.06040000E-01  9.27365978E-01  2.41233295E-02
1.06800000E-01  8.96465652E-01  2.35691539E-02
1.07560000E-01  9.38026250E-01  2.36232848E-02
1.08320000E-01  9.53684457E-01  2.34408359E-02
1.09080000E-01  9.67139402E-01  2.33929646E-02
1.09840000E-01  9.25677228E-01  2.32885223E-02
1.10600000E-01  9.10352337E-01  2.35450491E-02
1.11360000E-01  8.98082717E-01  2.32739922E-02
1.12120000E-01  9.39281196E-01  2.35102674E-02
1.12880000E-01  9.46888207E-01  2.32641344E-02
1.13640000E-01  9.13814565E-01  2.27561675E-02
1.14400000E-01  8.71373043E-01  2.26034641E-02
1.15160000E-01  9.08854130E-01  2.23819885E-02
1.15920000E-01  8.84473859E-01  2.24057548E-02
1.16680000E-01  9.20333750E-01  2.21854700E-02
1.17440000E-01  8.90321793E-01  2.21487016E-02
1.18200000E-01  8.97715870E-01  2.18407723E-02
1.18960000E-01  8.36969076E-01  2.17476026E-02
1.19720000E-01  8.99621359E-01  2.18199646E-02
1.20480000E-01  8.79262554E-01  2.16618939E-02
1.21240000E-01  9.33284891E-01  2.16432926E-02
1.22000000E-01  8.87367717E-01  2.13909715E-02
1.22760000E-01  8.63012337E-01  2.12781181E-02
1.23520000E-01  8.97694511E-01  2.12980399E-02
1.24280000E-01  9.09883315E-01  2.12027203E-02
1.25040000E-01  8.91032120E-01  2.10979068E-02
1.25800000E-01  8.75019293E-01  2.07591362E-02
1.26560000E-01  8.46349728E-01  2.06473793E-02
1.27320000E-01  8.76671196E-01  2.06815808E-02
1.28080000E-01  8.38748478E-01  2.04506842E-02
1.28840000E-01  8.71593424E-01  2.05077088E-02
1.29600000E-01  8.44948641E-01  2.03732223E-02
1.30360000E-01  8.70190000E-01  2.02593761E-02
1.31120000E-01  8.29459239E-01  1.99646490E-02
1.31880000E-01  8.30953098E-01  1.99181442E-02
1.32640000E-01  8.22424728E-01  1.99089014E-02
1.33400000E-01  8.32910000E-01  1.96806779E-02
1.34160000E-01  8.48617826E-01  1.97331440E-02
1.34920000E-01  8.13303641E-01  1.93639185E-02
1.35680000E-01  8.49522283E-01  1.94615709E-02
1.36440000E-01  8.37480326E-01  1.94360540E-02
1.37200000E-01  8.21202935E-01  1.93095050E-02
1.37960000E-01  8.45188804E-01  1.93524631E-02
1.38730000E-01  8.13286848E-01  1.92017449E-02
1.39490000E-01  8.01689891E-01  1.90753399E-02
1.40250000E-01  8.12050870E-01  1.91538349E-02
1.41010000E-01  7.81426957E-01  1.89592575E-02
1.41770000E-01  7.87439402E-01  1.89824339E-02
1.42530000E-01  7.48692772E-01  1.87920690E-02
1.43290000E-01  8.00139457E-01  1.87172001E-02
1.44050000E-01  8.15263750E-01  1.87541949E-02
1.44810000E-01  7.90179293E-01  1.84950772E-02
1.45570000E-01  7.87008098E-01  1.85549876E-02
1.46330000E-01  7.75354239E-01  1.84716027E-02
1.47090000E-01  8.11155815E-01  1.85094842E-02
1.47850000E-01  7.85326848E-01  1.84728206E-02
1.48610000E-01  7.94222120E-01  1.84214878E-02
1.49370000E-01  7.82064457E-01  1.83347287E-02
1.50130000E-01  7.39146033E-01  1.81153152E-02
1.50890000E-01  7.39461413E-01  1.81394157E-02
1.51650000E-01  7.68444620E-01  1.80070948E-02
1.52410000E-01  7.80221739E-01  1.81146301E-02
1.53170000E-01  7.67104837E-01  1.78638373E-02
1.53930000E-01  7.96139457E-01  1.79359746E-02
1.54690000E-01  7.48112391E-01  1.78027119E-02
1.55450000E-01  7.48309674E-01  1.77570829E-02
1.56210000E-01  7.11080598E-01  1.77501008E-02
1.56970000E-01  7.38332880E-01  1.76289275E-02
1.57730000E-01  7.32205489E-01  1.76396743E-02
1.58490000E-01  7.38806630E-01  1.76409339E-02
1.59250000E-01  7.46137880E-01  1.74731930E-02
1.60010000E-01  6.91088207E-01  1.73668705E-02
1.60770000E-01  7.14182120E-01  1.73979558E-02
1.61530000E-01  7.16213315E-01  1.72128433E-02
1.62290000E-01  7.23786033E-01  1.73137382E-02
1.63050000E-01  7.14785109E-01  1.70278266E-02
1.63810000E-01  7.17512717E-01  1.70995243E-02
1.64570000E-01  7.47838152E-01  1.71819045E-02
1.65330000E-01  6.97576576E-01  1.69636956E-02
1.66090000E-01  6.88799022E-01  1.69634687E-02
1.66850000E-01  7.17012120E-01  1.69360209E-02
1.67610000E-01  6.84832174E-01  1.67945151E-02
1.68370000E-01  6.93352228E-01  1.68207392E-02
1.69130000E-01  6.72461413E-01  1.67027012E-02
1.69890000E-01  6.87885380E-01  1.68024483E-02
1.70650000E-01  6.74008261E-01  1.65952145E-02
1.71410000E-01  6.73768370E-01  1.65905430E-02
1.72170000E-01  6.49845272E-01  1.65747348E-02
1.72930000E-01  7.00172283E-01  1.65228256E-02
1.73690000E-01  6.80157228E-01  1.64151390E-02
1.74450000E-01  6.84916250E-01  1.65331589E-02
1.75210000E-01  6.79018261E-01  1.66767784E-02
1.75970000E-01  6.40227772E-01  1.68247150E-02
1.76730000E-01  6.69409022E-01  1.70498448E-02
1.77490000E-01  6.77855761E-01  1.70866482E-02
1.78250000E-01  6.51374565E-01  1.73627652E-02
1.79010000E-01  6.21520707E-01  1.73332470E-02
1.79770000E-01  6.75767011E-01  1.76641178E-02
1.80530000E-01  6.42853913E-01  1.74795119E-02
1.81290000E-01  6.33643587E-01  1.76211981E-02
1.82050000E-01  6.62232337E-01  1.76706496E-02
1.82810000E-01  6.45664620E-01  1.77841348E-02
1.83570000E-01  6.20638804E-01  1.79210288E-02
1.84330000E-01  6.17809946E-01  1.79955667E-02
1.85090000E-01  5.89682228E-01  1.79044424E-02
1.85850000E-01  6.09393696E-01  1.80789201E-02
1.86610000E-01  5.85161685E-01  1.80067009E-02
1.87370000E-01  6.60403315E-01  1.81796026E-02
1.88130000E-01  6.17272500E-01  1.80352948E-02
1.88890000E-01  6.26645272E-01  1.81816392E-02
1.89650000E-01  6.06329348E-01  1.79145119E-02
1.90410000E-01  5.93391087E-01  1.81673894E-02
1.91170000E-01  6.07787391E-01  1.83127241E-02
1.91930000E-01  6.44010163E-01  1.83405061E-02
1.92690000E-01  6.08313967E-01  1.83238139E-02
1.93450000E-01  5.93866793E-01  1.83280070E-02
1.94210000E-01  6.01855000E-01  1.83958879E-02
1.94970000E-01  6.08559728E-01  1.83882797E-02
1.95730000E-01  5.81061359E-01  1.84462689E-02
1.96490000E-01  5.99710978E-01  1.85328657E-02
1.97250000E-01  6.05452609E-01  1.86398448E-02
1.98010000E-01  5.93298641E-01  1.85096256E-02
1.98770000E-01  5.60081630E-01  1.86415494E-02
1.99530000E-01  5.62902989E-01  1.86078393E-02
2.00290000E-01  5.68273967E-01  1.87072766E-02
2.01050000E-01  5.65403913E-01  1.86536645E-02
2.01810000E-01  5.95632446E-01  1.84666473E-02
2.02570000E-01  5.85572772E-01  1.83657192E-02
2.03330000E-01  5.96701087E-01  1.84666069E-02
2.04090000E-01  5.67762446E-01  1.84350114E-02
2.04850000E-01  5.54595380E-01  1.85018268E-02
2.05610000E-01  5.64918043E-01  1.86495334E-02
2.06370000E-01  5.65803587E-01  1.85208095E-02
2.07130000E-01  5.39090924E-01  1.84044554E-02
2.07890000E-01  5.60586413E-01  1.85186423E-02
2.08650000E-01  5.53163641E-01  1.86147399E-02
2.09410000E-01  5.25537011E-01  1.85737551E-02
2.10170000E-01  5.71342228E-01  1.85487981E-02
2.10930000E-01  5.42776467E-01  1.87069094E-02
2.11690000E-01  5.58742772E-01  1.86947422E-02
2.12450000E-01  5.49910435E-01  1.85600390E-02
2.13210000E-01  5.40578424E-01  1.85332073E-02
2.13970000E-01  5.25894674E-01  1.83038472E-02
2.14730000E-01  5.43919565E-01  1.84596688E-02
2.15490000E-01  5.10312337E-01  1.84133588E-02
2.16250000E-01  5.32703859E-01  1.84822118E-02
2.17010000E-01  5.09013533E-01  1.84933864E-02
2.17770000E-01  5.25600598E-01  1.84056393E-02
2.18530000E-01  5.17808424E-01  1.83625130E-02
2.19290000E-01  5.15356467E-01  1.83550221E-02
2.20050000E-01  5.14500815E-01  1.83706191E-02
2.20810000E-01  5.00979402E-01  1.82523441E-02
2.21570000E-01  5.71505598E-01  1.82924867E-02
2.22330000E-01  5.28183696E-01  1.81572777E-02
2.23090000E-01  5.28044022E-01  1.81056116E-02
2.23850000E-01  4.89570054E-01  1.78913616E-02
2.24610000E-01  4.79511522E-01  1.78848900E-02
2.25370000E-01  4.91835978E-01  1.78897380E-02
2.26130000E-01  4.65928315E-01  1.76605564E-02
2.26890000E-01  4.57286087E-01  1.75567869E-02
2.27650000E-01  4.55987446E-01  1.74626493E-02
2.28410000E-01  4.56383207E-01  1.74075873E-02
2.29170000E-01  5.02494022E-01  1.73146680E-02
2.29930000E-01  5.24103641E-01  1.73463247E-02
2.30690000E-01  5.00687011E-01  1.72972358E-02
2.31450000E-01  4.71816196E-01  1.72476875E-02
2.32210000E-01  4.67789674E-01  1.72727064E-02
2.32970000E-01  4.82859239E-01  1.70950139E-02
2.33730000E-01  4.88867065E-01  1.69703204E-02
2.34490000E-01  4.88315870E-01  1.69316438E-02
2.35250000E-01  4.85574511E-01  1.68862895E-02
2.36010000E-01  4.42186957E-01  1.68826965E-02
2.36770000E-01  4.95948098E-01  1.68980208E-02
2.37530000E-01  4.52353696E-01  1.67874871E-02
2.38290000E-01  4.58815598E-01  1.66240580E-02
2.39050000E-01  4.69500815E-01  1.66493185E-02
2.39810000E-01  4.75629891E-01  1.65152135E-02
2.40570000E-01  4.50811359E-01  1.65341811E-02
2.41330000E-01  4.44193913E-01  1.64992355E-02
2.42090000E-01  4.76128207E-01  1.63819079E-02
2.42850000E-01  4.54935163E-01  1.63481327E-02
2.43610000E-01  4.58267120E-01  1.62612132E-02
2.44370000E-01  4.35005707E-01  1.64068986E-02
2.45130000E-01  4.42243913E-01  1.62101276E-02
2.45890000E-01  4.36322283E-01  1.62094402E-02
2.46650000E-01  4.33982772E-01  1.61004473E-02
2.47410000E-01  4.27027446E-01  1.60667825E-02
2.48170000E-01  4.60980054E-01  1.60471769E-02
2.48930000E-01  4.48538207E-01  1.60142338E-02
2.49690000E-01  4.30414402E-01  1.59734908E-02
2.50450000E-01  4.41376848E-01  1.58681203E-02
2.51210000E-01  4.15452772E-01  1.57712892E-02
2.51970000E-01  4.41786250E-01  1.57297889E-02
2.52730000E-01  4.15798152E-01  1.57355406E-02
2.53490000E-01  4.17226467E-01  1.55402310E-02
2.54250000E-01  3.95592554E-01  1.55490180E-02
2.55010000E-01  4.08884565E-01  1.54930278E-02
2.55770000E-01  4.27958043E-01  1.54644856E-02
2.56530000E-01  3.92184022E-01  1.54148275E-02
2.57290000E-01  4.24403043E-01  1.54585927E-02
2.58050000E-01  4.34508315E-01  1.53830254E-02
2.58810000E-01  4.13044022E-01  1.53910616E-02
2.59570000E-01  4.16039185E-01  1.53033017E-02
2.60330000E-01  4.25968750E-01  1.52762665E-02
2.61090000E-01  4.11437120E-01  1.52375953E-02
2.61850000E-01  4.02050761E-01  1.51986177E-02
2.62610000E-01  3.95860435E-01  1.51374340E-02
2.63370000E-01  4.09585109E-01  1.50535602E-02
2.64130000E-01  4.05086576E-01  1.50751671E-02
2.64890000E-01  4.06227772E-01  1.48816340E-02
2.65650000E-01  4.31660761E-01  1.49476471E-02
2.66410000E-01  3.84775000E-01  1.48836192E-02
2.67170000E-01  3.83719946E-01  1.48396085E-02
2.67930000E-01  3.99440326E-01  1.47885594E-02
2.68690000E-01  3.97302174E-01  1.49624278E-02
2.69450000E-01  4.08330543E-01  1.48539045E-02
2.70210000E-01  3.70684511E-01  1.47241437E-02
2.70970000E-01  3.81796359E-01  1.46956716E-02
2.71720000E-01  3.85515761E-01  1.46394457E-02
2.72480000E-01  3.78888207E-01  1.46739081E-02
2.73240000E-01  3.76839130E-01  1.45132511E-02
2.74000000E-01  3.70833750E-01  1.45270262E-02
2.74760000E-01  3.65138207E-01  1.45270399E-02
2.75520000E-01  3.75492609E-01  1.45145717E-02
2.76280000E-01  3.46862772E-01  1.44134742E-02
2.77040000E-01  3.67498043E-01  1.44372739E-02
2.77800000E-01  3.78989837E-01  1.44037615E-02
2.78560000E-01  3.74906304E-01  1.43286365E-02
2.79320000E-01  3.68970489E-01  1.42827285E-02
2.80080000E-01  3.63800652E-01  1.41888989E-02
2.80840000E-01  3.88442011E-01  1.42926576E-02
2.81600000E-01  3.60862989E-01  1.42192234E-02
2.82360000E-01  3.37221033E-01  1.41641723E-02
2.83120000E-01  3.81945272E-01  1.41293218E-02
2.83880000E-01  3.40354239E-01  1.40589258E-02
2.84640000E-01  3.73660380E-01  1.40237602E-02
2.85400000E-01  3.63711196E-01  1.40913823E-02
2.86160000E-01  3.53268913E-01  1.41630748E-02
2.86920000E-01  3.58102609E-01  1.40668862E-02
2.87680000E-01  3.42529457E-01  1.40868550E-02
2.88440000E-01  3.29576848E-01  1.41452360E-02
2.89200000E-01  3.50809728E-01  1.40967404E-02
2.89960000E-01  3.39026630E-01  1.41419951E-02
2.90720000E-01  3.66464728E-01  1.40348713E-02
2.91480000E-01  3.44610326E-01  1.40978064E-02
2.92240000E-01  3.42152609E-01  1.41698389E-02
2.93000000E-01  3.34139348E-01  1.41316590E-02
2.93760000E-01  3.29518424E-01  1.41860279E-02
2.94520000E-01  3.21338913E-01  1.41898147E-02
2.95280000E-01  3.24140380E-01  1.41810863E-02
2.96040000E-01  3.59140272E-01  1.41949604E-02
2.96800000E-01  3.31946087E-01  1.42440939E-02
2.97560000E-01  3.29592717E-01  1.42679492E-02
2.98320000E-01  3.23819837E-01  1.42432987E-02
2.99080000E-01  3.35276196E-01  1.41989750E-02
2.99840000E-01  3.39381359E-01  1.42135736E-02
3.00600000E-01  3.57369674E-01  1.42281885E-02
3.01360000E-01  3.11847772E-01  1.41119519E-02
3.02120000E-01  3.40446141E-01  1.41046976E-02
3.02880000E-01  3.40765815E-01  1.40180904E-02
3.03640000E-01  3.33743043E-01  1.40061042E-02
3.04400000E-01  3.33093967E-01  1.40107010E-02
3.05160000E-01  3.24650326E-01  1.41249038E-02
3.05920000E-01  3.30662500E-01  1.41155952E-02
3.06680000E-01  3.15170815E-01  1.42259857E-02
3.07440000E-01  3.23164837E-01  1.42393075E-02
3.08200000E-01  3.31482609E-01  1.42533033E-02
3.08960000E-01  3.15032174E-01  1.43440684E-02
3.09720000E-01  3.12435707E-01  1.42736756E-02
3.10480000E-01  3.29075435E-01  1.43114187E-02
3.11240000E-01  2.94145707E-01  1.42482865E-02
3.12000000E-01  3.11378913E-01  1.43303342E-02
3.12760000E-01  3.05965815E-01  1.44154050E-02
3.13520000E-01  3.14552065E-01  1.43536529E-02
3.14280000E-01  3.01735598E-01  1.43766501E-02
3.15040000E-01  3.02508641E-01  1.43877088E-02
3.15800000E-01  3.12414130E-01  1.43532541E-02
3.16560000E-01  3.30733152E-01  1.45169653E-02
3.17320000E-01  2.92710761E-01  1.45479221E-02
3.18080000E-01  3.05570435E-01  1.45960486E-02
3.18830000E-01  3.06524293E-01  1.47723676E-02
3.19590000E-01  2.86790380E-01  1.47338578E-02
3.20350000E-01  2.91696685E-01  1.48456222E-02
3.21110000E-01  3.04160924E-01  1.49103328E-02
3.21870000E-01  3.09065924E-01  1.48734240E-02
3.22630000E-01  2.90132609E-01  1.48885240E-02
3.23390000E-01  2.97327174E-01  1.49583993E-02
3.24150000E-01  2.97922391E-01  1.49999602E-02
3.24910000E-01  2.96024457E-01  1.51526655E-02
3.25670000E-01  3.01544565E-01  1.51052481E-02
3.26430000E-01  2.84891141E-01  1.51515909E-02
3.27190000E-01  2.87400326E-01  1.50607038E-02
3.27950000E-01  3.18366793E-01  1.51039619E-02
3.28710000E-01  2.75506630E-01  1.51298699E-02
3.29470000E-01  2.92467174E-01  1.50517263E-02
3.30230000E-01  2.75759022E-01  1.51420148E-02
3.30990000E-01  2.99201250E-01  1.51972492E-02
3.31750000E-01  2.96063424E-01  1.51033785E-02
3.32510000E-01  3.00124402E-01  1.52329047E-02
3.33270000E-01  3.15040272E-01  1.52546642E-02
3.34030000E-01  3.08349891E-01  1.52984776E-02
3.34790000E-01  3.05332391E-01  1.52219429E-02
3.35550000E-01  2.80242663E-01  1.53260214E-02
3.36310000E-01  2.91047826E-01  1.52882050E-02
3.37070000E-01  2.56118207E-01  1.52617409E-02
3.37830000E-01  3.20589511E-01  1.53359987E-02
3.38590000E-01  2.89835380E-01  1.53910144E-02
3.39350000E-01  2.79556033E-01  1.54626553E-02
3.40110000E-01  3.00232065E-01  1.53099032E-02
3.40870000E-01  2.57987772E-01  1.54543478E-02
3.41630000E-01  2.88191250E-01  1.54699686E-02
3.42390000E-01  2.49055815E-01  1.54477803E-02
3.43150000E-01  2.83988641E-01  1.55123797E-02
3.43910000E-01  2.45840598E-01  1.55816743E-02
3.44670000E-01  2.73475652E-01  1.55258517E-02
3.45430000E-01  2.61254783E-01  1.54897156E-02
3.46190000E-01  2.90832011E-01  1.56592742E-02
3.46950000E-01  2.45456250E-01  1.53955374E-02
3.47710000E-01  2.88840435E-01  1.55981367E-02
3.48470000E-01  2.88099620E-01  1.56405663E-02
3.49220000E-01  2.74939891E-01  1.56731033E-02
3.49980000E-01  2.67163043E-01  1.53271759E-02
3.50740000E-01  2.84781957E-01  1.51756080E-02
3.51500000E-01  2.80665870E-01  1.50777604E-02
3.52260000E-01  2.51871196E-01  1.48392777E-02
3.53020000E-01  2.63555652E-01  1.47229722E-02
3.53780000E-01  2.83726467E-01  1.48819578E-02
3.54540000E-01  2.85795543E-01  1.49934080E-02
3.55300000E-01  2.75929185E-01  1.50340735E-02
3.56060000E-01  2.72098478E-01  1.51377361E-02
3.56820000E-01  2.97929457E-01  1.51994669E-02
3.57580000E-01  2.71697880E-01  1.51308880E-02
3.58340000E-01  2.49094185E-01  1.50998109E-02
3.59100000E-01  2.66059891E-01  1.51998200E-02
3.59860000E-01  2.70156902E-01  1.53169719E-02
3.60620000E-01  2.62058478E-01  1.52305935E-02
3.61380000E-01  2.37286413E-01  1.51315277E-02
3.62140000E-01  2.63942283E-01  1.51580861E-02
3.62900000E-01  2.56392500E-01  1.53192301E-02
3.63660000E-01  2.37156848E-01  1.52856176E-02
3.64420000E-01  2.68712065E-01  1.53605057E-02
3.65180000E-01  2.40358913E-01  1.52618303E-02
3.65940000E-01  2.40053587E-01  1.54446643E-02
3.66700000E-01  2.60837772E-01  1.55498578E-02
3.67460000E-01  2.53350652E-01  1.54636091E-02
3.68220000E-01  2.70493533E-01  1.56008611E-02
3.68980000E-01  2.34097717E-01  1.55905466E-02
3.69740000E-01  2.62400109E-01  1.56575455E-02
3.70500000E-01  2.46077337E-01  1.56275962E-02
3.71260000E-01  2.47443859E-01  1.57265167E-02
3.72020000E-01  2.21753967E-01  1.58306361E-02
3.72770000E-01  2.65123804E-01  1.59918030E-02
3.73530000E-01  2.37506141E-01  1.61071104E-02
3.74290000E-01  2.66942446E-01  1.61408504E-02
3.75050000E-01  2.10255435E-01  1.62263907E-02
3.75810000E-01  2.36437880E-01  1.63465507E-02
3.76570000E-01  2.47815815E-01  1.65641303E-02
3.77330000E-01  2.45209185E-01  1.66135422E-02
3.78090000E-01  2.48648424E-01  1.67718200E-02
3.78850000E-01  2.68287065E-01  1.67496304E-02
3.79610000E-01  2.50928587E-01  1.68619598E-02
3.80370000E-01  2.21056250E-01  1.69132636E-02
3.81130000E-01  2.52346196E-01  1.71514566E-02
3.81890000E-01  2.39736359E-01  1.72119756E-02
3.82650000E-01  2.40017880E-01  1.72851649E-02
3.83410000E-01  2.07357500E-01  1.73388766E-02
3.84170000E-01  2.31125815E-01  1.75061754E-02
3.84930000E-01  2.16254728E-01  1.75954237E-02
3.85690000E-01  2.50396576E-01  1.76684749E-02
3.86450000E-01  2.16077826E-01  1.77372694E-02
3.87210000E-01  2.31321413E-01  1.78962326E-02
3.87970000E-01  2.40139402E-01  1.81921118E-02
3.88730000E-01  2.38947500E-01  1.82249094E-02
3.89490000E-01  2.42606141E-01  1.83853958E-02
3.90250000E-01  2.47942500E-01  1.84706717E-02
3.91010000E-01  2.40404837E-01  1.84649759E-02
3.91770000E-01  2.45835054E-01  1.87278267E-02
3.92520000E-01  2.91845435E-01  1.88371206E-02
3.93280000E-01  2.03178043E-01  1.88983075E-02
3.94040000E-01  2.38418696E-01  1.90247082E-02
3.94800000E-01  2.03500707E-01  1.90589778E-02
3.95560000E-01  2.28964891E-01  1.93274275E-02
3.96320000E-01  2.21680109E-01  1.94419799E-02
3.97080000E-01  2.14510489E-01  1.95713407E-02
3.97840000E-01  2.53479457E-01  1.96538165E-02
3.98600000E-01  2.25417663E-01  1.96372547E-02
3.99360000E-01  2.41140272E-01  2.00740644E-02
4.00120000E-01  2.17564946E-01  1.99839363E-02
4.00880000E-01  2.53399185E-01  2.04209050E-02
4.01640000E-01  2.39526630E-01  2.04232192E-02
4.02400000E-01  2.11264946E-01  2.04431328E-02
4.03160000E-01  2.24432554E-01  2.07134750E-02
4.03920000E-01  1.81467717E-01  2.35497027E-01
4.04680000E-01  2.28507717E-01  2.10215332E-02
4.05440000E-01  2.32084022E-01  2.08169448E-02
4.06200000E-01  2.15090761E-01  2.10015664E-02
4.06960000E-01  2.49111739E-01  2.10078979E-02
4.07720000E-01  1.95676141E-01  2.11607277E-02
4.08480000E-01  2.21731250E-01  2.11460951E-02
4.09240000E-01  2.20681739E-01  2.12415921E-02
4.09990000E-01  2.16685815E-01  2.14028578E-02
4.10750000E-01  2.48729837E-01  2.13482041E-02
4.11510000E-01  2.12724185E-01  2.18391232E-02
4.12270000E-01  1.93886902E-01  2.15013896E-02
4.13030000E-01  2.46986522E-01  2.15123790E-02
4.13790000E-01  1.83501902E-01  2.16108968E-02
4.14550000E-01  2.26306413E-01  2.16985688E-02
4.15310000E-01  2.13446630E-01  2.17571650E-02
4.16070000E-01  2.15956576E-01  2.20155439E-02
4.16830000E-01  2.15620924E-01  2.18054286E-02
4.17590000E-01  1.76431033E-01  2.21507809E-02
4.18350000E-01  2.33758804E-01  2.23325542E-02
4.19110000E-01  2.07562120E-01  2.22522913E-02
4.19870000E-01  1.99531522E-01  2.24837681E-02
4.20630000E-01  2.20674076E-01  2.27232668E-02
4.21390000E-01  2.07639728E-01  2.27535809E-02
4.22150000E-01  2.50643913E-01  2.29907612E-02
4.22910000E-01  2.37270489E-01  2.33586483E-02
4.23670000E-01  2.35569891E-01  2.33338902E-02
4.24430000E-01  1.92573370E-01  2.37978837E-02
4.25190000E-01  1.64585326E-01  2.37366522E-02
4.25940000E-01  2.03819022E-01  2.39841143E-02
4.26700000E-01  1.91050380E-01  2.42277532E-02
4.27460000E-01  1.97106087E-01  2.46228479E-02
4.28220000E-01  1.96053967E-01  2.48624944E-02
4.28980000E-01  1.93954891E-01  2.49777827E-02
4.29740000E-01  2.05472663E-01  2.53998419E-02
4.30500000E-01  1.95698261E-01  2.53993177E-02
4.31260000E-01  2.24572663E-01  2.59264907E-02
4.32020000E-01  2.05730435E-01  2.57065032E-02
4.32780000E-01  2.28907174E-01  2.60633813E-02
4.33540000E-01  2.22479402E-01  2.66583969E-02
4.34300000E-01  2.30907989E-01  2.67064701E-02
4.35060000E-01  2.08900761E-01  2.70734872E-02


### HEADER:
#
#{
#    "analysis": {},
#    "counters": {
#        "comment": ""
#    },
#    "filename": "Ornithine 8.dat",
#    "history": {
#        "subtraction": {
#            "initial_file": [
#                "A_D8_N_Ce11_8_snap_00001",
#                {
#                    "averaged_files": [
#                        [
#                            "D8_N_Ce11_8_snap_00001.dat"
#                        ],
#                        [
#                            "D8_N_Ce11_8_snap_00002.dat"
#                        ],
#                        [
#                            "D8_N_Ce11_8_snap_00003.dat"
#                        ],
#                        [
#                            "D8_N_Ce11_8_snap_00004.dat"
#                        ],
#                        [
#                            "D8_N_Ce11_8_snap_00005.dat"
#                        ],
#                        [
#                            "D8_N_Ce11_8_snap_00006.dat"
#                        ],
#                        [
#                            "D8_N_Ce11_8_snap_00007.dat"
#                        ],
#                        [
#                            "D8_N_Ce11_8_snap_00009.dat"
#                        ]
#                    ]
#                }
#            ],
#            "subtracted_file": [
#                "A_D5_No_Acetylornithine_snap_00001",
#                {
#                    "averaged_files": [
#                        [
#                            "D5_No_Acetylornithine_snap_00001.dat"
#                        ],
#                        [
#                            "D5_No_Acetylornithine_snap_00002.dat"
#                        ],
#                        [
#                            "D5_No_Acetylornithine_snap_00003.dat"
#                        ],
#                        [
#                            "D5_No_Acetylornithine_snap_00004.dat"
#                        ],
#                        [
#                            "D5_No_Acetylornithine_snap_00005.dat"
#                        ],
#                        [
#                            "D5_No_Acetylornithine_snap_00006.dat"
#                        ],
#                        [
#                            "D5_No_Acetylornithine_snap_00007.dat"
#                        ],
#                        [
#                            "D5_No_Acetylornithine_snap_00008.dat"
#                        ],
#                        [
#                            "D5_No_Acetylornithine_snap_00009.dat"
#                        ],
#                        [
#                            "D5_No_Acetylornithine_snap_00010.dat"
#                        ],
#                        [
#                            "D5_No_Acetylornithine_snap_00011.dat"
#                        ],
#                        [
#                            "D5_No_Acetylornithine_snap_00012.dat"
#                        ],
#                        [
#                            "D5_No_Acetylornithine_snap_00013.dat"
#                        ],
#                        [
#                            "D5_No_Acetylornithine_snap_00014.dat"
#                        ],
#                        [
#                            "D5_No_Acetylornithine_snap_00015.dat"
#                        ],
#                        [
#                            "D5_No_Acetylornithine_snap_00017.dat"
#                        ],
#                        [
#                            "D5_No_Acetylornithine_snap_00018.dat"
#                        ],
#                        [
#                            "D5_No_Acetylornithine_snap_00019.dat"
#                        ],
#                        [
#                            "D5_No_Acetylornithine_snap_00020.dat"
#                        ],
#                        [
#                            "D5_No_Acetylornithine_snap_00022.dat"
#                        ],
#                        [
#                            "D5_No_Acetylornithine_snap_00024.dat"
#                        ],
#                        [
#                            "D5_No_Acetylornithine_snap_00026.dat"
#                        ],
#                        [
#                            "D5_No_Acetylornithine_snap_00030.dat"
#                        ]
#                    ]
#                }
#            ]
#        }
#    }
#}
```
