## Supplementary material for "LEA_4 motifs function alone and in conjunction with synergistic cosolutes to protect a labile enzyme during desiccation": File S1: Ornithine 8.out

```
####      G N O M             Version 5.0 (r14832)      ####

                                               Tue Jan 10 12:42:37 2023


           ####      Configuration                                 ####


    System Type:                   arbitrary monodisperse (job = 0)

    Minimum characteristic size:         0.0000

    Maximum characteristic size:        25.0000

    rad56:                               0.0000

    Force 0.0 at r = rmin:                  yes

    Force 0.0 at r = rmax:                  yes

    Initial alpha:                       0.0000

    Initial random seed:     349687270952931468

    Points in real space:                   188


    Input  1:                      Ornithine 8.dat

    First data point used:                    1

    Last data point used:                   555

    Scaling coefficient:             0.1000E+01

    Experimental setup:            point collimation


           ####      Results                                       ####


    Parameter    DISCRP  OSCILL  STABIL  SYSDEV  POSITV  VALCEN  SMOOTH

    Weight        1.000   3.000   3.000   3.000   1.000   1.000   1.000

    Sigma         0.300   0.600   0.120   0.120   0.120   0.120   0.600

    Ideal         0.700   1.100   0.000   1.000   1.000   0.950   0.000

    Current       0.559   1.483   0.013   0.953   1.000   0.761   0.894

               --------------------------------------------------------

    Estimate      0.801   0.666   0.988   0.858   1.000   0.085   0.109


    Angular range:                       0.0141 to       0.4351

    Reciprocal space Rg:             0.7784E+01

    Reciprocal space I(0):           0.1177E+01


    Real space range:                    0.0000 to      25.0000

    Real space Rg:                   0.7786E+01 +-   0.4580E-01

    Real space I(0):                 0.1177E+01 +-   0.4129E-02


    Highest ALPHA (theor):           0.2495E+03

    Current ALPHA:                   0.1926E+01


    Total Estimate:                      0.7331 (a REASONABLE solution)


           ####      Experimental Data and Fit                     ####


      S          J EXP       ERROR       J REG       I REG


   0.000000E+00                                                0.117672E+01

   0.740000E-03                                                0.117670E+01

   0.148000E-02                                                0.117667E+01

   0.222000E-02                                                0.117660E+01

   0.296000E-02                                                0.117651E+01

   0.370000E-02                                                0.117639E+01

   0.444000E-02                                                0.117625E+01

   0.518000E-02                                                0.117608E+01

   0.592000E-02                                                0.117589E+01

   0.666000E-02                                                0.117566E+01

   0.740000E-02                                                0.117542E+01

   0.814000E-02                                                0.117514E+01

   0.888000E-02                                                0.117484E+01

   0.962000E-02                                                0.117452E+01

   0.103600E-01                                                0.117417E+01

   0.111000E-01                                                0.117379E+01

   0.118400E-01                                                0.117339E+01

   0.125800E-01                                                0.117296E+01

   0.133200E-01                                                0.117251E+01

   0.140600E-01   0.263386E+01   0.868710E+00   0.117203E+01   0.117203E+01

   0.148200E-01   0.195753E+01   0.665389E+00   0.117151E+01   0.117151E+01

   0.155800E-01   0.163501E+01   0.539274E+00   0.117096E+01   0.117096E+01

   0.163400E-01   0.129619E+01   0.404419E+00   0.117039E+01   0.117039E+01

   0.171000E-01   0.159070E+01   0.325951E+00   0.116979E+01   0.116979E+01

   0.178600E-01   0.846941E+00   0.223874E+00   0.116916E+01   0.116916E+01

   0.186200E-01   0.123711E+01   0.155392E+00   0.116851E+01   0.116851E+01

   0.193800E-01   0.988890E+00   0.121097E+00   0.116783E+01   0.116783E+01

   0.201400E-01   0.116933E+01   0.961931E-01   0.116712E+01   0.116712E+01

   0.209000E-01   0.104512E+01   0.799132E-01   0.116639E+01   0.116639E+01

   0.216600E-01   0.105579E+01   0.738193E-01   0.116563E+01   0.116563E+01

   0.224200E-01   0.969811E+00   0.651026E-01   0.116484E+01   0.116484E+01

   0.231800E-01   0.103684E+01   0.623046E-01   0.116403E+01   0.116403E+01

   0.239500E-01   0.107702E+01   0.598866E-01   0.116318E+01   0.116318E+01

   0.247100E-01   0.114157E+01   0.599420E-01   0.116231E+01   0.116231E+01

   0.254700E-01   0.108185E+01   0.567821E-01   0.116142E+01   0.116142E+01

   0.262300E-01   0.108474E+01   0.549807E-01   0.116050E+01   0.116050E+01

   0.269900E-01   0.107047E+01   0.547733E-01   0.115955E+01   0.115955E+01

   0.277500E-01   0.107824E+01   0.523080E-01   0.115858E+01   0.115858E+01

   0.285100E-01   0.112537E+01   0.518812E-01   0.115759E+01   0.115759E+01

   0.292700E-01   0.113260E+01   0.515950E-01   0.115656E+01   0.115656E+01

   0.300300E-01   0.113146E+01   0.499979E-01   0.115552E+01   0.115552E+01

   0.307900E-01   0.108354E+01   0.479847E-01   0.115444E+01   0.115444E+01

   0.315500E-01   0.105767E+01   0.474713E-01   0.115334E+01   0.115334E+01

   0.323100E-01   0.116266E+01   0.464487E-01   0.115222E+01   0.115222E+01

   0.330700E-01   0.114638E+01   0.456038E-01   0.115107E+01   0.115107E+01

   0.338300E-01   0.115953E+01   0.448617E-01   0.114989E+01   0.114989E+01

   0.345900E-01   0.113795E+01   0.441141E-01   0.114869E+01   0.114869E+01

   0.353500E-01   0.111643E+01   0.431711E-01   0.114747E+01   0.114747E+01

   0.361100E-01   0.119261E+01   0.429308E-01   0.114621E+01   0.114621E+01

   0.368700E-01   0.118496E+01   0.418417E-01   0.114494E+01   0.114494E+01

   0.376300E-01   0.111181E+01   0.414614E-01   0.114364E+01   0.114364E+01

   0.383900E-01   0.115559E+01   0.408382E-01   0.114231E+01   0.114231E+01

   0.391500E-01   0.119157E+01   0.406672E-01   0.114096E+01   0.114096E+01

   0.399100E-01   0.115358E+01   0.397518E-01   0.113959E+01   0.113959E+01

   0.406700E-01   0.114194E+01   0.400171E-01   0.113819E+01   0.113819E+01

   0.414300E-01   0.115676E+01   0.386559E-01   0.113677E+01   0.113677E+01

   0.421900E-01   0.107852E+01   0.386141E-01   0.113532E+01   0.113532E+01

   0.429500E-01   0.115100E+01   0.377460E-01   0.113385E+01   0.113385E+01

   0.437100E-01   0.117039E+01   0.367652E-01   0.113236E+01   0.113236E+01

   0.444700E-01   0.109531E+01   0.360983E-01   0.113084E+01   0.113084E+01

   0.452300E-01   0.106215E+01   0.359790E-01   0.112930E+01   0.112930E+01

   0.459900E-01   0.113105E+01   0.349217E-01   0.112773E+01   0.112773E+01

   0.467500E-01   0.118587E+01   0.349171E-01   0.112615E+01   0.112615E+01

   0.475100E-01   0.117272E+01   0.351094E-01   0.112454E+01   0.112454E+01

   0.482700E-01   0.116901E+01   0.345747E-01   0.112290E+01   0.112290E+01

   0.490300E-01   0.113685E+01   0.337370E-01   0.112124E+01   0.112124E+01

   0.497900E-01   0.116013E+01   0.340055E-01   0.111956E+01   0.111956E+01

   0.505500E-01   0.111620E+01   0.334362E-01   0.111786E+01   0.111786E+01

   0.513100E-01   0.118037E+01   0.331596E-01   0.111614E+01   0.111614E+01

   0.520700E-01   0.114674E+01   0.330682E-01   0.111439E+01   0.111439E+01

   0.528300E-01   0.113856E+01   0.330142E-01   0.111262E+01   0.111262E+01

   0.535900E-01   0.109211E+01   0.325157E-01   0.111083E+01   0.111083E+01

   0.543500E-01   0.111177E+01   0.320912E-01   0.110901E+01   0.110901E+01

   0.551100E-01   0.109006E+01   0.318507E-01   0.110718E+01   0.110718E+01

   0.558700E-01   0.116155E+01   0.315698E-01   0.110532E+01   0.110532E+01

   0.566300E-01   0.108489E+01   0.313552E-01   0.110344E+01   0.110344E+01

   0.573900E-01   0.108016E+01   0.313060E-01   0.110154E+01   0.110154E+01

   0.581500E-01   0.109313E+01   0.305968E-01   0.109962E+01   0.109962E+01

   0.589100E-01   0.116954E+01   0.307052E-01   0.109768E+01   0.109768E+01

   0.596700E-01   0.115228E+01   0.306435E-01   0.109572E+01   0.109572E+01

   0.604300E-01   0.112355E+01   0.300714E-01   0.109374E+01   0.109374E+01

   0.611900E-01   0.109104E+01   0.301323E-01   0.109173E+01   0.109173E+01

   0.619500E-01   0.109039E+01   0.297030E-01   0.108971E+01   0.108971E+01

   0.627100E-01   0.109338E+01   0.297194E-01   0.108767E+01   0.108767E+01

   0.634700E-01   0.107802E+01   0.292398E-01   0.108560E+01   0.108560E+01

   0.642300E-01   0.105781E+01   0.291004E-01   0.108352E+01   0.108352E+01

   0.649900E-01   0.109019E+01   0.290313E-01   0.108141E+01   0.108141E+01

   0.657500E-01   0.112346E+01   0.284442E-01   0.107929E+01   0.107929E+01

   0.665100E-01   0.110841E+01   0.287838E-01   0.107715E+01   0.107715E+01

   0.672700E-01   0.108566E+01   0.283568E-01   0.107499E+01   0.107499E+01

   0.680300E-01   0.108623E+01   0.282585E-01   0.107281E+01   0.107281E+01

   0.687900E-01   0.107441E+01   0.279418E-01   0.107061E+01   0.107061E+01

   0.695500E-01   0.103303E+01   0.278945E-01   0.106839E+01   0.106839E+01

   0.703100E-01   0.103888E+01   0.276142E-01   0.106616E+01   0.106616E+01

   0.710700E-01   0.106974E+01   0.273918E-01   0.106390E+01   0.106390E+01

   0.718300E-01   0.108540E+01   0.271832E-01   0.106163E+01   0.106163E+01

   0.725900E-01   0.108567E+01   0.268590E-01   0.105934E+01   0.105934E+01

   0.733500E-01   0.111011E+01   0.267231E-01   0.105703E+01   0.105703E+01

   0.741200E-01   0.106739E+01   0.265205E-01   0.105468E+01   0.105468E+01

   0.748800E-01   0.105544E+01   0.264942E-01   0.105233E+01   0.105233E+01

   0.756400E-01   0.107628E+01   0.264734E-01   0.104997E+01   0.104997E+01

   0.764000E-01   0.107083E+01   0.263480E-01   0.104760E+01   0.104760E+01

   0.771600E-01   0.107607E+01   0.261916E-01   0.104520E+01   0.104520E+01

   0.779200E-01   0.103491E+01   0.259711E-01   0.104279E+01   0.104279E+01

   0.786800E-01   0.103469E+01   0.259698E-01   0.104036E+01   0.104036E+01

   0.794400E-01   0.103142E+01   0.257672E-01   0.103792E+01   0.103792E+01

   0.802000E-01   0.103072E+01   0.255730E-01   0.103546E+01   0.103546E+01

   0.809600E-01   0.104451E+01   0.252425E-01   0.103299E+01   0.103299E+01

   0.817200E-01   0.101133E+01   0.252660E-01   0.103050E+01   0.103050E+01

   0.824800E-01   0.102728E+01   0.251877E-01   0.102799E+01   0.102799E+01

   0.832400E-01   0.103773E+01   0.251851E-01   0.102547E+01   0.102547E+01

   0.840000E-01   0.995251E+00   0.246521E-01   0.102293E+01   0.102293E+01

   0.847600E-01   0.970035E+00   0.245115E-01   0.102038E+01   0.102038E+01

   0.855200E-01   0.101058E+01   0.244940E-01   0.101782E+01   0.101782E+01

   0.862800E-01   0.100949E+01   0.251410E-01   0.101524E+01   0.101524E+01

   0.870400E-01   0.976671E+00   0.255998E-01   0.101264E+01   0.101264E+01

   0.878000E-01   0.993146E+00   0.259812E-01   0.101004E+01   0.101004E+01

   0.885600E-01   0.968809E+00   0.265295E-01   0.100741E+01   0.100741E+01

   0.893200E-01   0.103077E+01   0.264058E-01   0.100478E+01   0.100478E+01

   0.900800E-01   0.996543E+00   0.265692E-01   0.100213E+01   0.100213E+01

   0.908400E-01   0.974551E+00   0.267553E-01   0.999467E+00   0.999467E+00

   0.916000E-01   0.103953E+01   0.272136E-01   0.996792E+00   0.996792E+00

   0.923600E-01   0.976055E+00   0.268848E-01   0.994103E+00   0.994103E+00

   0.931200E-01   0.104877E+01   0.272134E-01   0.991403E+00   0.991403E+00

   0.938800E-01   0.100048E+01   0.273556E-01   0.988689E+00   0.988689E+00

   0.946400E-01   0.969540E+00   0.275181E-01   0.985964E+00   0.985964E+00

   0.954000E-01   0.983161E+00   0.274005E-01   0.983226E+00   0.983226E+00

   0.961600E-01   0.998203E+00   0.274303E-01   0.980477E+00   0.980477E+00

   0.969200E-01   0.100778E+01   0.271139E-01   0.977716E+00   0.977716E+00

   0.976800E-01   0.964021E+00   0.269656E-01   0.974944E+00   0.974944E+00

   0.984400E-01   0.968405E+00   0.272848E-01   0.972161E+00   0.972161E+00

   0.992000E-01   0.100346E+01   0.269669E-01   0.969366E+00   0.969366E+00

   0.999600E-01   0.956319E+00   0.270925E-01   0.966561E+00   0.966561E+00

   0.100720E+00   0.924439E+00   0.262413E-01   0.963745E+00   0.963745E+00

   0.101480E+00   0.957739E+00   0.255746E-01   0.960919E+00   0.960919E+00

   0.102240E+00   0.919193E+00   0.254237E-01   0.958083E+00   0.958083E+00

   0.103000E+00   0.932907E+00   0.248484E-01   0.955236E+00   0.955236E+00

   0.103760E+00   0.923019E+00   0.246162E-01   0.952380E+00   0.952380E+00

   0.104520E+00   0.927297E+00   0.244990E-01   0.949515E+00   0.949515E+00

   0.105280E+00   0.949782E+00   0.240197E-01   0.946640E+00   0.946640E+00

   0.106040E+00   0.927366E+00   0.241233E-01   0.943756E+00   0.943756E+00

   0.106800E+00   0.896466E+00   0.235692E-01   0.940863E+00   0.940863E+00

   0.107560E+00   0.938026E+00   0.236233E-01   0.937961E+00   0.937961E+00

   0.108320E+00   0.953684E+00   0.234408E-01   0.935051E+00   0.935051E+00

   0.109080E+00   0.967139E+00   0.233930E-01   0.932133E+00   0.932133E+00

   0.109840E+00   0.925677E+00   0.232885E-01   0.929206E+00   0.929206E+00

   0.110600E+00   0.910352E+00   0.235450E-01   0.926272E+00   0.926272E+00

   0.111360E+00   0.898083E+00   0.232740E-01   0.923330E+00   0.923330E+00

   0.112120E+00   0.939281E+00   0.235103E-01   0.920380E+00   0.920380E+00

   0.112880E+00   0.946888E+00   0.232641E-01   0.917423E+00   0.917423E+00

   0.113640E+00   0.913815E+00   0.227562E-01   0.914459E+00   0.914459E+00

   0.114400E+00   0.871373E+00   0.226035E-01   0.911489E+00   0.911489E+00

   0.115160E+00   0.908854E+00   0.223820E-01   0.908511E+00   0.908511E+00

   0.115920E+00   0.884474E+00   0.224058E-01   0.905528E+00   0.905528E+00

   0.116680E+00   0.920334E+00   0.221855E-01   0.902538E+00   0.902538E+00

   0.117440E+00   0.890322E+00   0.221487E-01   0.899542E+00   0.899542E+00

   0.118200E+00   0.897716E+00   0.218408E-01   0.896540E+00   0.896540E+00

   0.118960E+00   0.836969E+00   0.217476E-01   0.893532E+00   0.893532E+00

   0.119720E+00   0.899621E+00   0.218200E-01   0.890519E+00   0.890519E+00

   0.120480E+00   0.879263E+00   0.216619E-01   0.887501E+00   0.887501E+00

   0.121240E+00   0.933285E+00   0.216433E-01   0.884478E+00   0.884478E+00

   0.122000E+00   0.887368E+00   0.213910E-01   0.881450E+00   0.881450E+00

   0.122760E+00   0.863012E+00   0.212781E-01   0.878418E+00   0.878418E+00

   0.123520E+00   0.897695E+00   0.212980E-01   0.875381E+00   0.875381E+00

   0.124280E+00   0.909883E+00   0.212027E-01   0.872340E+00   0.872340E+00

   0.125040E+00   0.891032E+00   0.210979E-01   0.869295E+00   0.869295E+00

   0.125800E+00   0.875019E+00   0.207591E-01   0.866246E+00   0.866246E+00

   0.126560E+00   0.846350E+00   0.206474E-01   0.863194E+00   0.863194E+00

   0.127320E+00   0.876671E+00   0.206816E-01   0.860138E+00   0.860138E+00

   0.128080E+00   0.838748E+00   0.204507E-01   0.857079E+00   0.857079E+00

   0.128840E+00   0.871593E+00   0.205077E-01   0.854017E+00   0.854017E+00

   0.129600E+00   0.844949E+00   0.203732E-01   0.850952E+00   0.850952E+00

   0.130360E+00   0.870190E+00   0.202594E-01   0.847885E+00   0.847885E+00

   0.131120E+00   0.829459E+00   0.199646E-01   0.844815E+00   0.844815E+00

   0.131880E+00   0.830953E+00   0.199181E-01   0.841743E+00   0.841743E+00

   0.132640E+00   0.822425E+00   0.199089E-01   0.838669E+00   0.838669E+00

   0.133400E+00   0.832910E+00   0.196807E-01   0.835593E+00   0.835593E+00

   0.134160E+00   0.848618E+00   0.197331E-01   0.832515E+00   0.832515E+00

   0.134920E+00   0.813304E+00   0.193639E-01   0.829437E+00   0.829437E+00

   0.135680E+00   0.849522E+00   0.194616E-01   0.826356E+00   0.826356E+00

   0.136440E+00   0.837480E+00   0.194361E-01   0.823275E+00   0.823275E+00

   0.137200E+00   0.821203E+00   0.193095E-01   0.820193E+00   0.820193E+00

   0.137960E+00   0.845189E+00   0.193525E-01   0.817110E+00   0.817110E+00

   0.138730E+00   0.813287E+00   0.192017E-01   0.813986E+00   0.813986E+00

   0.139490E+00   0.801690E+00   0.190753E-01   0.810903E+00   0.810903E+00

   0.140250E+00   0.812051E+00   0.191538E-01   0.807819E+00   0.807819E+00

   0.141010E+00   0.781427E+00   0.189593E-01   0.804735E+00   0.804735E+00

   0.141770E+00   0.787439E+00   0.189824E-01   0.801652E+00   0.801652E+00

   0.142530E+00   0.748693E+00   0.187921E-01   0.798569E+00   0.798569E+00

   0.143290E+00   0.800139E+00   0.187172E-01   0.795487E+00   0.795487E+00

   0.144050E+00   0.815264E+00   0.187542E-01   0.792405E+00   0.792405E+00

   0.144810E+00   0.790179E+00   0.184951E-01   0.789325E+00   0.789325E+00

   0.145570E+00   0.787008E+00   0.185550E-01   0.786245E+00   0.786245E+00

   0.146330E+00   0.775354E+00   0.184716E-01   0.783167E+00   0.783167E+00

   0.147090E+00   0.811156E+00   0.185095E-01   0.780091E+00   0.780091E+00

   0.147850E+00   0.785327E+00   0.184728E-01   0.777016E+00   0.777016E+00

   0.148610E+00   0.794222E+00   0.184215E-01   0.773943E+00   0.773943E+00

   0.149370E+00   0.782064E+00   0.183347E-01   0.770872E+00   0.770872E+00

   0.150130E+00   0.739146E+00   0.181153E-01   0.767803E+00   0.767803E+00

   0.150890E+00   0.739461E+00   0.181394E-01   0.764737E+00   0.764737E+00

   0.151650E+00   0.768445E+00   0.180071E-01   0.761673E+00   0.761673E+00

   0.152410E+00   0.780222E+00   0.181146E-01   0.758612E+00   0.758612E+00

   0.153170E+00   0.767105E+00   0.178638E-01   0.755553E+00   0.755553E+00

   0.153930E+00   0.796139E+00   0.179360E-01   0.752498E+00   0.752498E+00

   0.154690E+00   0.748112E+00   0.178027E-01   0.749446E+00   0.749446E+00

   0.155450E+00   0.748310E+00   0.177571E-01   0.746397E+00   0.746397E+00

   0.156210E+00   0.711081E+00   0.177501E-01   0.743352E+00   0.743352E+00

   0.156970E+00   0.738333E+00   0.176289E-01   0.740311E+00   0.740311E+00

   0.157730E+00   0.732205E+00   0.176397E-01   0.737273E+00   0.737273E+00

   0.158490E+00   0.738807E+00   0.176409E-01   0.734240E+00   0.734240E+00

   0.159250E+00   0.746138E+00   0.174732E-01   0.731210E+00   0.731210E+00

   0.160010E+00   0.691088E+00   0.173669E-01   0.728185E+00   0.728185E+00

   0.160770E+00   0.714182E+00   0.173980E-01   0.725165E+00   0.725165E+00

   0.161530E+00   0.716213E+00   0.172128E-01   0.722149E+00   0.722149E+00

   0.162290E+00   0.723786E+00   0.173137E-01   0.719138E+00   0.719138E+00

   0.163050E+00   0.714785E+00   0.170278E-01   0.716131E+00   0.716131E+00

   0.163810E+00   0.717513E+00   0.170995E-01   0.713130E+00   0.713130E+00

   0.164570E+00   0.747838E+00   0.171819E-01   0.710134E+00   0.710134E+00

   0.165330E+00   0.697577E+00   0.169637E-01   0.707144E+00   0.707144E+00

   0.166090E+00   0.688799E+00   0.169635E-01   0.704159E+00   0.704159E+00

   0.166850E+00   0.717012E+00   0.169360E-01   0.701179E+00   0.701179E+00

   0.167610E+00   0.684832E+00   0.167945E-01   0.698206E+00   0.698206E+00

   0.168370E+00   0.693352E+00   0.168207E-01   0.695238E+00   0.695238E+00

   0.169130E+00   0.672461E+00   0.167027E-01   0.692277E+00   0.692277E+00

   0.169890E+00   0.687885E+00   0.168024E-01   0.689321E+00   0.689321E+00

   0.170650E+00   0.674008E+00   0.165952E-01   0.686372E+00   0.686372E+00

   0.171410E+00   0.673768E+00   0.165905E-01   0.683430E+00   0.683430E+00

   0.172170E+00   0.649845E+00   0.165747E-01   0.680494E+00   0.680494E+00

   0.172930E+00   0.700172E+00   0.165228E-01   0.677565E+00   0.677565E+00

   0.173690E+00   0.680157E+00   0.164151E-01   0.674643E+00   0.674643E+00

   0.174450E+00   0.684916E+00   0.165332E-01   0.671727E+00   0.671727E+00

   0.175210E+00   0.679018E+00   0.166768E-01   0.668819E+00   0.668819E+00

   0.175970E+00   0.640228E+00   0.168247E-01   0.665918E+00   0.665918E+00

   0.176730E+00   0.669409E+00   0.170498E-01   0.663025E+00   0.663025E+00

   0.177490E+00   0.677856E+00   0.170866E-01   0.660139E+00   0.660139E+00

   0.178250E+00   0.651375E+00   0.173628E-01   0.657261E+00   0.657261E+00

   0.179010E+00   0.621521E+00   0.173332E-01   0.654390E+00   0.654390E+00

   0.179770E+00   0.675767E+00   0.176641E-01   0.651527E+00   0.651527E+00

   0.180530E+00   0.642854E+00   0.174795E-01   0.648672E+00   0.648672E+00

   0.181290E+00   0.633644E+00   0.176212E-01   0.645826E+00   0.645826E+00

   0.182050E+00   0.662232E+00   0.176706E-01   0.642987E+00   0.642987E+00

   0.182810E+00   0.645665E+00   0.177841E-01   0.640157E+00   0.640157E+00

   0.183570E+00   0.620639E+00   0.179210E-01   0.637335E+00   0.637335E+00

   0.184330E+00   0.617810E+00   0.179956E-01   0.634522E+00   0.634522E+00

   0.185090E+00   0.589682E+00   0.179044E-01   0.631717E+00   0.631717E+00

   0.185850E+00   0.609394E+00   0.180789E-01   0.628921E+00   0.628921E+00

   0.186610E+00   0.585162E+00   0.180067E-01   0.626134E+00   0.626134E+00

   0.187370E+00   0.660403E+00   0.181796E-01   0.623356E+00   0.623356E+00

   0.188130E+00   0.617273E+00   0.180353E-01   0.620587E+00   0.620587E+00

   0.188890E+00   0.626645E+00   0.181816E-01   0.617827E+00   0.617827E+00

   0.189650E+00   0.606329E+00   0.179145E-01   0.615076E+00   0.615076E+00

   0.190410E+00   0.593391E+00   0.181674E-01   0.612335E+00   0.612335E+00

   0.191170E+00   0.607787E+00   0.183127E-01   0.609603E+00   0.609603E+00

   0.191930E+00   0.644010E+00   0.183405E-01   0.606880E+00   0.606880E+00

   0.192690E+00   0.608314E+00   0.183238E-01   0.604167E+00   0.604167E+00

   0.193450E+00   0.593867E+00   0.183280E-01   0.601464E+00   0.601464E+00

   0.194210E+00   0.601855E+00   0.183959E-01   0.598770E+00   0.598770E+00

   0.194970E+00   0.608560E+00   0.183883E-01   0.596087E+00   0.596087E+00

   0.195730E+00   0.581061E+00   0.184463E-01   0.593413E+00   0.593413E+00

   0.196490E+00   0.599711E+00   0.185329E-01   0.590749E+00   0.590749E+00

   0.197250E+00   0.605453E+00   0.186398E-01   0.588095E+00   0.588095E+00

   0.198010E+00   0.593299E+00   0.185096E-01   0.585452E+00   0.585452E+00

   0.198770E+00   0.560082E+00   0.186415E-01   0.582819E+00   0.582819E+00

   0.199530E+00   0.562903E+00   0.186078E-01   0.580196E+00   0.580196E+00

   0.200290E+00   0.568274E+00   0.187073E-01   0.577583E+00   0.577583E+00

   0.201050E+00   0.565404E+00   0.186537E-01   0.574981E+00   0.574981E+00

   0.201810E+00   0.595632E+00   0.184666E-01   0.572389E+00   0.572389E+00

   0.202570E+00   0.585573E+00   0.183657E-01   0.569808E+00   0.569808E+00

   0.203330E+00   0.596701E+00   0.184666E-01   0.567238E+00   0.567238E+00

   0.204090E+00   0.567762E+00   0.184350E-01   0.564678E+00   0.564678E+00

   0.204850E+00   0.554595E+00   0.185018E-01   0.562129E+00   0.562129E+00

   0.205610E+00   0.564918E+00   0.186495E-01   0.559591E+00   0.559591E+00

   0.206370E+00   0.565804E+00   0.185208E-01   0.557064E+00   0.557064E+00

   0.207130E+00   0.539091E+00   0.184045E-01   0.554548E+00   0.554548E+00

   0.207890E+00   0.560586E+00   0.185186E-01   0.552043E+00   0.552043E+00

   0.208650E+00   0.553164E+00   0.186147E-01   0.549549E+00   0.549549E+00

   0.209410E+00   0.525537E+00   0.185738E-01   0.547066E+00   0.547066E+00

   0.210170E+00   0.571342E+00   0.185488E-01   0.544594E+00   0.544594E+00

   0.210930E+00   0.542776E+00   0.187069E-01   0.542134E+00   0.542134E+00

   0.211690E+00   0.558743E+00   0.186947E-01   0.539685E+00   0.539685E+00

   0.212450E+00   0.549910E+00   0.185600E-01   0.537247E+00   0.537247E+00

   0.213210E+00   0.540578E+00   0.185332E-01   0.534820E+00   0.534820E+00

   0.213970E+00   0.525895E+00   0.183038E-01   0.532405E+00   0.532405E+00

   0.214730E+00   0.543920E+00   0.184597E-01   0.530001E+00   0.530001E+00

   0.215490E+00   0.510312E+00   0.184134E-01   0.527609E+00   0.527609E+00

   0.216250E+00   0.532704E+00   0.184822E-01   0.525228E+00   0.525228E+00

   0.217010E+00   0.509014E+00   0.184934E-01   0.522859E+00   0.522859E+00

   0.217770E+00   0.525601E+00   0.184056E-01   0.520501E+00   0.520501E+00

   0.218530E+00   0.517808E+00   0.183625E-01   0.518155E+00   0.518155E+00

   0.219290E+00   0.515356E+00   0.183550E-01   0.515821E+00   0.515821E+00

   0.220050E+00   0.514501E+00   0.183706E-01   0.513498E+00   0.513498E+00

   0.220810E+00   0.500979E+00   0.182523E-01   0.511187E+00   0.511187E+00

   0.221570E+00   0.571506E+00   0.182925E-01   0.508888E+00   0.508888E+00

   0.222330E+00   0.528184E+00   0.181573E-01   0.506601E+00   0.506601E+00

   0.223090E+00   0.528044E+00   0.181056E-01   0.504325E+00   0.504325E+00

   0.223850E+00   0.489570E+00   0.178914E-01   0.502062E+00   0.502062E+00

   0.224610E+00   0.479512E+00   0.178849E-01   0.499810E+00   0.499810E+00

   0.225370E+00   0.491836E+00   0.178897E-01   0.497569E+00   0.497569E+00

   0.226130E+00   0.465928E+00   0.176606E-01   0.495341E+00   0.495341E+00

   0.226890E+00   0.457286E+00   0.175568E-01   0.493125E+00   0.493125E+00

   0.227650E+00   0.455987E+00   0.174626E-01   0.490921E+00   0.490921E+00

   0.228410E+00   0.456383E+00   0.174076E-01   0.488728E+00   0.488728E+00

   0.229170E+00   0.502494E+00   0.173147E-01   0.486547E+00   0.486547E+00

   0.229930E+00   0.524104E+00   0.173463E-01   0.484379E+00   0.484379E+00

   0.230690E+00   0.500687E+00   0.172972E-01   0.482222E+00   0.482222E+00

   0.231450E+00   0.471816E+00   0.172477E-01   0.480077E+00   0.480077E+00

   0.232210E+00   0.467790E+00   0.172727E-01   0.477945E+00   0.477945E+00

   0.232970E+00   0.482859E+00   0.170950E-01   0.475824E+00   0.475824E+00

   0.233730E+00   0.488867E+00   0.169703E-01   0.473715E+00   0.473715E+00

   0.234490E+00   0.488316E+00   0.169316E-01   0.471618E+00   0.471618E+00

   0.235250E+00   0.485575E+00   0.168863E-01   0.469533E+00   0.469533E+00

   0.236010E+00   0.442187E+00   0.168827E-01   0.467461E+00   0.467461E+00

   0.236770E+00   0.495948E+00   0.168980E-01   0.465400E+00   0.465400E+00

   0.237530E+00   0.452354E+00   0.167875E-01   0.463351E+00   0.463351E+00

   0.238290E+00   0.458816E+00   0.166241E-01   0.461314E+00   0.461314E+00

   0.239050E+00   0.469501E+00   0.166493E-01   0.459289E+00   0.459289E+00

   0.239810E+00   0.475630E+00   0.165152E-01   0.457276E+00   0.457276E+00

   0.240570E+00   0.450811E+00   0.165342E-01   0.455275E+00   0.455275E+00

   0.241330E+00   0.444194E+00   0.164992E-01   0.453285E+00   0.453285E+00

   0.242090E+00   0.476128E+00   0.163819E-01   0.451308E+00   0.451308E+00

   0.242850E+00   0.454935E+00   0.163481E-01   0.449343E+00   0.449343E+00

   0.243610E+00   0.458267E+00   0.162612E-01   0.447389E+00   0.447389E+00

   0.244370E+00   0.435006E+00   0.164069E-01   0.445448E+00   0.445448E+00

   0.245130E+00   0.442244E+00   0.162101E-01   0.443518E+00   0.443518E+00

   0.245890E+00   0.436322E+00   0.162094E-01   0.441600E+00   0.441600E+00

   0.246650E+00   0.433983E+00   0.161004E-01   0.439694E+00   0.439694E+00

   0.247410E+00   0.427027E+00   0.160668E-01   0.437800E+00   0.437800E+00

   0.248170E+00   0.460980E+00   0.160472E-01   0.435918E+00   0.435918E+00

   0.248930E+00   0.448538E+00   0.160142E-01   0.434047E+00   0.434047E+00

   0.249690E+00   0.430414E+00   0.159735E-01   0.432188E+00   0.432188E+00

   0.250450E+00   0.441377E+00   0.158681E-01   0.430341E+00   0.430341E+00

   0.251210E+00   0.415453E+00   0.157713E-01   0.428506E+00   0.428506E+00

   0.251970E+00   0.441786E+00   0.157298E-01   0.426682E+00   0.426682E+00

   0.252730E+00   0.415798E+00   0.157355E-01   0.424870E+00   0.424870E+00

   0.253490E+00   0.417226E+00   0.155402E-01   0.423069E+00   0.423069E+00

   0.254250E+00   0.395593E+00   0.155490E-01   0.421280E+00   0.421280E+00

   0.255010E+00   0.408885E+00   0.154930E-01   0.419503E+00   0.419503E+00

   0.255770E+00   0.427958E+00   0.154645E-01   0.417737E+00   0.417737E+00

   0.256530E+00   0.392184E+00   0.154148E-01   0.415982E+00   0.415982E+00

   0.257290E+00   0.424403E+00   0.154586E-01   0.414239E+00   0.414239E+00

   0.258050E+00   0.434508E+00   0.153830E-01   0.412508E+00   0.412508E+00

   0.258810E+00   0.413044E+00   0.153911E-01   0.410788E+00   0.410788E+00

   0.259570E+00   0.416039E+00   0.153033E-01   0.409079E+00   0.409079E+00

   0.260330E+00   0.425969E+00   0.152763E-01   0.407381E+00   0.407381E+00

   0.261090E+00   0.411437E+00   0.152376E-01   0.405695E+00   0.405695E+00

   0.261850E+00   0.402051E+00   0.151986E-01   0.404020E+00   0.404020E+00

   0.262610E+00   0.395860E+00   0.151374E-01   0.402356E+00   0.402356E+00

   0.263370E+00   0.409585E+00   0.150536E-01   0.400704E+00   0.400704E+00

   0.264130E+00   0.405087E+00   0.150752E-01   0.399062E+00   0.399062E+00

   0.264890E+00   0.406228E+00   0.148816E-01   0.397431E+00   0.397431E+00

   0.265650E+00   0.431661E+00   0.149476E-01   0.395812E+00   0.395812E+00

   0.266410E+00   0.384775E+00   0.148836E-01   0.394203E+00   0.394203E+00

   0.267170E+00   0.383720E+00   0.148396E-01   0.392606E+00   0.392606E+00

   0.267930E+00   0.399440E+00   0.147886E-01   0.391019E+00   0.391019E+00

   0.268690E+00   0.397302E+00   0.149624E-01   0.389443E+00   0.389443E+00

   0.269450E+00   0.408331E+00   0.148539E-01   0.387878E+00   0.387878E+00

   0.270210E+00   0.370685E+00   0.147241E-01   0.386324E+00   0.386324E+00

   0.270970E+00   0.381796E+00   0.146957E-01   0.384780E+00   0.384780E+00

   0.271720E+00   0.385516E+00   0.146394E-01   0.383267E+00   0.383267E+00

   0.272480E+00   0.378888E+00   0.146739E-01   0.381744E+00   0.381744E+00

   0.273240E+00   0.376839E+00   0.145133E-01   0.380232E+00   0.380232E+00

   0.274000E+00   0.370834E+00   0.145270E-01   0.378730E+00   0.378730E+00

   0.274760E+00   0.365138E+00   0.145270E-01   0.377239E+00   0.377239E+00

   0.275520E+00   0.375493E+00   0.145146E-01   0.375758E+00   0.375758E+00

   0.276280E+00   0.346863E+00   0.144135E-01   0.374288E+00   0.374288E+00

   0.277040E+00   0.367498E+00   0.144373E-01   0.372827E+00   0.372827E+00

   0.277800E+00   0.378990E+00   0.144038E-01   0.371377E+00   0.371377E+00

   0.278560E+00   0.374906E+00   0.143286E-01   0.369937E+00   0.369937E+00

   0.279320E+00   0.368970E+00   0.142827E-01   0.368508E+00   0.368508E+00

   0.280080E+00   0.363801E+00   0.141889E-01   0.367088E+00   0.367088E+00

   0.280840E+00   0.388442E+00   0.142927E-01   0.365678E+00   0.365678E+00

   0.281600E+00   0.360863E+00   0.142192E-01   0.364278E+00   0.364278E+00

   0.282360E+00   0.337221E+00   0.141642E-01   0.362888E+00   0.362888E+00

   0.283120E+00   0.381945E+00   0.141293E-01   0.361507E+00   0.361507E+00

   0.283880E+00   0.340354E+00   0.140589E-01   0.360137E+00   0.360137E+00

   0.284640E+00   0.373660E+00   0.140238E-01   0.358776E+00   0.358776E+00

   0.285400E+00   0.363711E+00   0.140914E-01   0.357425E+00   0.357425E+00

   0.286160E+00   0.353269E+00   0.141631E-01   0.356083E+00   0.356083E+00

   0.286920E+00   0.358103E+00   0.140669E-01   0.354750E+00   0.354750E+00

   0.287680E+00   0.342529E+00   0.140869E-01   0.353428E+00   0.353428E+00

   0.288440E+00   0.329577E+00   0.141452E-01   0.352114E+00   0.352114E+00

   0.289200E+00   0.350810E+00   0.140967E-01   0.350810E+00   0.350810E+00

   0.289960E+00   0.339027E+00   0.141420E-01   0.349515E+00   0.349515E+00

   0.290720E+00   0.366465E+00   0.140349E-01   0.348229E+00   0.348229E+00

   0.291480E+00   0.344610E+00   0.140978E-01   0.346952E+00   0.346952E+00

   0.292240E+00   0.342153E+00   0.141698E-01   0.345684E+00   0.345684E+00

   0.293000E+00   0.334139E+00   0.141317E-01   0.344426E+00   0.344426E+00

   0.293760E+00   0.329518E+00   0.141860E-01   0.343176E+00   0.343176E+00

   0.294520E+00   0.321339E+00   0.141898E-01   0.341935E+00   0.341935E+00

   0.295280E+00   0.324140E+00   0.141811E-01   0.340702E+00   0.340702E+00

   0.296040E+00   0.359140E+00   0.141950E-01   0.339479E+00   0.339479E+00

   0.296800E+00   0.331946E+00   0.142441E-01   0.338264E+00   0.338264E+00

   0.297560E+00   0.329593E+00   0.142679E-01   0.337058E+00   0.337058E+00

   0.298320E+00   0.323820E+00   0.142433E-01   0.335860E+00   0.335860E+00

   0.299080E+00   0.335276E+00   0.141990E-01   0.334670E+00   0.334670E+00

   0.299840E+00   0.339381E+00   0.142136E-01   0.333489E+00   0.333489E+00

   0.300600E+00   0.357370E+00   0.142282E-01   0.332316E+00   0.332316E+00

   0.301360E+00   0.311848E+00   0.141120E-01   0.331152E+00   0.331152E+00

   0.302120E+00   0.340446E+00   0.141047E-01   0.329995E+00   0.329995E+00

   0.302880E+00   0.340766E+00   0.140181E-01   0.328847E+00   0.328847E+00

   0.303640E+00   0.333743E+00   0.140061E-01   0.327707E+00   0.327707E+00

   0.304400E+00   0.333094E+00   0.140107E-01   0.326574E+00   0.326574E+00

   0.305160E+00   0.324650E+00   0.141249E-01   0.325450E+00   0.325450E+00

   0.305920E+00   0.330663E+00   0.141156E-01   0.324333E+00   0.324333E+00

   0.306680E+00   0.315171E+00   0.142260E-01   0.323224E+00   0.323224E+00

   0.307440E+00   0.323165E+00   0.142393E-01   0.322123E+00   0.322123E+00

   0.308200E+00   0.331483E+00   0.142533E-01   0.321029E+00   0.321029E+00

   0.308960E+00   0.315032E+00   0.143441E-01   0.319943E+00   0.319943E+00

   0.309720E+00   0.312436E+00   0.142737E-01   0.318864E+00   0.318864E+00

   0.310480E+00   0.329075E+00   0.143114E-01   0.317793E+00   0.317793E+00

   0.311240E+00   0.294146E+00   0.142483E-01   0.316729E+00   0.316729E+00

   0.312000E+00   0.311379E+00   0.143303E-01   0.315672E+00   0.315672E+00

   0.312760E+00   0.305966E+00   0.144154E-01   0.314623E+00   0.314623E+00

   0.313520E+00   0.314552E+00   0.143537E-01   0.313580E+00   0.313580E+00

   0.314280E+00   0.301736E+00   0.143767E-01   0.312545E+00   0.312545E+00

   0.315040E+00   0.302509E+00   0.143877E-01   0.311516E+00   0.311516E+00

   0.315800E+00   0.312414E+00   0.143533E-01   0.310495E+00   0.310495E+00

   0.316560E+00   0.330733E+00   0.145170E-01   0.309480E+00   0.309480E+00

   0.317320E+00   0.292711E+00   0.145479E-01   0.308472E+00   0.308472E+00

   0.318080E+00   0.305570E+00   0.145960E-01   0.307471E+00   0.307471E+00

   0.318830E+00   0.306524E+00   0.147724E-01   0.306489E+00   0.306489E+00

   0.319590E+00   0.286790E+00   0.147339E-01   0.305501E+00   0.305501E+00

   0.320350E+00   0.291697E+00   0.148456E-01   0.304520E+00   0.304520E+00

   0.321110E+00   0.304161E+00   0.149103E-01   0.303544E+00   0.303544E+00

   0.321870E+00   0.309066E+00   0.148734E-01   0.302575E+00   0.302575E+00

   0.322630E+00   0.290133E+00   0.148885E-01   0.301613E+00   0.301613E+00

   0.323390E+00   0.297327E+00   0.149584E-01   0.300656E+00   0.300656E+00

   0.324150E+00   0.297922E+00   0.150000E-01   0.299706E+00   0.299706E+00

   0.324910E+00   0.296024E+00   0.151527E-01   0.298762E+00   0.298762E+00

   0.325670E+00   0.301545E+00   0.151052E-01   0.297824E+00   0.297824E+00

   0.326430E+00   0.284891E+00   0.151516E-01   0.296891E+00   0.296891E+00

   0.327190E+00   0.287400E+00   0.150607E-01   0.295965E+00   0.295965E+00

   0.327950E+00   0.318367E+00   0.151040E-01   0.295044E+00   0.295044E+00

   0.328710E+00   0.275507E+00   0.151299E-01   0.294130E+00   0.294130E+00

   0.329470E+00   0.292467E+00   0.150517E-01   0.293220E+00   0.293220E+00

   0.330230E+00   0.275759E+00   0.151420E-01   0.292317E+00   0.292317E+00

   0.330990E+00   0.299201E+00   0.151972E-01   0.291419E+00   0.291419E+00

   0.331750E+00   0.296063E+00   0.151034E-01   0.290526E+00   0.290526E+00

   0.332510E+00   0.300124E+00   0.152329E-01   0.289639E+00   0.289639E+00

   0.333270E+00   0.315040E+00   0.152547E-01   0.288757E+00   0.288757E+00

   0.334030E+00   0.308350E+00   0.152985E-01   0.287881E+00   0.287881E+00

   0.334790E+00   0.305332E+00   0.152219E-01   0.287009E+00   0.287009E+00

   0.335550E+00   0.280243E+00   0.153260E-01   0.286143E+00   0.286143E+00

   0.336310E+00   0.291048E+00   0.152882E-01   0.285282E+00   0.285282E+00

   0.337070E+00   0.256118E+00   0.152617E-01   0.284426E+00   0.284426E+00

   0.337830E+00   0.320590E+00   0.153360E-01   0.283574E+00   0.283574E+00

   0.338590E+00   0.289835E+00   0.153910E-01   0.282728E+00   0.282728E+00

   0.339350E+00   0.279556E+00   0.154627E-01   0.281887E+00   0.281887E+00

   0.340110E+00   0.300232E+00   0.153099E-01   0.281050E+00   0.281050E+00

   0.340870E+00   0.257988E+00   0.154543E-01   0.280218E+00   0.280218E+00

   0.341630E+00   0.288191E+00   0.154700E-01   0.279391E+00   0.279391E+00

   0.342390E+00   0.249056E+00   0.154478E-01   0.278568E+00   0.278568E+00

   0.343150E+00   0.283989E+00   0.155124E-01   0.277750E+00   0.277750E+00

   0.343910E+00   0.245841E+00   0.155817E-01   0.276936E+00   0.276936E+00

   0.344670E+00   0.273476E+00   0.155259E-01   0.276126E+00   0.276126E+00

   0.345430E+00   0.261255E+00   0.154897E-01   0.275321E+00   0.275321E+00

   0.346190E+00   0.290832E+00   0.156593E-01   0.274521E+00   0.274521E+00

   0.346950E+00   0.245456E+00   0.153955E-01   0.273724E+00   0.273724E+00

   0.347710E+00   0.288840E+00   0.155981E-01   0.272931E+00   0.272931E+00

   0.348470E+00   0.288100E+00   0.156406E-01   0.272143E+00   0.272143E+00

   0.349220E+00   0.274940E+00   0.156731E-01   0.271369E+00   0.271369E+00

   0.349980E+00   0.267163E+00   0.153272E-01   0.270589E+00   0.270589E+00

   0.350740E+00   0.284782E+00   0.151756E-01   0.269812E+00   0.269812E+00

   0.351500E+00   0.280666E+00   0.150778E-01   0.269040E+00   0.269040E+00

   0.352260E+00   0.251871E+00   0.148393E-01   0.268271E+00   0.268271E+00

   0.353020E+00   0.263556E+00   0.147230E-01   0.267506E+00   0.267506E+00

   0.353780E+00   0.283726E+00   0.148820E-01   0.266745E+00   0.266745E+00

   0.354540E+00   0.285796E+00   0.149934E-01   0.265987E+00   0.265987E+00

   0.355300E+00   0.275929E+00   0.150341E-01   0.265233E+00   0.265233E+00

   0.356060E+00   0.272098E+00   0.151377E-01   0.264483E+00   0.264483E+00

   0.356820E+00   0.297929E+00   0.151995E-01   0.263736E+00   0.263736E+00

   0.357580E+00   0.271698E+00   0.151309E-01   0.262992E+00   0.262992E+00

   0.358340E+00   0.249094E+00   0.150998E-01   0.262252E+00   0.262252E+00

   0.359100E+00   0.266060E+00   0.151998E-01   0.261515E+00   0.261515E+00

   0.359860E+00   0.270157E+00   0.153170E-01   0.260782E+00   0.260782E+00

   0.360620E+00   0.262058E+00   0.152306E-01   0.260052E+00   0.260052E+00

   0.361380E+00   0.237286E+00   0.151315E-01   0.259324E+00   0.259324E+00

   0.362140E+00   0.263942E+00   0.151581E-01   0.258601E+00   0.258601E+00

   0.362900E+00   0.256393E+00   0.153192E-01   0.257880E+00   0.257880E+00

   0.363660E+00   0.237157E+00   0.152856E-01   0.257162E+00   0.257162E+00

   0.364420E+00   0.268712E+00   0.153605E-01   0.256447E+00   0.256447E+00

   0.365180E+00   0.240359E+00   0.152618E-01   0.255735E+00   0.255735E+00

   0.365940E+00   0.240054E+00   0.154447E-01   0.255026E+00   0.255026E+00

   0.366700E+00   0.260838E+00   0.155499E-01   0.254320E+00   0.254320E+00

   0.367460E+00   0.253351E+00   0.154636E-01   0.253617E+00   0.253617E+00

   0.368220E+00   0.270494E+00   0.156009E-01   0.252916E+00   0.252916E+00

   0.368980E+00   0.234098E+00   0.155905E-01   0.252218E+00   0.252218E+00

   0.369740E+00   0.262400E+00   0.156575E-01   0.251523E+00   0.251523E+00

   0.370500E+00   0.246077E+00   0.156276E-01   0.250831E+00   0.250831E+00

   0.371260E+00   0.247444E+00   0.157265E-01   0.250141E+00   0.250141E+00

   0.372020E+00   0.221754E+00   0.158306E-01   0.249453E+00   0.249453E+00

   0.372770E+00   0.265124E+00   0.159918E-01   0.248777E+00   0.248777E+00

   0.373530E+00   0.237506E+00   0.161071E-01   0.248095E+00   0.248095E+00

   0.374290E+00   0.266942E+00   0.161409E-01   0.247415E+00   0.247415E+00

   0.375050E+00   0.210255E+00   0.162264E-01   0.246737E+00   0.246737E+00

   0.375810E+00   0.236438E+00   0.163466E-01   0.246062E+00   0.246062E+00

   0.376570E+00   0.247816E+00   0.165641E-01   0.245389E+00   0.245389E+00

   0.377330E+00   0.245209E+00   0.166135E-01   0.244718E+00   0.244718E+00

   0.378090E+00   0.248648E+00   0.167718E-01   0.244049E+00   0.244049E+00

   0.378850E+00   0.268287E+00   0.167496E-01   0.243383E+00   0.243383E+00

   0.379610E+00   0.250929E+00   0.168620E-01   0.242719E+00   0.242719E+00

   0.380370E+00   0.221056E+00   0.169133E-01   0.242057E+00   0.242057E+00

   0.381130E+00   0.252346E+00   0.171515E-01   0.241397E+00   0.241397E+00

   0.381890E+00   0.239736E+00   0.172120E-01   0.240739E+00   0.240739E+00

   0.382650E+00   0.240018E+00   0.172852E-01   0.240083E+00   0.240083E+00

   0.383410E+00   0.207357E+00   0.173389E-01   0.239429E+00   0.239429E+00

   0.384170E+00   0.231126E+00   0.175062E-01   0.238777E+00   0.238777E+00

   0.384930E+00   0.216255E+00   0.175954E-01   0.238127E+00   0.238127E+00

   0.385690E+00   0.250397E+00   0.176685E-01   0.237479E+00   0.237479E+00

   0.386450E+00   0.216078E+00   0.177373E-01   0.236832E+00   0.236832E+00

   0.387210E+00   0.231321E+00   0.178962E-01   0.236188E+00   0.236188E+00

   0.387970E+00   0.240139E+00   0.181921E-01   0.235545E+00   0.235545E+00

   0.388730E+00   0.238948E+00   0.182249E-01   0.234904E+00   0.234904E+00

   0.389490E+00   0.242606E+00   0.183854E-01   0.234265E+00   0.234265E+00

   0.390250E+00   0.247942E+00   0.184707E-01   0.233627E+00   0.233627E+00

   0.391010E+00   0.240405E+00   0.184650E-01   0.232991E+00   0.232991E+00

   0.391770E+00   0.245835E+00   0.187278E-01   0.232357E+00   0.232357E+00

   0.392520E+00   0.291845E+00   0.188371E-01   0.231733E+00   0.231733E+00

   0.393280E+00   0.203178E+00   0.188983E-01   0.231102E+00   0.231102E+00

   0.394040E+00   0.238419E+00   0.190247E-01   0.230472E+00   0.230472E+00

   0.394800E+00   0.203501E+00   0.190590E-01   0.229845E+00   0.229845E+00

   0.395560E+00   0.228965E+00   0.193274E-01   0.229218E+00   0.229218E+00

   0.396320E+00   0.221680E+00   0.194420E-01   0.228593E+00   0.228593E+00

   0.397080E+00   0.214510E+00   0.195713E-01   0.227970E+00   0.227970E+00

   0.397840E+00   0.253479E+00   0.196538E-01   0.227348E+00   0.227348E+00

   0.398600E+00   0.225418E+00   0.196373E-01   0.226727E+00   0.226727E+00

   0.399360E+00   0.241140E+00   0.200741E-01   0.226108E+00   0.226108E+00

   0.400120E+00   0.217565E+00   0.199839E-01   0.225490E+00   0.225490E+00

   0.400880E+00   0.253399E+00   0.204209E-01   0.224874E+00   0.224874E+00

   0.401640E+00   0.239527E+00   0.204232E-01   0.224259E+00   0.224259E+00

   0.402400E+00   0.211265E+00   0.204431E-01   0.223645E+00   0.223645E+00

   0.403160E+00   0.224433E+00   0.207135E-01   0.223032E+00   0.223032E+00

   0.403920E+00   0.181468E+00   0.235497E+00   0.222421E+00   0.222421E+00

   0.404680E+00   0.228508E+00   0.210215E-01   0.221811E+00   0.221811E+00

   0.405440E+00   0.232084E+00   0.208169E-01   0.221202E+00   0.221202E+00

   0.406200E+00   0.215091E+00   0.210016E-01   0.220595E+00   0.220595E+00

   0.406960E+00   0.249112E+00   0.210079E-01   0.219989E+00   0.219989E+00

   0.407720E+00   0.195676E+00   0.211607E-01   0.219384E+00   0.219384E+00

   0.408480E+00   0.221731E+00   0.211461E-01   0.218780E+00   0.218780E+00

   0.409240E+00   0.220682E+00   0.212416E-01   0.218177E+00   0.218177E+00

   0.409990E+00   0.216686E+00   0.214029E-01   0.217583E+00   0.217583E+00

   0.410750E+00   0.248730E+00   0.213482E-01   0.216983E+00   0.216983E+00

   0.411510E+00   0.212724E+00   0.218391E-01   0.216383E+00   0.216383E+00

   0.412270E+00   0.193887E+00   0.215014E-01   0.215785E+00   0.215785E+00

   0.413030E+00   0.246987E+00   0.215124E-01   0.215188E+00   0.215188E+00

   0.413790E+00   0.183502E+00   0.216109E-01   0.214592E+00   0.214592E+00

   0.414550E+00   0.226306E+00   0.216986E-01   0.213997E+00   0.213997E+00

   0.415310E+00   0.213447E+00   0.217572E-01   0.213403E+00   0.213403E+00

   0.416070E+00   0.215957E+00   0.220155E-01   0.212810E+00   0.212810E+00

   0.416830E+00   0.215621E+00   0.218054E-01   0.212218E+00   0.212218E+00

   0.417590E+00   0.176431E+00   0.221508E-01   0.211627E+00   0.211627E+00

   0.418350E+00   0.233759E+00   0.223326E-01   0.211037E+00   0.211037E+00

   0.419110E+00   0.207562E+00   0.222523E-01   0.210448E+00   0.210448E+00

   0.419870E+00   0.199532E+00   0.224838E-01   0.209861E+00   0.209861E+00

   0.420630E+00   0.220674E+00   0.227233E-01   0.209274E+00   0.209274E+00

   0.421390E+00   0.207640E+00   0.227536E-01   0.208688E+00   0.208688E+00

   0.422150E+00   0.250644E+00   0.229908E-01   0.208103E+00   0.208103E+00

   0.422910E+00   0.237270E+00   0.233586E-01   0.207519E+00   0.207519E+00

   0.423670E+00   0.235570E+00   0.233339E-01   0.206936E+00   0.206936E+00

   0.424430E+00   0.192573E+00   0.237979E-01   0.206354E+00   0.206354E+00

   0.425190E+00   0.164585E+00   0.237367E-01   0.205773E+00   0.205773E+00

   0.425940E+00   0.203819E+00   0.239841E-01   0.205200E+00   0.205200E+00

   0.426700E+00   0.191050E+00   0.242278E-01   0.204621E+00   0.204621E+00

   0.427460E+00   0.197106E+00   0.246228E-01   0.204042E+00   0.204042E+00

   0.428220E+00   0.196054E+00   0.248625E-01   0.203465E+00   0.203465E+00

   0.428980E+00   0.193955E+00   0.249778E-01   0.202888E+00   0.202888E+00

   0.429740E+00   0.205473E+00   0.253998E-01   0.202313E+00   0.202313E+00

   0.430500E+00   0.195698E+00   0.253993E-01   0.201738E+00   0.201738E+00

   0.431260E+00   0.224573E+00   0.259265E-01   0.201164E+00   0.201164E+00

   0.432020E+00   0.205730E+00   0.257065E-01   0.200592E+00   0.200592E+00

   0.432780E+00   0.228907E+00   0.260634E-01   0.200020E+00   0.200020E+00

   0.433540E+00   0.222479E+00   0.266584E-01   0.199448E+00   0.199448E+00

   0.434300E+00   0.230908E+00   0.267065E-01   0.198878E+00   0.198878E+00

   0.435060E+00   0.208901E+00   0.270735E-01   0.198309E+00   0.198309E+00


           ####      Real Space Data                               ####


           Distance distribution  function of particle  


      R          P(R)      ERROR


  0.0000E+00  0.0000E+00  0.0000E+00

  0.1337E+00  0.3979E-03  0.8263E-05

  0.2674E+00  0.7828E-03  0.1592E-04

  0.4011E+00  0.1155E-02  0.2296E-04

  0.5348E+00  0.1514E-02  0.2941E-04

  0.6684E+00  0.1860E-02  0.3525E-04

  0.8021E+00  0.2193E-02  0.4050E-04

  0.9358E+00  0.2513E-02  0.4517E-04

  0.1070E+01  0.2820E-02  0.4926E-04

  0.1203E+01  0.3115E-02  0.5278E-04

  0.1337E+01  0.3398E-02  0.5575E-04

  0.1471E+01  0.3668E-02  0.5818E-04

  0.1604E+01  0.3925E-02  0.6007E-04

  0.1738E+01  0.4171E-02  0.6146E-04

  0.1872E+01  0.4404E-02  0.6234E-04

  0.2005E+01  0.4626E-02  0.6274E-04

  0.2139E+01  0.4836E-02  0.6268E-04

  0.2273E+01  0.5034E-02  0.6218E-04

  0.2406E+01  0.5221E-02  0.6125E-04

  0.2540E+01  0.5396E-02  0.5992E-04

  0.2674E+01  0.5561E-02  0.5821E-04

  0.2807E+01  0.5715E-02  0.5615E-04

  0.2941E+01  0.5859E-02  0.5376E-04

  0.3075E+01  0.5992E-02  0.5108E-04

  0.3209E+01  0.6115E-02  0.4812E-04

  0.3342E+01  0.6228E-02  0.4494E-04

  0.3476E+01  0.6332E-02  0.4156E-04

  0.3610E+01  0.6426E-02  0.3804E-04

  0.3743E+01  0.6511E-02  0.3443E-04

  0.3877E+01  0.6587E-02  0.3081E-04

  0.4011E+01  0.6655E-02  0.2729E-04

  0.4144E+01  0.6714E-02  0.2402E-04

  0.4278E+01  0.6765E-02  0.2124E-04

  0.4412E+01  0.6809E-02  0.1924E-04

  0.4545E+01  0.6845E-02  0.1837E-04

  0.4679E+01  0.6873E-02  0.1883E-04

  0.4813E+01  0.6895E-02  0.2056E-04

  0.4947E+01  0.6910E-02  0.2328E-04

  0.5080E+01  0.6919E-02  0.2667E-04

  0.5214E+01  0.6921E-02  0.3049E-04

  0.5348E+01  0.6918E-02  0.3455E-04

  0.5481E+01  0.6909E-02  0.3874E-04

  0.5615E+01  0.6895E-02  0.4297E-04

  0.5749E+01  0.6876E-02  0.4719E-04

  0.5882E+01  0.6853E-02  0.5134E-04

  0.6016E+01  0.6824E-02  0.5539E-04

  0.6150E+01  0.6792E-02  0.5931E-04

  0.6283E+01  0.6756E-02  0.6307E-04

  0.6417E+01  0.6716E-02  0.6666E-04

  0.6551E+01  0.6672E-02  0.7005E-04

  0.6684E+01  0.6626E-02  0.7323E-04

  0.6818E+01  0.6577E-02  0.7618E-04

  0.6952E+01  0.6525E-02  0.7888E-04

  0.7086E+01  0.6470E-02  0.8134E-04

  0.7219E+01  0.6414E-02  0.8353E-04

  0.7353E+01  0.6355E-02  0.8546E-04

  0.7487E+01  0.6295E-02  0.8710E-04

  0.7620E+01  0.6234E-02  0.8847E-04

  0.7754E+01  0.6171E-02  0.8955E-04

  0.7888E+01  0.6107E-02  0.9034E-04

  0.8021E+01  0.6042E-02  0.9084E-04

  0.8155E+01  0.5976E-02  0.9105E-04

  0.8289E+01  0.5910E-02  0.9097E-04

  0.8422E+01  0.5843E-02  0.9061E-04

  0.8556E+01  0.5776E-02  0.8997E-04

  0.8690E+01  0.5709E-02  0.8905E-04

  0.8824E+01  0.5643E-02  0.8787E-04

  0.8957E+01  0.5576E-02  0.8644E-04

  0.9091E+01  0.5510E-02  0.8475E-04

  0.9225E+01  0.5444E-02  0.8283E-04

  0.9358E+01  0.5379E-02  0.8069E-04

  0.9492E+01  0.5315E-02  0.7835E-04

  0.9626E+01  0.5251E-02  0.7583E-04

  0.9759E+01  0.5188E-02  0.7313E-04

  0.9893E+01  0.5126E-02  0.7030E-04

  0.1003E+02  0.5065E-02  0.6736E-04

  0.1016E+02  0.5005E-02  0.6433E-04

  0.1029E+02  0.4947E-02  0.6126E-04

  0.1043E+02  0.4889E-02  0.5818E-04

  0.1056E+02  0.4833E-02  0.5514E-04

  0.1070E+02  0.4778E-02  0.5220E-04

  0.1083E+02  0.4724E-02  0.4943E-04

  0.1096E+02  0.4672E-02  0.4689E-04

  0.1110E+02  0.4620E-02  0.4466E-04

  0.1123E+02  0.4570E-02  0.4284E-04

  0.1136E+02  0.4522E-02  0.4151E-04

  0.1150E+02  0.4474E-02  0.4072E-04

  0.1163E+02  0.4428E-02  0.4053E-04

  0.1176E+02  0.4383E-02  0.4096E-04

  0.1190E+02  0.4340E-02  0.4198E-04

  0.1203E+02  0.4297E-02  0.4353E-04

  0.1217E+02  0.4256E-02  0.4556E-04

  0.1230E+02  0.4216E-02  0.4797E-04

  0.1243E+02  0.4176E-02  0.5069E-04

  0.1257E+02  0.4138E-02  0.5363E-04

  0.1270E+02  0.4101E-02  0.5674E-04

  0.1283E+02  0.4065E-02  0.5995E-04

  0.1297E+02  0.4029E-02  0.6320E-04

  0.1310E+02  0.3994E-02  0.6647E-04

  0.1324E+02  0.3960E-02  0.6970E-04

  0.1337E+02  0.3927E-02  0.7287E-04

  0.1350E+02  0.3894E-02  0.7596E-04

  0.1364E+02  0.3862E-02  0.7893E-04

  0.1377E+02  0.3830E-02  0.8177E-04

  0.1390E+02  0.3798E-02  0.8446E-04

  0.1404E+02  0.3767E-02  0.8698E-04

  0.1417E+02  0.3735E-02  0.8933E-04

  0.1430E+02  0.3704E-02  0.9149E-04

  0.1444E+02  0.3673E-02  0.9345E-04

  0.1457E+02  0.3642E-02  0.9522E-04

  0.1471E+02  0.3611E-02  0.9677E-04

  0.1484E+02  0.3580E-02  0.9811E-04

  0.1497E+02  0.3549E-02  0.9923E-04

  0.1511E+02  0.3517E-02  0.1001E-03

  0.1524E+02  0.3485E-02  0.1008E-03

  0.1537E+02  0.3452E-02  0.1013E-03

  0.1551E+02  0.3419E-02  0.1016E-03

  0.1564E+02  0.3386E-02  0.1016E-03

  0.1578E+02  0.3351E-02  0.1014E-03

  0.1591E+02  0.3317E-02  0.1011E-03

  0.1604E+02  0.3281E-02  0.1005E-03

  0.1618E+02  0.3245E-02  0.9980E-04

  0.1631E+02  0.3208E-02  0.9889E-04

  0.1644E+02  0.3170E-02  0.9781E-04

  0.1658E+02  0.3132E-02  0.9659E-04

  0.1671E+02  0.3092E-02  0.9522E-04

  0.1684E+02  0.3052E-02  0.9373E-04

  0.1698E+02  0.3010E-02  0.9213E-04

  0.1711E+02  0.2968E-02  0.9044E-04

  0.1725E+02  0.2925E-02  0.8868E-04

  0.1738E+02  0.2881E-02  0.8686E-04

  0.1751E+02  0.2836E-02  0.8501E-04

  0.1765E+02  0.2790E-02  0.8315E-04

  0.1778E+02  0.2743E-02  0.8130E-04

  0.1791E+02  0.2695E-02  0.7949E-04

  0.1805E+02  0.2646E-02  0.7775E-04

  0.1818E+02  0.2596E-02  0.7610E-04

  0.1832E+02  0.2545E-02  0.7458E-04

  0.1845E+02  0.2494E-02  0.7320E-04

  0.1858E+02  0.2442E-02  0.7201E-04

  0.1872E+02  0.2388E-02  0.7101E-04

  0.1885E+02  0.2334E-02  0.7025E-04

  0.1898E+02  0.2280E-02  0.6974E-04

  0.1912E+02  0.2224E-02  0.6949E-04

  0.1925E+02  0.2168E-02  0.6952E-04

  0.1939E+02  0.2112E-02  0.6984E-04

  0.1952E+02  0.2055E-02  0.7044E-04

  0.1965E+02  0.1997E-02  0.7132E-04

  0.1979E+02  0.1939E-02  0.7246E-04

  0.1992E+02  0.1881E-02  0.7386E-04

  0.2005E+02  0.1822E-02  0.7548E-04

  0.2019E+02  0.1763E-02  0.7731E-04

  0.2032E+02  0.1704E-02  0.7932E-04

  0.2045E+02  0.1645E-02  0.8148E-04

  0.2059E+02  0.1585E-02  0.8376E-04

  0.2072E+02  0.1526E-02  0.8614E-04

  0.2086E+02  0.1467E-02  0.8858E-04

  0.2099E+02  0.1408E-02  0.9105E-04

  0.2112E+02  0.1349E-02  0.9353E-04

  0.2126E+02  0.1290E-02  0.9598E-04

  0.2139E+02  0.1232E-02  0.9838E-04

  0.2152E+02  0.1174E-02  0.1007E-03

  0.2166E+02  0.1117E-02  0.1029E-03

  0.2179E+02  0.1060E-02  0.1049E-03

  0.2193E+02  0.1004E-02  0.1068E-03

  0.2206E+02  0.9488E-03  0.1084E-03

  0.2219E+02  0.8941E-03  0.1098E-03

  0.2233E+02  0.8403E-03  0.1109E-03

  0.2246E+02  0.7873E-03  0.1117E-03

  0.2259E+02  0.7352E-03  0.1121E-03

  0.2273E+02  0.6842E-03  0.1121E-03

  0.2286E+02  0.6341E-03  0.1117E-03

  0.2299E+02  0.5851E-03  0.1107E-03

  0.2313E+02  0.5372E-03  0.1092E-03

  0.2326E+02  0.4905E-03  0.1071E-03

  0.2340E+02  0.4450E-03  0.1044E-03

  0.2353E+02  0.4007E-03  0.1010E-03

  0.2366E+02  0.3577E-03  0.9682E-04

  0.2380E+02  0.3159E-03  0.9184E-04

  0.2393E+02  0.2755E-03  0.8598E-04

  0.2406E+02  0.2363E-03  0.7919E-04

  0.2420E+02  0.1985E-03  0.7141E-04

  0.2433E+02  0.1621E-03  0.6257E-04

  0.2447E+02  0.1270E-03  0.5260E-04

  0.2460E+02  0.9324E-04  0.4142E-04

  0.2473E+02  0.6083E-04  0.2898E-04

  0.2487E+02  0.2975E-04  0.1520E-04

  0.2500E+02  0.0000E+00  0.0000E+00
```
