## Supplementary material for "LEA_4 motifs function alone and in conjunction with synergistic cosolutes to protect a labile enzyme during desiccation": File S1: Ornithine 8b.dat

```
### DATA:
#
# 555
#      Q             I(Q)           Error     
1.40600000E-02  1.78636770E+00  8.61405571E-01
1.48200000E-02  1.26247850E+00  6.63144745E-01
1.55800000E-02  1.17260195E+00  5.35290966E-01
1.63400000E-02  9.52436550E-01  4.01422766E-01
1.71000000E-02  1.31528965E+00  3.23732704E-01
1.78600000E-02  7.62029000E-01  2.21792970E-01
1.86200000E-02  1.05328355E+00  1.53950622E-01
1.93800000E-02  8.60124650E-01  1.20210929E-01
2.01400000E-02  9.61413500E-01  9.52380010E-02
2.09000000E-02  1.03718955E+00  7.91264831E-02
2.16600000E-02  9.94122100E-01  7.28942335E-02
2.24200000E-02  9.43679950E-01  6.44019674E-02
2.31800000E-02  9.92835450E-01  6.17921422E-02
2.39500000E-02  1.00424105E+00  5.94249100E-02
2.47100000E-02  1.05434920E+00  5.94692853E-02
2.54700000E-02  1.04077880E+00  5.61091843E-02
2.62300000E-02  1.00711105E+00  5.45978245E-02
2.69900000E-02  9.61701550E-01  5.43754224E-02
2.77500000E-02  1.00491815E+00  5.17878753E-02
2.85100000E-02  1.04528085E+00  5.13737641E-02
2.92700000E-02  1.06969860E+00  5.10295878E-02
3.00300000E-02  1.09598300E+00  4.95141169E-02
3.07900000E-02  1.03986570E+00  4.75215557E-02
3.15500000E-02  9.81738700E-01  4.69908380E-02
3.23100000E-02  1.10806935E+00  4.60437073E-02
3.30700000E-02  1.09688455E+00  4.52394879E-02
3.38300000E-02  1.11304910E+00  4.44389261E-02
3.45900000E-02  1.05942245E+00  4.38194811E-02
3.53500000E-02  1.06795935E+00  4.29442662E-02
3.61100000E-02  1.09562425E+00  4.25699545E-02
3.68700000E-02  1.14774790E+00  4.16478557E-02
3.76300000E-02  1.05584860E+00  4.11280391E-02
3.83900000E-02  1.09706850E+00  4.04427627E-02
3.91500000E-02  1.14827615E+00  4.03785148E-02
3.99100000E-02  1.10290590E+00  3.92735048E-02
4.06700000E-02  1.06025690E+00  3.97675799E-02
4.14300000E-02  1.11192155E+00  3.83538354E-02
4.21900000E-02  1.03694800E+00  3.82331024E-02
4.29500000E-02  1.11120150E+00  3.74270657E-02
4.37100000E-02  1.09443255E+00  3.65078923E-02
4.44700000E-02  1.05786440E+00  3.58419603E-02
4.52300000E-02  1.01373585E+00  3.57285317E-02
4.59900000E-02  1.08873105E+00  3.46679512E-02
4.67500000E-02  1.10726540E+00  3.46039693E-02
4.75100000E-02  1.10087220E+00  3.48332338E-02
4.82700000E-02  1.11936825E+00  3.42535443E-02
4.90300000E-02  1.08789215E+00  3.33859534E-02
4.97900000E-02  1.09317990E+00  3.36534232E-02
5.05500000E-02  1.10862350E+00  3.31493053E-02
5.13100000E-02  1.11779780E+00  3.28367663E-02
5.20700000E-02  1.11639570E+00  3.28140405E-02
5.28300000E-02  1.06952880E+00  3.27284121E-02
5.35900000E-02  1.04236315E+00  3.22770260E-02
5.43500000E-02  1.09353090E+00  3.18413306E-02
5.51100000E-02  1.07826905E+00  3.15558528E-02
5.58700000E-02  1.09926320E+00  3.13588283E-02
5.66300000E-02  1.03910635E+00  3.11809809E-02
5.73900000E-02  1.06014610E+00  3.10946580E-02
5.81500000E-02  1.04586950E+00  3.03552820E-02
5.89100000E-02  1.13749445E+00  3.03978094E-02
5.96700000E-02  1.10137140E+00  3.03566444E-02
6.04300000E-02  1.11982890E+00  2.98031188E-02
6.11900000E-02  1.04857265E+00  2.98751646E-02
6.19500000E-02  1.04251475E+00  2.94061681E-02
6.27100000E-02  1.03858315E+00  2.94683976E-02
6.34700000E-02  1.06765190E+00  2.90428900E-02
6.42300000E-02  1.02773525E+00  2.88231604E-02
6.49900000E-02  1.10429490E+00  2.87697743E-02
6.57500000E-02  1.07034725E+00  2.81279184E-02
6.65100000E-02  1.08183490E+00  2.85304755E-02
6.72700000E-02  1.04790045E+00  2.81293049E-02
6.80300000E-02  1.08050740E+00  2.80009820E-02
6.87900000E-02  1.05295475E+00  2.76428388E-02
6.95500000E-02  1.01658495E+00  2.76047827E-02
7.03100000E-02  1.02966775E+00  2.73767965E-02
7.10700000E-02  1.01979785E+00  2.71489384E-02
7.18300000E-02  1.08735165E+00  2.68915791E-02
7.25900000E-02  1.08767345E+00  2.65933930E-02
7.33500000E-02  1.07741155E+00  2.65029186E-02
7.41200000E-02  1.05423005E+00  2.62645308E-02
7.48800000E-02  9.99123000E-01  2.62454435E-02
7.56400000E-02  1.03528475E+00  2.62572545E-02
7.64000000E-02  1.03111730E+00  2.60920876E-02
7.71600000E-02  1.03817910E+00  2.59443278E-02
7.79200000E-02  1.05601115E+00  2.57203654E-02
7.86800000E-02  1.00488015E+00  2.57208369E-02
7.94400000E-02  1.03089045E+00  2.55397497E-02
8.02000000E-02  9.99072650E-01  2.53753981E-02
8.09600000E-02  1.02953170E+00  2.49889283E-02
8.17200000E-02  9.98098150E-01  2.50290403E-02
8.24800000E-02  9.81491450E-01  2.49783979E-02
8.32400000E-02  9.98699400E-01  2.49592337E-02
8.40000000E-02  9.92220650E-01  2.44251529E-02
8.47600000E-02  9.47327500E-01  2.43124412E-02
8.55200000E-02  9.83437700E-01  2.42874853E-02
8.62800000E-02  9.87388150E-01  2.49288091E-02
8.70400000E-02  9.68727850E-01  2.53764722E-02
8.78000000E-02  9.99791700E-01  2.57480084E-02
8.85600000E-02  9.79945950E-01  2.62862851E-02
8.93200000E-02  9.96491100E-01  2.61067631E-02
9.00800000E-02  9.56184200E-01  2.63532603E-02
9.08400000E-02  9.43283950E-01  2.65249034E-02
9.16000000E-02  9.76439600E-01  2.69284068E-02
9.23600000E-02  9.38717000E-01  2.66601204E-02
9.31200000E-02  1.00258560E+00  2.69787001E-02
9.38800000E-02  9.85939550E-01  2.71438909E-02
9.46400000E-02  9.64006550E-01  2.72435968E-02
9.54000000E-02  9.69043000E-01  2.71080409E-02
9.61600000E-02  9.33944100E-01  2.72126202E-02
9.69200000E-02  9.64256250E-01  2.68815405E-02
9.76800000E-02  9.29070250E-01  2.66893897E-02
9.84400000E-02  9.49840250E-01  2.70200921E-02
9.92000000E-02  9.77887950E-01  2.67454579E-02
9.99600000E-02  9.36300400E-01  2.68668829E-02
1.00720000E-01  9.17661800E-01  2.59644206E-02
1.01480000E-01  9.32645200E-01  2.53570206E-02
1.02240000E-01  9.23799600E-01  2.51822367E-02
1.03000000E-01  9.07125500E-01  2.46456670E-02
1.03760000E-01  9.18108000E-01  2.44214470E-02
1.04520000E-01  9.15696400E-01  2.42561955E-02
1.05280000E-01  9.31331400E-01  2.38232304E-02
1.06040000E-01  9.27584100E-01  2.39034875E-02
1.06800000E-01  8.80181200E-01  2.33493753E-02
1.07560000E-01  9.22108650E-01  2.34101860E-02
1.08320000E-01  9.28191900E-01  2.32026652E-02
1.09080000E-01  9.56648550E-01  2.31714889E-02
1.09840000E-01  9.03157350E-01  2.31101326E-02
1.10600000E-01  9.15093450E-01  2.33080431E-02
1.11360000E-01  9.04525500E-01  2.30383674E-02
1.12120000E-01  9.33523300E-01  2.32943269E-02
1.12880000E-01  9.30701250E-01  2.30692530E-02
1.13640000E-01  8.97853000E-01  2.25422256E-02
1.14400000E-01  8.39707200E-01  2.24287706E-02
1.15160000E-01  8.97110200E-01  2.21524741E-02
1.15920000E-01  8.64681250E-01  2.21974632E-02
1.16680000E-01  8.81710950E-01  2.19643979E-02
1.17440000E-01  8.71900750E-01  2.19391737E-02
1.18200000E-01  8.77019400E-01  2.16422497E-02
1.18960000E-01  8.31869250E-01  2.15250164E-02
1.19720000E-01  9.03190750E-01  2.16114547E-02
1.20480000E-01  8.59402050E-01  2.14597371E-02
1.21240000E-01  9.15267500E-01  2.14563294E-02
1.22000000E-01  8.80844100E-01  2.11700248E-02
1.22760000E-01  8.81913050E-01  2.10847917E-02
1.23520000E-01  8.69256650E-01  2.10688041E-02
1.24280000E-01  9.03221750E-01  2.10270066E-02
1.25040000E-01  8.83855250E-01  2.09137386E-02
1.25800000E-01  8.70980250E-01  2.05903433E-02
1.26560000E-01  8.11668650E-01  2.04358848E-02
1.27320000E-01  8.60128500E-01  2.04709644E-02
1.28080000E-01  8.15251400E-01  2.02814997E-02
1.28840000E-01  8.57804050E-01  2.03476087E-02
1.29600000E-01  8.23921650E-01  2.01895983E-02
1.30360000E-01  8.44536800E-01  2.00478347E-02
1.31120000E-01  8.23579900E-01  1.97829957E-02
1.31880000E-01  8.26997150E-01  1.97394435E-02
1.32640000E-01  8.14248450E-01  1.97430740E-02
1.33400000E-01  8.05069200E-01  1.95024144E-02
1.34160000E-01  8.35579200E-01  1.95366909E-02
1.34920000E-01  8.01440250E-01  1.91860865E-02
1.35680000E-01  8.23151900E-01  1.92880742E-02
1.36440000E-01  8.17006500E-01  1.92740209E-02
1.37200000E-01  8.28560100E-01  1.90935530E-02
1.37960000E-01  8.29415100E-01  1.91646544E-02
1.38730000E-01  8.09785700E-01  1.90019130E-02
1.39490000E-01  7.93592500E-01  1.88795372E-02
1.40250000E-01  8.15575200E-01  1.89773132E-02
1.41010000E-01  7.80128800E-01  1.87817993E-02
1.41770000E-01  7.86193750E-01  1.87985121E-02
1.42530000E-01  7.63437450E-01  1.85894136E-02
1.43290000E-01  8.06652100E-01  1.85336531E-02
1.44050000E-01  8.05359350E-01  1.85882352E-02
1.44810000E-01  7.68861450E-01  1.83131611E-02
1.45570000E-01  7.66526550E-01  1.84328725E-02
1.46330000E-01  7.76091700E-01  1.83017521E-02
1.47090000E-01  7.90478650E-01  1.83372671E-02
1.47850000E-01  7.84011300E-01  1.83059254E-02
1.48610000E-01  7.90565250E-01  1.82347814E-02
1.49370000E-01  7.71755900E-01  1.81593380E-02
1.50130000E-01  7.15575650E-01  1.79633381E-02
1.50890000E-01  7.45303100E-01  1.79588309E-02
1.51650000E-01  7.63400150E-01  1.78408283E-02
1.52410000E-01  7.67804400E-01  1.79518390E-02
1.53170000E-01  7.55943550E-01  1.76842087E-02
1.53930000E-01  7.85556100E-01  1.77839790E-02
1.54690000E-01  7.61998600E-01  1.76515749E-02
1.55450000E-01  7.63363900E-01  1.75953169E-02
1.56210000E-01  7.21543050E-01  1.75700004E-02
1.56970000E-01  7.23230150E-01  1.74498914E-02
1.57730000E-01  7.14613350E-01  1.74739798E-02
1.58490000E-01  7.33397900E-01  1.74441852E-02
1.59250000E-01  7.25938750E-01  1.73140917E-02
1.60010000E-01  6.85350850E-01  1.72035564E-02
1.60770000E-01  6.94362050E-01  1.72247609E-02
1.61530000E-01  7.06970950E-01  1.70626409E-02
1.62290000E-01  7.34026450E-01  1.71338427E-02
1.63050000E-01  7.06606100E-01  1.68412778E-02
1.63810000E-01  7.07845900E-01  1.69315192E-02
1.64570000E-01  7.10299300E-01  1.70217185E-02
1.65330000E-01  6.96046750E-01  1.68208066E-02
1.66090000E-01  6.81354500E-01  1.67883721E-02
1.66850000E-01  7.10679650E-01  1.67685757E-02
1.67610000E-01  6.89130400E-01  1.66368454E-02
1.68370000E-01  6.88083950E-01  1.66584902E-02
1.69130000E-01  6.79841500E-01  1.65203395E-02
1.69890000E-01  6.80633850E-01  1.66359770E-02
1.70650000E-01  6.74864000E-01  1.64472673E-02
1.71410000E-01  6.63518300E-01  1.64301608E-02
1.72170000E-01  6.58285150E-01  1.64095046E-02
1.72930000E-01  6.74724300E-01  1.63641187E-02
1.73690000E-01  6.70893350E-01  1.62563851E-02
1.74450000E-01  6.67443850E-01  1.63726624E-02
1.75210000E-01  6.58840800E-01  1.65169347E-02
1.75970000E-01  6.46336850E-01  1.66566413E-02
1.76730000E-01  6.65556500E-01  1.69027565E-02
1.77490000E-01  6.68704700E-01  1.69454333E-02
1.78250000E-01  6.31893800E-01  1.72047420E-02
1.79010000E-01  6.39202150E-01  1.71570411E-02
1.79770000E-01  6.74442750E-01  1.75038555E-02
1.80530000E-01  6.38172800E-01  1.73102899E-02
1.81290000E-01  6.03912700E-01  1.74682917E-02
1.82050000E-01  6.59067050E-01  1.74813069E-02
1.82810000E-01  6.34789350E-01  1.75933635E-02
1.83570000E-01  6.18669100E-01  1.77350346E-02
1.84330000E-01  6.23842050E-01  1.78152159E-02
1.85090000E-01  5.91315550E-01  1.77541097E-02
1.85850000E-01  6.12286600E-01  1.79025869E-02
1.86610000E-01  6.01753250E-01  1.78354362E-02
1.87370000E-01  6.44855350E-01  1.80168931E-02
1.88130000E-01  6.09766500E-01  1.78503478E-02
1.88890000E-01  6.18714750E-01  1.79843647E-02
1.89650000E-01  6.06756200E-01  1.77622368E-02
1.90410000E-01  5.89627000E-01  1.79953885E-02
1.91170000E-01  5.93273200E-01  1.81421787E-02
1.91930000E-01  6.24636250E-01  1.81930019E-02
1.92690000E-01  5.91748350E-01  1.81422994E-02
1.93450000E-01  5.81140950E-01  1.81389605E-02
1.94210000E-01  6.01872200E-01  1.82189821E-02
1.94970000E-01  5.98986650E-01  1.82131948E-02
1.95730000E-01  5.73517950E-01  1.82536236E-02
1.96490000E-01  5.85726700E-01  1.83658521E-02
1.97250000E-01  5.84682800E-01  1.84661126E-02
1.98010000E-01  5.58803250E-01  1.83388083E-02
1.98770000E-01  5.57812100E-01  1.84517133E-02
1.99530000E-01  5.53872850E-01  1.84406457E-02
2.00290000E-01  5.65751150E-01  1.85142569E-02
2.01050000E-01  5.60513200E-01  1.84944670E-02
2.01810000E-01  5.88469350E-01  1.82648854E-02
2.02570000E-01  5.84010650E-01  1.82182597E-02
2.03330000E-01  6.11742600E-01  1.82826917E-02
2.04090000E-01  5.51871750E-01  1.82657131E-02
2.04850000E-01  5.51113450E-01  1.83177608E-02
2.05610000E-01  5.39830600E-01  1.84667792E-02
2.06370000E-01  5.59463500E-01  1.83690427E-02
2.07130000E-01  5.33771550E-01  1.82120745E-02
2.07890000E-01  5.35521700E-01  1.83433605E-02
2.08650000E-01  5.70747450E-01  1.84124957E-02
2.09410000E-01  5.09467950E-01  1.83640992E-02
2.10170000E-01  5.45553550E-01  1.83934184E-02
2.10930000E-01  5.60870050E-01  1.84965753E-02
2.11690000E-01  5.50514250E-01  1.85515396E-02
2.12450000E-01  5.32638000E-01  1.83993051E-02
2.13210000E-01  5.56080650E-01  1.83691404E-02
2.13970000E-01  5.20455700E-01  1.81290272E-02
2.14730000E-01  5.29121200E-01  1.82664595E-02
2.15490000E-01  5.16938250E-01  1.82387193E-02
2.16250000E-01  5.41199250E-01  1.82966264E-02
2.17010000E-01  5.17898350E-01  1.83124415E-02
2.17770000E-01  5.25081050E-01  1.82034407E-02
2.18530000E-01  5.11303850E-01  1.81814483E-02
2.19290000E-01  5.02822050E-01  1.81659872E-02
2.20050000E-01  5.32434450E-01  1.81583036E-02
2.20810000E-01  5.00818950E-01  1.80536515E-02
2.21570000E-01  5.33522050E-01  1.81291465E-02
2.22330000E-01  5.22112600E-01  1.79876684E-02
2.23090000E-01  5.32141100E-01  1.79081320E-02
2.23850000E-01  4.91824750E-01  1.77101598E-02
2.24610000E-01  4.81985800E-01  1.76864109E-02
2.25370000E-01  4.87265700E-01  1.77198277E-02
2.26130000E-01  4.56270350E-01  1.75207937E-02
2.26890000E-01  4.49723600E-01  1.73826989E-02
2.27650000E-01  4.44551550E-01  1.72946390E-02
2.28410000E-01  4.58771050E-01  1.72252045E-02
2.29170000E-01  4.99961900E-01  1.71530576E-02
2.29930000E-01  5.08822250E-01  1.71646074E-02
2.30690000E-01  4.84812350E-01  1.71280041E-02
2.31450000E-01  4.50547500E-01  1.71091976E-02
2.32210000E-01  4.72257900E-01  1.71196881E-02
2.32970000E-01  4.47478700E-01  1.69315665E-02
2.33730000E-01  4.86891900E-01  1.68147460E-02
2.34490000E-01  4.73999000E-01  1.67621569E-02
2.35250000E-01  4.73324250E-01  1.67304054E-02
2.36010000E-01  4.28126400E-01  1.67533600E-02
2.36770000E-01  4.90167750E-01  1.67262153E-02
2.37530000E-01  4.59109400E-01  1.66256891E-02
2.38290000E-01  4.39008050E-01  1.64627202E-02
2.39050000E-01  4.38152050E-01  1.65088512E-02
2.39810000E-01  4.84074100E-01  1.63519178E-02
2.40570000E-01  4.55719150E-01  1.63847744E-02
2.41330000E-01  4.57422800E-01  1.63436753E-02
2.42090000E-01  4.63311250E-01  1.62194675E-02
2.42850000E-01  4.59814050E-01  1.61931703E-02
2.43610000E-01  4.35966250E-01  1.61266709E-02
2.44370000E-01  4.41385550E-01  1.62424787E-02
2.45130000E-01  4.30013600E-01  1.60441078E-02
2.45890000E-01  4.49660700E-01  1.60665645E-02
2.46650000E-01  4.21216250E-01  1.59538766E-02
2.47410000E-01  4.06171150E-01  1.58916404E-02
2.48170000E-01  4.58190350E-01  1.58803669E-02
2.48930000E-01  4.40573650E-01  1.58454239E-02
2.49690000E-01  4.32191150E-01  1.58101390E-02
2.50450000E-01  4.29256900E-01  1.57197736E-02
2.51210000E-01  4.12223450E-01  1.56014592E-02
2.51970000E-01  4.35538250E-01  1.55756775E-02
2.52730000E-01  4.08472100E-01  1.55798765E-02
2.53490000E-01  3.99562450E-01  1.53890639E-02
2.54250000E-01  3.99071250E-01  1.53959567E-02
2.55010000E-01  3.97236600E-01  1.53478332E-02
2.55770000E-01  4.23363800E-01  1.52946069E-02
2.56530000E-01  3.96792300E-01  1.52670134E-02
2.57290000E-01  4.09822400E-01  1.53116421E-02
2.58050000E-01  4.33636350E-01  1.52401701E-02
2.58810000E-01  4.10536700E-01  1.52439519E-02
2.59570000E-01  4.13434750E-01  1.51552554E-02
2.60330000E-01  4.25935950E-01  1.51333483E-02
2.61090000E-01  4.11861850E-01  1.50916953E-02
2.61850000E-01  4.04740500E-01  1.50329367E-02
2.62610000E-01  3.95974000E-01  1.49820563E-02
2.63370000E-01  4.14374100E-01  1.49139583E-02
2.64130000E-01  3.96841150E-01  1.49264620E-02
2.64890000E-01  3.98843650E-01  1.47210642E-02
2.65650000E-01  4.02086900E-01  1.48059963E-02
2.66410000E-01  3.81428200E-01  1.47461554E-02
2.67170000E-01  3.65245250E-01  1.46713233E-02
2.67930000E-01  4.00557700E-01  1.46283768E-02
2.68690000E-01  4.04300000E-01  1.48154354E-02
2.69450000E-01  4.07122700E-01  1.47117516E-02
2.70210000E-01  3.67643050E-01  1.45834992E-02
2.70970000E-01  3.66978550E-01  1.45446742E-02
2.71720000E-01  3.89125100E-01  1.45081750E-02
2.72480000E-01  3.57193650E-01  1.45360968E-02
2.73240000E-01  3.81717200E-01  1.43739050E-02
2.74000000E-01  3.75167750E-01  1.44134673E-02
2.74760000E-01  3.77615250E-01  1.43729290E-02
2.75520000E-01  3.75192000E-01  1.43645742E-02
2.76280000E-01  3.32944650E-01  1.42851109E-02
2.77040000E-01  3.57225800E-01  1.42758486E-02
2.77800000E-01  3.66972550E-01  1.42513803E-02
2.78560000E-01  3.80749000E-01  1.41934598E-02
2.79320000E-01  3.74084350E-01  1.41441972E-02
2.80080000E-01  3.41193800E-01  1.40559174E-02
2.80840000E-01  3.67682150E-01  1.41639352E-02
2.81600000E-01  3.39485250E-01  1.40894876E-02
2.82360000E-01  3.57179450E-01  1.40190601E-02
2.83120000E-01  3.57865550E-01  1.39880905E-02
2.83880000E-01  3.33400100E-01  1.39156028E-02
2.84640000E-01  3.62104050E-01  1.38798508E-02
2.85400000E-01  3.44202100E-01  1.39578416E-02
2.86160000E-01  3.40395000E-01  1.40279121E-02
2.86920000E-01  3.47932800E-01  1.39156912E-02
2.87680000E-01  3.43996900E-01  1.39472806E-02
2.88440000E-01  3.30784100E-01  1.40051003E-02
2.89200000E-01  3.53781850E-01  1.39469624E-02
2.89960000E-01  3.39529900E-01  1.40096180E-02
2.90720000E-01  3.40504050E-01  1.38995881E-02
2.91480000E-01  3.39792100E-01  1.39581486E-02
2.92240000E-01  3.31902400E-01  1.40247923E-02
2.93000000E-01  3.13222200E-01  1.39918248E-02
2.93760000E-01  3.23199450E-01  1.40354601E-02
2.94520000E-01  3.23893800E-01  1.40386455E-02
2.95280000E-01  3.22991250E-01  1.40386721E-02
2.96040000E-01  3.44826950E-01  1.40612363E-02
2.96800000E-01  3.28702800E-01  1.41075039E-02
2.97560000E-01  3.24152300E-01  1.41254376E-02
2.98320000E-01  3.18476550E-01  1.41079576E-02
2.99080000E-01  3.32251100E-01  1.40644235E-02
2.99840000E-01  3.35366750E-01  1.40748848E-02
3.00600000E-01  3.36527900E-01  1.40925054E-02
3.01360000E-01  3.09118450E-01  1.39823906E-02
3.02120000E-01  3.35424350E-01  1.39675270E-02
3.02880000E-01  3.38842250E-01  1.38853841E-02
3.03640000E-01  3.25352800E-01  1.38680785E-02
3.04400000E-01  3.38815150E-01  1.38735800E-02
3.05160000E-01  3.09303300E-01  1.40015412E-02
3.05920000E-01  3.17601700E-01  1.39840472E-02
3.06680000E-01  3.10180050E-01  1.40843951E-02
3.07440000E-01  3.24107950E-01  1.40966779E-02
3.08200000E-01  3.24500000E-01  1.41124658E-02
3.08960000E-01  3.26614400E-01  1.42064604E-02
3.09720000E-01  3.13335950E-01  1.41254808E-02
3.10480000E-01  3.24942200E-01  1.41709351E-02
3.11240000E-01  2.99309150E-01  1.41090697E-02
3.12000000E-01  3.12016600E-01  1.41827838E-02
3.12760000E-01  2.86562650E-01  1.42579573E-02
3.13520000E-01  3.13350900E-01  1.42140551E-02
3.14280000E-01  2.93821250E-01  1.42168409E-02
3.15040000E-01  2.94394050E-01  1.42589016E-02
3.15800000E-01  3.09460200E-01  1.42270009E-02
3.16560000E-01  3.22353500E-01  1.43824564E-02
3.17320000E-01  2.82884100E-01  1.44078076E-02
3.18080000E-01  3.04204400E-01  1.44504280E-02
3.18830000E-01  2.94583650E-01  1.46183310E-02
3.19590000E-01  2.84605250E-01  1.46061805E-02
3.20350000E-01  2.85138650E-01  1.46798888E-02
3.21110000E-01  2.98283550E-01  1.47617033E-02
3.21870000E-01  2.89247350E-01  1.47406997E-02
3.22630000E-01  2.87747200E-01  1.47343949E-02
3.23390000E-01  2.94788600E-01  1.48063969E-02
3.24150000E-01  2.87741000E-01  1.48662535E-02
3.24910000E-01  2.90659100E-01  1.50082250E-02
3.25670000E-01  2.79275800E-01  1.49599307E-02
3.26430000E-01  2.95599750E-01  1.49956287E-02
3.27190000E-01  2.83113300E-01  1.49126590E-02
3.27950000E-01  3.11747350E-01  1.49357738E-02
3.28710000E-01  2.68400300E-01  1.49895913E-02
3.29470000E-01  2.92537400E-01  1.49038979E-02
3.30230000E-01  2.75904900E-01  1.49913569E-02
3.30990000E-01  2.92645650E-01  1.50553347E-02
3.31750000E-01  2.96845650E-01  1.49589626E-02
3.32510000E-01  2.84100350E-01  1.50652760E-02
3.33270000E-01  3.16066950E-01  1.51089978E-02
3.34030000E-01  3.07080500E-01  1.51374590E-02
3.34790000E-01  2.87591800E-01  1.50790999E-02
3.35550000E-01  2.89197950E-01  1.51787830E-02
3.36310000E-01  2.67295600E-01  1.51302882E-02
3.37070000E-01  2.55668850E-01  1.51152930E-02
3.37830000E-01  3.14432850E-01  1.51942568E-02
3.38590000E-01  2.71700650E-01  1.52592236E-02
3.39350000E-01  2.68095650E-01  1.53246370E-02
3.40110000E-01  2.92804900E-01  1.51607686E-02
3.40870000E-01  2.62678450E-01  1.52928989E-02
3.41630000E-01  2.76950450E-01  1.53241197E-02
3.42390000E-01  2.54853450E-01  1.53010887E-02
3.43150000E-01  2.73344850E-01  1.53453886E-02
3.43910000E-01  2.57473450E-01  1.54101699E-02
3.44670000E-01  2.72909200E-01  1.53702019E-02
3.45430000E-01  2.52804800E-01  1.53368256E-02
3.46190000E-01  2.88096550E-01  1.55101700E-02
3.46950000E-01  2.54822250E-01  1.52579509E-02
3.47710000E-01  2.79390000E-01  1.54605487E-02
3.48470000E-01  2.80994350E-01  1.54637675E-02
3.49220000E-01  2.63568500E-01  1.55169205E-02
3.49980000E-01  2.60987200E-01  1.51798869E-02
3.50740000E-01  2.76894200E-01  1.50424075E-02
3.51500000E-01  2.70611800E-01  1.49312126E-02
3.52260000E-01  2.35713300E-01  1.46881659E-02
3.53020000E-01  2.64966400E-01  1.45777748E-02
3.53780000E-01  2.76102450E-01  1.47226159E-02
3.54540000E-01  2.58668100E-01  1.48498746E-02
3.55300000E-01  2.73508350E-01  1.48794292E-02
3.56060000E-01  2.64992200E-01  1.49911122E-02
3.56820000E-01  2.87803300E-01  1.50530880E-02
3.57580000E-01  2.72050350E-01  1.49603800E-02
3.58340000E-01  2.50354150E-01  1.49421654E-02
3.59100000E-01  2.54800500E-01  1.50541527E-02
3.59860000E-01  2.58122050E-01  1.51759986E-02
3.60620000E-01  2.44045800E-01  1.50793414E-02
3.61380000E-01  2.38587700E-01  1.49932565E-02
3.62140000E-01  2.43851100E-01  1.50199200E-02
3.62900000E-01  2.55499300E-01  1.51636926E-02
3.63660000E-01  2.34053700E-01  1.51378206E-02
3.64420000E-01  2.53713300E-01  1.52159153E-02
3.65180000E-01  2.44326600E-01  1.51148461E-02
3.65940000E-01  2.28747500E-01  1.52846534E-02
3.66700000E-01  2.66170050E-01  1.53956768E-02
3.67460000E-01  2.41537000E-01  1.53350712E-02
3.68220000E-01  2.66913950E-01  1.54638394E-02
3.68980000E-01  2.18980900E-01  1.54293467E-02
3.69740000E-01  2.73421900E-01  1.55039302E-02
3.70500000E-01  2.59073250E-01  1.54649939E-02
3.71260000E-01  2.46934850E-01  1.55864967E-02
3.72020000E-01  2.07171150E-01  1.56474264E-02
3.72770000E-01  2.76428900E-01  1.58363400E-02
3.73530000E-01  2.61983150E-01  1.59413130E-02
3.74290000E-01  2.48687750E-01  1.60035925E-02
3.75050000E-01  2.15183000E-01  1.60644410E-02
3.75810000E-01  2.27508750E-01  1.61657445E-02
3.76570000E-01  2.54637850E-01  1.64149901E-02
3.77330000E-01  2.43880350E-01  1.64389178E-02
3.78090000E-01  2.49295050E-01  1.66126260E-02
3.78850000E-01  2.59019100E-01  1.65809406E-02
3.79610000E-01  2.27883700E-01  1.66875832E-02
3.80370000E-01  2.23729050E-01  1.67525103E-02
3.81130000E-01  2.50544700E-01  1.69900098E-02
3.81890000E-01  2.26414150E-01  1.70177729E-02
3.82650000E-01  2.46471950E-01  1.71367615E-02
3.83410000E-01  2.01977900E-01  1.71495861E-02
3.84170000E-01  2.22808250E-01  1.73152128E-02
3.84930000E-01  2.32092450E-01  1.74150136E-02
3.85690000E-01  2.50151150E-01  1.75181001E-02
3.86450000E-01  1.89478800E-01  1.75845765E-02
3.87210000E-01  2.14401100E-01  1.77344768E-02
3.87970000E-01  2.31348550E-01  1.80161233E-02
3.88730000E-01  2.22090300E-01  1.80326567E-02
3.89490000E-01  2.40773550E-01  1.82219331E-02
3.90250000E-01  2.51871700E-01  1.82845069E-02
3.91010000E-01  2.44202350E-01  1.82610024E-02
3.91770000E-01  2.24352150E-01  1.85587388E-02
3.92520000E-01  2.68406200E-01  1.86496421E-02
3.93280000E-01  1.84246600E-01  1.87415267E-02
3.94040000E-01  2.43430400E-01  1.88473461E-02
3.94800000E-01  1.84100550E-01  1.88743563E-02
3.95560000E-01  2.25736700E-01  1.91435101E-02
3.96320000E-01  2.13986700E-01  1.92494828E-02
3.97080000E-01  2.26147550E-01  1.93498522E-02
3.97840000E-01  2.24458900E-01  1.94719107E-02
3.98600000E-01  2.14978550E-01  1.94759395E-02
3.99360000E-01  2.32853750E-01  1.98847553E-02
4.00120000E-01  2.25145450E-01  1.97762444E-02
4.00880000E-01  2.42392350E-01  2.02661711E-02
4.01640000E-01  2.54959900E-01  2.01804686E-02
4.02400000E-01  2.25849450E-01  2.02669009E-02
4.03160000E-01  2.39829650E-01  2.04802707E-02
4.03920000E-01  1.79585700E-01  2.12392029E-01
4.04680000E-01  2.10496100E-01  2.07933495E-02
4.05440000E-01  2.43895100E-01  2.06128339E-02
4.06200000E-01  1.91603300E-01  2.07810371E-02
4.06960000E-01  2.33922400E-01  2.07931468E-02
4.07720000E-01  1.78601150E-01  2.10011167E-02
4.08480000E-01  2.29701650E-01  2.09643232E-02
4.09240000E-01  2.00201600E-01  2.10096899E-02
4.09990000E-01  2.14600650E-01  2.11719479E-02
4.10750000E-01  2.31024950E-01  2.11656637E-02
4.11510000E-01  2.11027750E-01  2.15971058E-02
4.12270000E-01  2.02200450E-01  2.12786510E-02
4.13030000E-01  2.28017600E-01  2.12975520E-02
4.13790000E-01  1.90111050E-01  2.14050981E-02
4.14550000E-01  2.40234900E-01  2.14804453E-02
4.15310000E-01  2.39393100E-01  2.14995648E-02
4.16070000E-01  2.11189150E-01  2.17800984E-02
4.16830000E-01  1.75403950E-01  2.16203464E-02
4.17590000E-01  1.98500250E-01  2.19229319E-02
4.18350000E-01  2.22368300E-01  2.20825295E-02
4.19110000E-01  1.88646450E-01  2.20308620E-02
4.19870000E-01  1.72144200E-01  2.22594532E-02
4.20630000E-01  1.93927850E-01  2.25183552E-02
4.21390000E-01  2.02795050E-01  2.25165773E-02
4.22150000E-01  2.29266800E-01  2.27724822E-02
4.22910000E-01  2.50203550E-01  2.30850855E-02
4.23670000E-01  2.44041300E-01  2.31577993E-02
4.24430000E-01  2.13196100E-01  2.35111835E-02
4.25190000E-01  1.45835900E-01  2.34687099E-02
4.25940000E-01  1.98654100E-01  2.37721634E-02
4.26700000E-01  1.82116450E-01  2.39605281E-02
4.27460000E-01  1.96804000E-01  2.43563799E-02
4.28220000E-01  1.73573550E-01  2.46368863E-02
4.28980000E-01  1.91037500E-01  2.47327044E-02
4.29740000E-01  2.10357550E-01  2.51134908E-02
4.30500000E-01  1.67278000E-01  2.52285587E-02
4.31260000E-01  1.99516750E-01  2.57047916E-02
4.32020000E-01  1.94302000E-01  2.54262208E-02
4.32780000E-01  2.03645000E-01  2.58629670E-02
4.33540000E-01  2.16126150E-01  2.64140321E-02
4.34300000E-01  1.86457850E-01  2.64664156E-02
4.35060000E-01  1.65418500E-01  2.67769274E-02


### HEADER:
#
#{
#    "analysis": {},
#    "counters": {
#        "comment": ""
#    },
#    "filename": "Ornithine 8b.dat",
#    "history": {
#        "subtraction": {
#            "initial_file": [
#                "A_D8_N_Ce11_8_snap_00001",
#                {
#                    "averaged_files": [
#                        [
#                            "D8_N_Ce11_8_snap_00001.dat"
#                        ],
#                        [
#                            "D8_N_Ce11_8_snap_00002.dat"
#                        ],
#                        [
#                            "D8_N_Ce11_8_snap_00003.dat"
#                        ],
#                        [
#                            "D8_N_Ce11_8_snap_00004.dat"
#                        ],
#                        [
#                            "D8_N_Ce11_8_snap_00005.dat"
#                        ],
#                        [
#                            "D8_N_Ce11_8_snap_00006.dat"
#                        ],
#                        [
#                            "D8_N_Ce11_8_snap_00007.dat"
#                        ],
#                        [
#                            "D8_N_Ce11_8_snap_00009.dat"
#                        ]
#                    ]
#                }
#            ],
#            "subtracted_file": [
#                "A_D9_No_Acetylornithine_snap_00001",
#                {
#                    "averaged_files": [
#                        [
#                            "D9_No_Acetylornithine_snap_00001.dat"
#                        ],
#                        [
#                            "D9_No_Acetylornithine_snap_00002.dat"
#                        ],
#                        [
#                            "D9_No_Acetylornithine_snap_00003.dat"
#                        ],
#                        [
#                            "D9_No_Acetylornithine_snap_00004.dat"
#                        ],
#                        [
#                            "D9_No_Acetylornithine_snap_00005.dat"
#                        ],
#                        [
#                            "D9_No_Acetylornithine_snap_00006.dat"
#                        ],
#                        [
#                            "D9_No_Acetylornithine_snap_00007.dat"
#                        ],
#                        [
#                            "D9_No_Acetylornithine_snap_00008.dat"
#                        ],
#                        [
#                            "D9_No_Acetylornithine_snap_00009.dat"
#                        ],
#                        [
#                            "D9_No_Acetylornithine_snap_00010.dat"
#                        ],
#                        [
#                            "D9_No_Acetylornithine_snap_00011.dat"
#                        ],
#                        [
#                            "D9_No_Acetylornithine_snap_00012.dat"
#                        ],
#                        [
#                            "D9_No_Acetylornithine_snap_00013.dat"
#                        ],
#                        [
#                            "D9_No_Acetylornithine_snap_00014.dat"
#                        ],
#                        [
#                            "D9_No_Acetylornithine_snap_00015.dat"
#                        ],
#                        [
#                            "D9_No_Acetylornithine_snap_00016.dat"
#                        ],
#                        [
#                            "D9_No_Acetylornithine_snap_00017.dat"
#                        ],
#                        [
#                            "D9_No_Acetylornithine_snap_00018.dat"
#                        ],
#                        [
#                            "D9_No_Acetylornithine_snap_00019.dat"
#                        ],
#                        [
#                            "D9_No_Acetylornithine_snap_00020.dat"
#                        ],
#                        [
#                            "D9_No_Acetylornithine_snap_00021.dat"
#                        ],
#                        [
#                            "D9_No_Acetylornithine_snap_00022.dat"
#                        ],
#                        [
#                            "D9_No_Acetylornithine_snap_00023.dat"
#                        ],
#                        [
#                            "D9_No_Acetylornithine_snap_00024.dat"
#                        ],
#                        [
#                            "D9_No_Acetylornithine_snap_00029.dat"
#                        ]
#                    ]
#                }
#            ]
#        }
#    }
#}
```
