## Supplementary material for "LEA_4 motifs function alone and in conjunction with synergistic cosolutes to protect a labile enzyme during desiccation": File S1: Ornithine 8b.out

```
####      G N O M             Version 5.0 (r14832)      ####

                                               Tue Jan 10 12:42:28 2023


           ####      Configuration                                 ####


    System Type:                   arbitrary monodisperse (job = 0)

    Minimum characteristic size:         0.0000

    Maximum characteristic size:        25.0000

    rad56:                               0.0000

    Force 0.0 at r = rmin:                  yes

    Force 0.0 at r = rmax:                  yes

    Initial alpha:                       0.0000

    Initial random seed:     349681576389460196

    Points in real space:                   188


    Input  1:                      Ornithine 8b.dat

    First data point used:                    1

    Last data point used:                   555

    Scaling coefficient:             0.1000E+01

    Experimental setup:            point collimation


           ####      Results                                       ####


    Parameter    DISCRP  OSCILL  STABIL  SYSDEV  POSITV  VALCEN  SMOOTH

    Weight        1.000   3.000   3.000   3.000   1.000   1.000   1.000

    Sigma         0.300   0.600   0.120   0.120   0.120   0.120   0.600

    Ideal         0.700   1.100   0.000   1.000   1.000   0.950   0.000

    Current       0.608   1.468   0.026   0.949   1.000   0.768   0.394

               --------------------------------------------------------

    Estimate      0.910   0.687   0.954   0.837   1.000   0.099   0.650


    Angular range:                       0.0141 to       0.4351

    Reciprocal space Rg:             0.7620E+01

    Reciprocal space I(0):           0.1140E+01


    Real space range:                    0.0000 to      25.0000

    Real space Rg:                   0.7622E+01 +-   0.4950E-01

    Real space I(0):                 0.1140E+01 +-   0.4384E-02


    Highest ALPHA (theor):           0.1170E+03

    Current ALPHA:                   0.4102E+01


    Total Estimate:                      0.7763 (a GOOD solution)


           ####      Experimental Data and Fit                     ####


      S          J EXP       ERROR       J REG       I REG


   0.000000E+00                                                0.114015E+01

   0.740000E-03                                                0.114013E+01

   0.148000E-02                                                0.114010E+01

   0.222000E-02                                                0.114004E+01

   0.296000E-02                                                0.113995E+01

   0.370000E-02                                                0.113984E+01

   0.444000E-02                                                0.113971E+01

   0.518000E-02                                                0.113955E+01

   0.592000E-02                                                0.113937E+01

   0.666000E-02                                                0.113917E+01

   0.740000E-02                                                0.113894E+01

   0.814000E-02                                                0.113868E+01

   0.888000E-02                                                0.113841E+01

   0.962000E-02                                                0.113810E+01

   0.103600E-01                                                0.113778E+01

   0.111000E-01                                                0.113743E+01

   0.118400E-01                                                0.113706E+01

   0.125800E-01                                                0.113666E+01

   0.133200E-01                                                0.113624E+01

   0.140600E-01   0.178637E+01   0.861406E+00   0.113579E+01   0.113579E+01

   0.148200E-01   0.126248E+01   0.663145E+00   0.113531E+01   0.113531E+01

   0.155800E-01   0.117260E+01   0.535291E+00   0.113480E+01   0.113480E+01

   0.163400E-01   0.952437E+00   0.401423E+00   0.113427E+01   0.113427E+01

   0.171000E-01   0.131529E+01   0.323733E+00   0.113371E+01   0.113371E+01

   0.178600E-01   0.762029E+00   0.221793E+00   0.113313E+01   0.113313E+01

   0.186200E-01   0.105328E+01   0.153951E+00   0.113252E+01   0.113252E+01

   0.193800E-01   0.860125E+00   0.120211E+00   0.113189E+01   0.113189E+01

   0.201400E-01   0.961414E+00   0.952380E-01   0.113123E+01   0.113123E+01

   0.209000E-01   0.103719E+01   0.791265E-01   0.113055E+01   0.113055E+01

   0.216600E-01   0.994122E+00   0.728942E-01   0.112985E+01   0.112985E+01

   0.224200E-01   0.943680E+00   0.644020E-01   0.112911E+01   0.112911E+01

   0.231800E-01   0.992835E+00   0.617921E-01   0.112836E+01   0.112836E+01

   0.239500E-01   0.100424E+01   0.594249E-01   0.112757E+01   0.112757E+01

   0.247100E-01   0.105435E+01   0.594693E-01   0.112676E+01   0.112676E+01

   0.254700E-01   0.104078E+01   0.561092E-01   0.112593E+01   0.112593E+01

   0.262300E-01   0.100711E+01   0.545978E-01   0.112508E+01   0.112508E+01

   0.269900E-01   0.961702E+00   0.543754E-01   0.112420E+01   0.112420E+01

   0.277500E-01   0.100492E+01   0.517879E-01   0.112330E+01   0.112330E+01

   0.285100E-01   0.104528E+01   0.513738E-01   0.112237E+01   0.112237E+01

   0.292700E-01   0.106970E+01   0.510296E-01   0.112142E+01   0.112142E+01

   0.300300E-01   0.109598E+01   0.495141E-01   0.112045E+01   0.112045E+01

   0.307900E-01   0.103987E+01   0.475216E-01   0.111945E+01   0.111945E+01

   0.315500E-01   0.981739E+00   0.469908E-01   0.111843E+01   0.111843E+01

   0.323100E-01   0.110807E+01   0.460437E-01   0.111738E+01   0.111738E+01

   0.330700E-01   0.109688E+01   0.452395E-01   0.111631E+01   0.111631E+01

   0.338300E-01   0.111305E+01   0.444389E-01   0.111522E+01   0.111522E+01

   0.345900E-01   0.105942E+01   0.438195E-01   0.111410E+01   0.111410E+01

   0.353500E-01   0.106796E+01   0.429443E-01   0.111296E+01   0.111296E+01

   0.361100E-01   0.109562E+01   0.425700E-01   0.111180E+01   0.111180E+01

   0.368700E-01   0.114775E+01   0.416479E-01   0.111062E+01   0.111062E+01

   0.376300E-01   0.105585E+01   0.411280E-01   0.110941E+01   0.110941E+01

   0.383900E-01   0.109707E+01   0.404428E-01   0.110817E+01   0.110817E+01

   0.391500E-01   0.114828E+01   0.403785E-01   0.110692E+01   0.110692E+01

   0.399100E-01   0.110291E+01   0.392735E-01   0.110564E+01   0.110564E+01

   0.406700E-01   0.106026E+01   0.397676E-01   0.110434E+01   0.110434E+01

   0.414300E-01   0.111192E+01   0.383538E-01   0.110302E+01   0.110302E+01

   0.421900E-01   0.103695E+01   0.382331E-01   0.110167E+01   0.110167E+01

   0.429500E-01   0.111120E+01   0.374271E-01   0.110030E+01   0.110030E+01

   0.437100E-01   0.109443E+01   0.365079E-01   0.109891E+01   0.109891E+01

   0.444700E-01   0.105786E+01   0.358420E-01   0.109750E+01   0.109750E+01

   0.452300E-01   0.101374E+01   0.357285E-01   0.109607E+01   0.109607E+01

   0.459900E-01   0.108873E+01   0.346680E-01   0.109461E+01   0.109461E+01

   0.467500E-01   0.110727E+01   0.346040E-01   0.109313E+01   0.109313E+01

   0.475100E-01   0.110087E+01   0.348332E-01   0.109163E+01   0.109163E+01

   0.482700E-01   0.111937E+01   0.342535E-01   0.109011E+01   0.109011E+01

   0.490300E-01   0.108789E+01   0.333860E-01   0.108857E+01   0.108857E+01

   0.497900E-01   0.109318E+01   0.336534E-01   0.108700E+01   0.108700E+01

   0.505500E-01   0.110862E+01   0.331493E-01   0.108542E+01   0.108542E+01

   0.513100E-01   0.111780E+01   0.328368E-01   0.108381E+01   0.108381E+01

   0.520700E-01   0.111640E+01   0.328140E-01   0.108218E+01   0.108218E+01

   0.528300E-01   0.106953E+01   0.327284E-01   0.108053E+01   0.108053E+01

   0.535900E-01   0.104236E+01   0.322770E-01   0.107887E+01   0.107887E+01

   0.543500E-01   0.109353E+01   0.318413E-01   0.107718E+01   0.107718E+01

   0.551100E-01   0.107827E+01   0.315559E-01   0.107547E+01   0.107547E+01

   0.558700E-01   0.109926E+01   0.313588E-01   0.107374E+01   0.107374E+01

   0.566300E-01   0.103911E+01   0.311810E-01   0.107199E+01   0.107199E+01

   0.573900E-01   0.106015E+01   0.310947E-01   0.107022E+01   0.107022E+01

   0.581500E-01   0.104587E+01   0.303553E-01   0.106843E+01   0.106843E+01

   0.589100E-01   0.113749E+01   0.303978E-01   0.106662E+01   0.106662E+01

   0.596700E-01   0.110137E+01   0.303566E-01   0.106479E+01   0.106479E+01

   0.604300E-01   0.111983E+01   0.298031E-01   0.106294E+01   0.106294E+01

   0.611900E-01   0.104857E+01   0.298752E-01   0.106107E+01   0.106107E+01

   0.619500E-01   0.104251E+01   0.294062E-01   0.105918E+01   0.105918E+01

   0.627100E-01   0.103858E+01   0.294684E-01   0.105728E+01   0.105728E+01

   0.634700E-01   0.106765E+01   0.290429E-01   0.105535E+01   0.105535E+01

   0.642300E-01   0.102774E+01   0.288232E-01   0.105341E+01   0.105341E+01

   0.649900E-01   0.110429E+01   0.287698E-01   0.105144E+01   0.105144E+01

   0.657500E-01   0.107035E+01   0.281279E-01   0.104946E+01   0.104946E+01

   0.665100E-01   0.108183E+01   0.285305E-01   0.104746E+01   0.104746E+01

   0.672700E-01   0.104790E+01   0.281293E-01   0.104545E+01   0.104545E+01

   0.680300E-01   0.108051E+01   0.280010E-01   0.104341E+01   0.104341E+01

   0.687900E-01   0.105295E+01   0.276428E-01   0.104136E+01   0.104136E+01

   0.695500E-01   0.101658E+01   0.276048E-01   0.103929E+01   0.103929E+01

   0.703100E-01   0.102967E+01   0.273768E-01   0.103720E+01   0.103720E+01

   0.710700E-01   0.101980E+01   0.271489E-01   0.103510E+01   0.103510E+01

   0.718300E-01   0.108735E+01   0.268916E-01   0.103297E+01   0.103297E+01

   0.725900E-01   0.108767E+01   0.265934E-01   0.103083E+01   0.103083E+01

   0.733500E-01   0.107741E+01   0.265029E-01   0.102868E+01   0.102868E+01

   0.741200E-01   0.105423E+01   0.262645E-01   0.102648E+01   0.102648E+01

   0.748800E-01   0.999123E+00   0.262454E-01   0.102429E+01   0.102429E+01

   0.756400E-01   0.103528E+01   0.262573E-01   0.102208E+01   0.102208E+01

   0.764000E-01   0.103112E+01   0.260921E-01   0.101986E+01   0.101986E+01

   0.771600E-01   0.103818E+01   0.259443E-01   0.101762E+01   0.101762E+01

   0.779200E-01   0.105601E+01   0.257204E-01   0.101537E+01   0.101537E+01

   0.786800E-01   0.100488E+01   0.257208E-01   0.101310E+01   0.101310E+01

   0.794400E-01   0.103089E+01   0.255397E-01   0.101081E+01   0.101081E+01

   0.802000E-01   0.999073E+00   0.253754E-01   0.100851E+01   0.100851E+01

   0.809600E-01   0.102953E+01   0.249889E-01   0.100620E+01   0.100620E+01

   0.817200E-01   0.998098E+00   0.250290E-01   0.100387E+01   0.100387E+01

   0.824800E-01   0.981491E+00   0.249784E-01   0.100152E+01   0.100152E+01

   0.832400E-01   0.998699E+00   0.249592E-01   0.999163E+00   0.999163E+00

   0.840000E-01   0.992221E+00   0.244252E-01   0.996789E+00   0.996789E+00

   0.847600E-01   0.947327E+00   0.243124E-01   0.994401E+00   0.994401E+00

   0.855200E-01   0.983438E+00   0.242875E-01   0.991999E+00   0.991999E+00

   0.862800E-01   0.987388E+00   0.249288E-01   0.989583E+00   0.989583E+00

   0.870400E-01   0.968728E+00   0.253765E-01   0.987153E+00   0.987153E+00

   0.878000E-01   0.999792E+00   0.257480E-01   0.984709E+00   0.984709E+00

   0.885600E-01   0.979946E+00   0.262863E-01   0.982252E+00   0.982252E+00

   0.893200E-01   0.996491E+00   0.261068E-01   0.979783E+00   0.979783E+00

   0.900800E-01   0.956184E+00   0.263533E-01   0.977300E+00   0.977300E+00

   0.908400E-01   0.943284E+00   0.265249E-01   0.974804E+00   0.974804E+00

   0.916000E-01   0.976440E+00   0.269284E-01   0.972295E+00   0.972295E+00

   0.923600E-01   0.938717E+00   0.266601E-01   0.969775E+00   0.969775E+00

   0.931200E-01   0.100259E+01   0.269787E-01   0.967241E+00   0.967241E+00

   0.938800E-01   0.985940E+00   0.271439E-01   0.964696E+00   0.964696E+00

   0.946400E-01   0.964007E+00   0.272436E-01   0.962139E+00   0.962139E+00

   0.954000E-01   0.969043E+00   0.271080E-01   0.959570E+00   0.959570E+00

   0.961600E-01   0.933944E+00   0.272126E-01   0.956990E+00   0.956990E+00

   0.969200E-01   0.964256E+00   0.268815E-01   0.954398E+00   0.954398E+00

   0.976800E-01   0.929070E+00   0.266894E-01   0.951796E+00   0.951796E+00

   0.984400E-01   0.949840E+00   0.270201E-01   0.949182E+00   0.949182E+00

   0.992000E-01   0.977888E+00   0.267455E-01   0.946557E+00   0.946557E+00

   0.999600E-01   0.936300E+00   0.268669E-01   0.943922E+00   0.943922E+00

   0.100720E+00   0.917662E+00   0.259644E-01   0.941276E+00   0.941276E+00

   0.101480E+00   0.932645E+00   0.253570E-01   0.938620E+00   0.938620E+00

   0.102240E+00   0.923800E+00   0.251822E-01   0.935955E+00   0.935955E+00

   0.103000E+00   0.907126E+00   0.246457E-01   0.933279E+00   0.933279E+00

   0.103760E+00   0.918108E+00   0.244214E-01   0.930593E+00   0.930593E+00

   0.104520E+00   0.915696E+00   0.242562E-01   0.927898E+00   0.927898E+00

   0.105280E+00   0.931331E+00   0.238232E-01   0.925194E+00   0.925194E+00

   0.106040E+00   0.927584E+00   0.239035E-01   0.922481E+00   0.922481E+00

   0.106800E+00   0.880181E+00   0.233494E-01   0.919759E+00   0.919759E+00

   0.107560E+00   0.922109E+00   0.234102E-01   0.917028E+00   0.917028E+00

   0.108320E+00   0.928192E+00   0.232027E-01   0.914288E+00   0.914288E+00

   0.109080E+00   0.956649E+00   0.231715E-01   0.911540E+00   0.911540E+00

   0.109840E+00   0.903157E+00   0.231101E-01   0.908784E+00   0.908784E+00

   0.110600E+00   0.915093E+00   0.233080E-01   0.906020E+00   0.906020E+00

   0.111360E+00   0.904526E+00   0.230384E-01   0.903248E+00   0.903248E+00

   0.112120E+00   0.933523E+00   0.232943E-01   0.900469E+00   0.900469E+00

   0.112880E+00   0.930701E+00   0.230693E-01   0.897682E+00   0.897682E+00

   0.113640E+00   0.897853E+00   0.225422E-01   0.894888E+00   0.894888E+00

   0.114400E+00   0.839707E+00   0.224288E-01   0.892087E+00   0.892087E+00

   0.115160E+00   0.897110E+00   0.221525E-01   0.889279E+00   0.889279E+00

   0.115920E+00   0.864681E+00   0.221975E-01   0.886464E+00   0.886464E+00

   0.116680E+00   0.881711E+00   0.219644E-01   0.883643E+00   0.883643E+00

   0.117440E+00   0.871901E+00   0.219392E-01   0.880816E+00   0.880816E+00

   0.118200E+00   0.877019E+00   0.216422E-01   0.877982E+00   0.877982E+00

   0.118960E+00   0.831869E+00   0.215250E-01   0.875143E+00   0.875143E+00

   0.119720E+00   0.903191E+00   0.216115E-01   0.872298E+00   0.872298E+00

   0.120480E+00   0.859402E+00   0.214597E-01   0.869447E+00   0.869447E+00

   0.121240E+00   0.915268E+00   0.214563E-01   0.866591E+00   0.866591E+00

   0.122000E+00   0.880844E+00   0.211700E-01   0.863729E+00   0.863729E+00

   0.122760E+00   0.881913E+00   0.210848E-01   0.860863E+00   0.860863E+00

   0.123520E+00   0.869257E+00   0.210688E-01   0.857992E+00   0.857992E+00

   0.124280E+00   0.903222E+00   0.210270E-01   0.855116E+00   0.855116E+00

   0.125040E+00   0.883855E+00   0.209137E-01   0.852236E+00   0.852236E+00

   0.125800E+00   0.870980E+00   0.205903E-01   0.849351E+00   0.849351E+00

   0.126560E+00   0.811669E+00   0.204359E-01   0.846463E+00   0.846463E+00

   0.127320E+00   0.860128E+00   0.204710E-01   0.843570E+00   0.843570E+00

   0.128080E+00   0.815251E+00   0.202815E-01   0.840674E+00   0.840674E+00

   0.128840E+00   0.857804E+00   0.203476E-01   0.837774E+00   0.837774E+00

   0.129600E+00   0.823922E+00   0.201896E-01   0.834871E+00   0.834871E+00

   0.130360E+00   0.844537E+00   0.200478E-01   0.831965E+00   0.831965E+00

   0.131120E+00   0.823580E+00   0.197830E-01   0.829056E+00   0.829056E+00

   0.131880E+00   0.826997E+00   0.197394E-01   0.826144E+00   0.826144E+00

   0.132640E+00   0.814248E+00   0.197431E-01   0.823229E+00   0.823229E+00

   0.133400E+00   0.805069E+00   0.195024E-01   0.820312E+00   0.820312E+00

   0.134160E+00   0.835579E+00   0.195367E-01   0.817392E+00   0.817392E+00

   0.134920E+00   0.801440E+00   0.191861E-01   0.814471E+00   0.814471E+00

   0.135680E+00   0.823152E+00   0.192881E-01   0.811547E+00   0.811547E+00

   0.136440E+00   0.817006E+00   0.192740E-01   0.808622E+00   0.808622E+00

   0.137200E+00   0.828560E+00   0.190936E-01   0.805695E+00   0.805695E+00

   0.137960E+00   0.829415E+00   0.191647E-01   0.802767E+00   0.802767E+00

   0.138730E+00   0.809786E+00   0.190019E-01   0.799798E+00   0.799798E+00

   0.139490E+00   0.793593E+00   0.188795E-01   0.796868E+00   0.796868E+00

   0.140250E+00   0.815575E+00   0.189773E-01   0.793936E+00   0.793936E+00

   0.141010E+00   0.780129E+00   0.187818E-01   0.791004E+00   0.791004E+00

   0.141770E+00   0.786194E+00   0.187985E-01   0.788071E+00   0.788071E+00

   0.142530E+00   0.763437E+00   0.185894E-01   0.785138E+00   0.785138E+00

   0.143290E+00   0.806652E+00   0.185337E-01   0.782205E+00   0.782205E+00

   0.144050E+00   0.805359E+00   0.185882E-01   0.779271E+00   0.779271E+00

   0.144810E+00   0.768861E+00   0.183132E-01   0.776338E+00   0.776338E+00

   0.145570E+00   0.766527E+00   0.184329E-01   0.773405E+00   0.773405E+00

   0.146330E+00   0.776092E+00   0.183018E-01   0.770472E+00   0.770472E+00

   0.147090E+00   0.790479E+00   0.183373E-01   0.767540E+00   0.767540E+00

   0.147850E+00   0.784011E+00   0.183059E-01   0.764609E+00   0.764609E+00

   0.148610E+00   0.790565E+00   0.182348E-01   0.761679E+00   0.761679E+00

   0.149370E+00   0.771756E+00   0.181593E-01   0.758749E+00   0.758749E+00

   0.150130E+00   0.715576E+00   0.179633E-01   0.755822E+00   0.755822E+00

   0.150890E+00   0.745303E+00   0.179588E-01   0.752895E+00   0.752895E+00

   0.151650E+00   0.763400E+00   0.178408E-01   0.749970E+00   0.749970E+00

   0.152410E+00   0.767804E+00   0.179518E-01   0.747047E+00   0.747047E+00

   0.153170E+00   0.755944E+00   0.176842E-01   0.744125E+00   0.744125E+00

   0.153930E+00   0.785556E+00   0.177840E-01   0.741206E+00   0.741206E+00

   0.154690E+00   0.761999E+00   0.176516E-01   0.738289E+00   0.738289E+00

   0.155450E+00   0.763364E+00   0.175953E-01   0.735374E+00   0.735374E+00

   0.156210E+00   0.721543E+00   0.175700E-01   0.732462E+00   0.732462E+00

   0.156970E+00   0.723230E+00   0.174499E-01   0.729552E+00   0.729552E+00

   0.157730E+00   0.714613E+00   0.174740E-01   0.726645E+00   0.726645E+00

   0.158490E+00   0.733398E+00   0.174442E-01   0.723741E+00   0.723741E+00

   0.159250E+00   0.725939E+00   0.173141E-01   0.720841E+00   0.720841E+00

   0.160010E+00   0.685351E+00   0.172036E-01   0.717943E+00   0.717943E+00

   0.160770E+00   0.694362E+00   0.172248E-01   0.715049E+00   0.715049E+00

   0.161530E+00   0.706971E+00   0.170626E-01   0.712158E+00   0.712158E+00

   0.162290E+00   0.734026E+00   0.171338E-01   0.709271E+00   0.709271E+00

   0.163050E+00   0.706606E+00   0.168413E-01   0.706388E+00   0.706388E+00

   0.163810E+00   0.707846E+00   0.169315E-01   0.703508E+00   0.703508E+00

   0.164570E+00   0.710299E+00   0.170217E-01   0.700633E+00   0.700633E+00

   0.165330E+00   0.696047E+00   0.168208E-01   0.697762E+00   0.697762E+00

   0.166090E+00   0.681354E+00   0.167884E-01   0.694896E+00   0.694896E+00

   0.166850E+00   0.710680E+00   0.167686E-01   0.692034E+00   0.692034E+00

   0.167610E+00   0.689130E+00   0.166368E-01   0.689176E+00   0.689176E+00

   0.168370E+00   0.688084E+00   0.166585E-01   0.686323E+00   0.686323E+00

   0.169130E+00   0.679841E+00   0.165203E-01   0.683476E+00   0.683476E+00

   0.169890E+00   0.680634E+00   0.166360E-01   0.680633E+00   0.680633E+00

   0.170650E+00   0.674864E+00   0.164473E-01   0.677795E+00   0.677795E+00

   0.171410E+00   0.663518E+00   0.164302E-01   0.674963E+00   0.674963E+00

   0.172170E+00   0.658285E+00   0.164095E-01   0.672136E+00   0.672136E+00

   0.172930E+00   0.674724E+00   0.163641E-01   0.669314E+00   0.669314E+00

   0.173690E+00   0.670893E+00   0.162564E-01   0.666499E+00   0.666499E+00

   0.174450E+00   0.667444E+00   0.163727E-01   0.663689E+00   0.663689E+00

   0.175210E+00   0.658841E+00   0.165169E-01   0.660884E+00   0.660884E+00

   0.175970E+00   0.646337E+00   0.166566E-01   0.658086E+00   0.658086E+00

   0.176730E+00   0.665556E+00   0.169028E-01   0.655294E+00   0.655294E+00

   0.177490E+00   0.668705E+00   0.169454E-01   0.652509E+00   0.652509E+00

   0.178250E+00   0.631894E+00   0.172047E-01   0.649729E+00   0.649729E+00

   0.179010E+00   0.639202E+00   0.171570E-01   0.646956E+00   0.646956E+00

   0.179770E+00   0.674443E+00   0.175039E-01   0.644190E+00   0.644190E+00

   0.180530E+00   0.638173E+00   0.173103E-01   0.641431E+00   0.641431E+00

   0.181290E+00   0.603913E+00   0.174683E-01   0.638678E+00   0.638678E+00

   0.182050E+00   0.659067E+00   0.174813E-01   0.635932E+00   0.635932E+00

   0.182810E+00   0.634789E+00   0.175934E-01   0.633193E+00   0.633193E+00

   0.183570E+00   0.618669E+00   0.177350E-01   0.630462E+00   0.630462E+00

   0.184330E+00   0.623842E+00   0.178152E-01   0.627737E+00   0.627737E+00

   0.185090E+00   0.591316E+00   0.177541E-01   0.625020E+00   0.625020E+00

   0.185850E+00   0.612287E+00   0.179026E-01   0.622310E+00   0.622310E+00

   0.186610E+00   0.601753E+00   0.178354E-01   0.619608E+00   0.619608E+00

   0.187370E+00   0.644855E+00   0.180169E-01   0.616914E+00   0.616914E+00

   0.188130E+00   0.609766E+00   0.178503E-01   0.614227E+00   0.614227E+00

   0.188890E+00   0.618715E+00   0.179844E-01   0.611548E+00   0.611548E+00

   0.189650E+00   0.606756E+00   0.177622E-01   0.608877E+00   0.608877E+00

   0.190410E+00   0.589627E+00   0.179954E-01   0.606214E+00   0.606214E+00

   0.191170E+00   0.593273E+00   0.181422E-01   0.603560E+00   0.603560E+00

   0.191930E+00   0.624636E+00   0.181930E-01   0.600913E+00   0.600913E+00

   0.192690E+00   0.591748E+00   0.181423E-01   0.598275E+00   0.598275E+00

   0.193450E+00   0.581141E+00   0.181390E-01   0.595645E+00   0.595645E+00

   0.194210E+00   0.601872E+00   0.182190E-01   0.593023E+00   0.593023E+00

   0.194970E+00   0.598987E+00   0.182132E-01   0.590410E+00   0.590410E+00

   0.195730E+00   0.573518E+00   0.182536E-01   0.587806E+00   0.587806E+00

   0.196490E+00   0.585727E+00   0.183659E-01   0.585211E+00   0.585211E+00

   0.197250E+00   0.584683E+00   0.184661E-01   0.582624E+00   0.582624E+00

   0.198010E+00   0.558803E+00   0.183388E-01   0.580046E+00   0.580046E+00

   0.198770E+00   0.557812E+00   0.184517E-01   0.577477E+00   0.577477E+00

   0.199530E+00   0.553873E+00   0.184406E-01   0.574917E+00   0.574917E+00

   0.200290E+00   0.565751E+00   0.185143E-01   0.572366E+00   0.572366E+00

   0.201050E+00   0.560513E+00   0.184945E-01   0.569825E+00   0.569825E+00

   0.201810E+00   0.588469E+00   0.182649E-01   0.567292E+00   0.567292E+00

   0.202570E+00   0.584011E+00   0.182183E-01   0.564769E+00   0.564769E+00

   0.203330E+00   0.611743E+00   0.182827E-01   0.562255E+00   0.562255E+00

   0.204090E+00   0.551872E+00   0.182657E-01   0.559751E+00   0.559751E+00

   0.204850E+00   0.551113E+00   0.183178E-01   0.557256E+00   0.557256E+00

   0.205610E+00   0.539831E+00   0.184668E-01   0.554771E+00   0.554771E+00

   0.206370E+00   0.559464E+00   0.183690E-01   0.552296E+00   0.552296E+00

   0.207130E+00   0.533772E+00   0.182121E-01   0.549830E+00   0.549830E+00

   0.207890E+00   0.535522E+00   0.183434E-01   0.547374E+00   0.547374E+00

   0.208650E+00   0.570747E+00   0.184125E-01   0.544928E+00   0.544928E+00

   0.209410E+00   0.509468E+00   0.183641E-01   0.542491E+00   0.542491E+00

   0.210170E+00   0.545554E+00   0.183934E-01   0.540065E+00   0.540065E+00

   0.210930E+00   0.560870E+00   0.184966E-01   0.537648E+00   0.537648E+00

   0.211690E+00   0.550514E+00   0.185515E-01   0.535242E+00   0.535242E+00

   0.212450E+00   0.532638E+00   0.183993E-01   0.532845E+00   0.532845E+00

   0.213210E+00   0.556081E+00   0.183691E-01   0.530459E+00   0.530459E+00

   0.213970E+00   0.520456E+00   0.181290E-01   0.528083E+00   0.528083E+00

   0.214730E+00   0.529121E+00   0.182665E-01   0.525717E+00   0.525717E+00

   0.215490E+00   0.516938E+00   0.182387E-01   0.523362E+00   0.523362E+00

   0.216250E+00   0.541199E+00   0.182966E-01   0.521016E+00   0.521016E+00

   0.217010E+00   0.517898E+00   0.183124E-01   0.518682E+00   0.518682E+00

   0.217770E+00   0.525081E+00   0.182034E-01   0.516357E+00   0.516357E+00

   0.218530E+00   0.511304E+00   0.181814E-01   0.514043E+00   0.514043E+00

   0.219290E+00   0.502822E+00   0.181660E-01   0.511740E+00   0.511740E+00

   0.220050E+00   0.532434E+00   0.181583E-01   0.509446E+00   0.509446E+00

   0.220810E+00   0.500819E+00   0.180537E-01   0.507164E+00   0.507164E+00

   0.221570E+00   0.533522E+00   0.181291E-01   0.504892E+00   0.504892E+00

   0.222330E+00   0.522113E+00   0.179877E-01   0.502631E+00   0.502631E+00

   0.223090E+00   0.532141E+00   0.179081E-01   0.500380E+00   0.500380E+00

   0.223850E+00   0.491825E+00   0.177102E-01   0.498140E+00   0.498140E+00

   0.224610E+00   0.481986E+00   0.176864E-01   0.495911E+00   0.495911E+00

   0.225370E+00   0.487266E+00   0.177198E-01   0.493692E+00   0.493692E+00

   0.226130E+00   0.456270E+00   0.175208E-01   0.491484E+00   0.491484E+00

   0.226890E+00   0.449724E+00   0.173827E-01   0.489287E+00   0.489287E+00

   0.227650E+00   0.444552E+00   0.172946E-01   0.487101E+00   0.487101E+00

   0.228410E+00   0.458771E+00   0.172252E-01   0.484926E+00   0.484926E+00

   0.229170E+00   0.499962E+00   0.171531E-01   0.482761E+00   0.482761E+00

   0.229930E+00   0.508822E+00   0.171646E-01   0.480607E+00   0.480607E+00

   0.230690E+00   0.484812E+00   0.171280E-01   0.478464E+00   0.478464E+00

   0.231450E+00   0.450547E+00   0.171092E-01   0.476333E+00   0.476333E+00

   0.232210E+00   0.472258E+00   0.171197E-01   0.474212E+00   0.474212E+00

   0.232970E+00   0.447479E+00   0.169316E-01   0.472101E+00   0.472101E+00

   0.233730E+00   0.486892E+00   0.168147E-01   0.470002E+00   0.470002E+00

   0.234490E+00   0.473999E+00   0.167622E-01   0.467914E+00   0.467914E+00

   0.235250E+00   0.473324E+00   0.167304E-01   0.465837E+00   0.465837E+00

   0.236010E+00   0.428126E+00   0.167534E-01   0.463770E+00   0.463770E+00

   0.236770E+00   0.490168E+00   0.167262E-01   0.461715E+00   0.461715E+00

   0.237530E+00   0.459109E+00   0.166257E-01   0.459671E+00   0.459671E+00

   0.238290E+00   0.439008E+00   0.164627E-01   0.457637E+00   0.457637E+00

   0.239050E+00   0.438152E+00   0.165089E-01   0.455615E+00   0.455615E+00

   0.239810E+00   0.484074E+00   0.163519E-01   0.453604E+00   0.453604E+00

   0.240570E+00   0.455719E+00   0.163848E-01   0.451603E+00   0.451603E+00

   0.241330E+00   0.457423E+00   0.163437E-01   0.449614E+00   0.449614E+00

   0.242090E+00   0.463311E+00   0.162195E-01   0.447635E+00   0.447635E+00

   0.242850E+00   0.459814E+00   0.161932E-01   0.445668E+00   0.445668E+00

   0.243610E+00   0.435966E+00   0.161267E-01   0.443711E+00   0.443711E+00

   0.244370E+00   0.441386E+00   0.162425E-01   0.441766E+00   0.441766E+00

   0.245130E+00   0.430014E+00   0.160441E-01   0.439831E+00   0.439831E+00

   0.245890E+00   0.449661E+00   0.160666E-01   0.437908E+00   0.437908E+00

   0.246650E+00   0.421216E+00   0.159539E-01   0.435995E+00   0.435995E+00

   0.247410E+00   0.406171E+00   0.158916E-01   0.434094E+00   0.434094E+00

   0.248170E+00   0.458190E+00   0.158804E-01   0.432203E+00   0.432203E+00

   0.248930E+00   0.440574E+00   0.158454E-01   0.430323E+00   0.430323E+00

   0.249690E+00   0.432191E+00   0.158101E-01   0.428454E+00   0.428454E+00

   0.250450E+00   0.429257E+00   0.157198E-01   0.426596E+00   0.426596E+00

   0.251210E+00   0.412223E+00   0.156015E-01   0.424749E+00   0.424749E+00

   0.251970E+00   0.435538E+00   0.155757E-01   0.422913E+00   0.422913E+00

   0.252730E+00   0.408472E+00   0.155799E-01   0.421088E+00   0.421088E+00

   0.253490E+00   0.399562E+00   0.153891E-01   0.419273E+00   0.419273E+00

   0.254250E+00   0.399071E+00   0.153960E-01   0.417469E+00   0.417469E+00

   0.255010E+00   0.397237E+00   0.153478E-01   0.415676E+00   0.415676E+00

   0.255770E+00   0.423364E+00   0.152946E-01   0.413894E+00   0.413894E+00

   0.256530E+00   0.396792E+00   0.152670E-01   0.412123E+00   0.412123E+00

   0.257290E+00   0.409822E+00   0.153116E-01   0.410362E+00   0.410362E+00

   0.258050E+00   0.433636E+00   0.152402E-01   0.408612E+00   0.408612E+00

   0.258810E+00   0.410537E+00   0.152440E-01   0.406873E+00   0.406873E+00

   0.259570E+00   0.413435E+00   0.151553E-01   0.405144E+00   0.405144E+00

   0.260330E+00   0.425936E+00   0.151333E-01   0.403426E+00   0.403426E+00

   0.261090E+00   0.411862E+00   0.150917E-01   0.401719E+00   0.401719E+00

   0.261850E+00   0.404741E+00   0.150329E-01   0.400022E+00   0.400022E+00

   0.262610E+00   0.395974E+00   0.149821E-01   0.398336E+00   0.398336E+00

   0.263370E+00   0.414374E+00   0.149140E-01   0.396660E+00   0.396660E+00

   0.264130E+00   0.396841E+00   0.149265E-01   0.394995E+00   0.394995E+00

   0.264890E+00   0.398844E+00   0.147211E-01   0.393340E+00   0.393340E+00

   0.265650E+00   0.402087E+00   0.148060E-01   0.391695E+00   0.391695E+00

   0.266410E+00   0.381428E+00   0.147462E-01   0.390061E+00   0.390061E+00

   0.267170E+00   0.365245E+00   0.146713E-01   0.388438E+00   0.388438E+00

   0.267930E+00   0.400558E+00   0.146284E-01   0.386824E+00   0.386824E+00

   0.268690E+00   0.404300E+00   0.148154E-01   0.385221E+00   0.385221E+00

   0.269450E+00   0.407123E+00   0.147118E-01   0.383628E+00   0.383628E+00

   0.270210E+00   0.367643E+00   0.145835E-01   0.382046E+00   0.382046E+00

   0.270970E+00   0.366979E+00   0.145447E-01   0.380473E+00   0.380473E+00

   0.271720E+00   0.389125E+00   0.145082E-01   0.378931E+00   0.378931E+00

   0.272480E+00   0.357194E+00   0.145361E-01   0.377379E+00   0.377379E+00

   0.273240E+00   0.381717E+00   0.143739E-01   0.375836E+00   0.375836E+00

   0.274000E+00   0.375168E+00   0.144135E-01   0.374304E+00   0.374304E+00

   0.274760E+00   0.377615E+00   0.143729E-01   0.372781E+00   0.372781E+00

   0.275520E+00   0.375192E+00   0.143646E-01   0.371269E+00   0.371269E+00

   0.276280E+00   0.332945E+00   0.142851E-01   0.369766E+00   0.369766E+00

   0.277040E+00   0.357226E+00   0.142758E-01   0.368273E+00   0.368273E+00

   0.277800E+00   0.366973E+00   0.142514E-01   0.366790E+00   0.366790E+00

   0.278560E+00   0.380749E+00   0.141935E-01   0.365317E+00   0.365317E+00

   0.279320E+00   0.374084E+00   0.141442E-01   0.363853E+00   0.363853E+00

   0.280080E+00   0.341194E+00   0.140559E-01   0.362399E+00   0.362399E+00

   0.280840E+00   0.367682E+00   0.141639E-01   0.360955E+00   0.360955E+00

   0.281600E+00   0.339485E+00   0.140895E-01   0.359520E+00   0.359520E+00

   0.282360E+00   0.357179E+00   0.140191E-01   0.358095E+00   0.358095E+00

   0.283120E+00   0.357866E+00   0.139881E-01   0.356679E+00   0.356679E+00

   0.283880E+00   0.333400E+00   0.139156E-01   0.355273E+00   0.355273E+00

   0.284640E+00   0.362104E+00   0.138799E-01   0.353876E+00   0.353876E+00

   0.285400E+00   0.344202E+00   0.139578E-01   0.352488E+00   0.352488E+00

   0.286160E+00   0.340395E+00   0.140279E-01   0.351109E+00   0.351109E+00

   0.286920E+00   0.347933E+00   0.139157E-01   0.349740E+00   0.349740E+00

   0.287680E+00   0.343997E+00   0.139473E-01   0.348380E+00   0.348380E+00

   0.288440E+00   0.330784E+00   0.140051E-01   0.347029E+00   0.347029E+00

   0.289200E+00   0.353782E+00   0.139470E-01   0.345687E+00   0.345687E+00

   0.289960E+00   0.339530E+00   0.140096E-01   0.344354E+00   0.344354E+00

   0.290720E+00   0.340504E+00   0.138996E-01   0.343029E+00   0.343029E+00

   0.291480E+00   0.339792E+00   0.139581E-01   0.341714E+00   0.341714E+00

   0.292240E+00   0.331902E+00   0.140248E-01   0.340408E+00   0.340408E+00

   0.293000E+00   0.313222E+00   0.139918E-01   0.339110E+00   0.339110E+00

   0.293760E+00   0.323199E+00   0.140355E-01   0.337821E+00   0.337821E+00

   0.294520E+00   0.323894E+00   0.140386E-01   0.336541E+00   0.336541E+00

   0.295280E+00   0.322991E+00   0.140387E-01   0.335269E+00   0.335269E+00

   0.296040E+00   0.344827E+00   0.140612E-01   0.334006E+00   0.334006E+00

   0.296800E+00   0.328703E+00   0.141075E-01   0.332751E+00   0.332751E+00

   0.297560E+00   0.324152E+00   0.141254E-01   0.331505E+00   0.331505E+00

   0.298320E+00   0.318477E+00   0.141080E-01   0.330267E+00   0.330267E+00

   0.299080E+00   0.332251E+00   0.140644E-01   0.329038E+00   0.329038E+00

   0.299840E+00   0.335367E+00   0.140749E-01   0.327817E+00   0.327817E+00

   0.300600E+00   0.336528E+00   0.140925E-01   0.326604E+00   0.326604E+00

   0.301360E+00   0.309118E+00   0.139824E-01   0.325399E+00   0.325399E+00

   0.302120E+00   0.335424E+00   0.139675E-01   0.324202E+00   0.324202E+00

   0.302880E+00   0.338842E+00   0.138854E-01   0.323013E+00   0.323013E+00

   0.303640E+00   0.325353E+00   0.138681E-01   0.321832E+00   0.321832E+00

   0.304400E+00   0.338815E+00   0.138736E-01   0.320659E+00   0.320659E+00

   0.305160E+00   0.309303E+00   0.140015E-01   0.319494E+00   0.319494E+00

   0.305920E+00   0.317602E+00   0.139840E-01   0.318337E+00   0.318337E+00

   0.306680E+00   0.310180E+00   0.140844E-01   0.317187E+00   0.317187E+00

   0.307440E+00   0.324108E+00   0.140967E-01   0.316045E+00   0.316045E+00

   0.308200E+00   0.324500E+00   0.141125E-01   0.314911E+00   0.314911E+00

   0.308960E+00   0.326614E+00   0.142065E-01   0.313784E+00   0.313784E+00

   0.309720E+00   0.313336E+00   0.141255E-01   0.312665E+00   0.312665E+00

   0.310480E+00   0.324942E+00   0.141709E-01   0.311553E+00   0.311553E+00

   0.311240E+00   0.299309E+00   0.141091E-01   0.310449E+00   0.310449E+00

   0.312000E+00   0.312017E+00   0.141828E-01   0.309351E+00   0.309351E+00

   0.312760E+00   0.286563E+00   0.142580E-01   0.308261E+00   0.308261E+00

   0.313520E+00   0.313351E+00   0.142141E-01   0.307179E+00   0.307179E+00

   0.314280E+00   0.293821E+00   0.142168E-01   0.306103E+00   0.306103E+00

   0.315040E+00   0.294394E+00   0.142589E-01   0.305034E+00   0.305034E+00

   0.315800E+00   0.309460E+00   0.142270E-01   0.303973E+00   0.303973E+00

   0.316560E+00   0.322354E+00   0.143825E-01   0.302918E+00   0.302918E+00

   0.317320E+00   0.282884E+00   0.144078E-01   0.301870E+00   0.301870E+00

   0.318080E+00   0.304204E+00   0.144504E-01   0.300829E+00   0.300829E+00

   0.318830E+00   0.294584E+00   0.146183E-01   0.299808E+00   0.299808E+00

   0.319590E+00   0.284605E+00   0.146062E-01   0.298781E+00   0.298781E+00

   0.320350E+00   0.285139E+00   0.146799E-01   0.297760E+00   0.297760E+00

   0.321110E+00   0.298284E+00   0.147617E-01   0.296745E+00   0.296745E+00

   0.321870E+00   0.289247E+00   0.147407E-01   0.295737E+00   0.295737E+00

   0.322630E+00   0.287747E+00   0.147344E-01   0.294736E+00   0.294736E+00

   0.323390E+00   0.294789E+00   0.148064E-01   0.293741E+00   0.293741E+00

   0.324150E+00   0.287741E+00   0.148663E-01   0.292752E+00   0.292752E+00

   0.324910E+00   0.290659E+00   0.150082E-01   0.291769E+00   0.291769E+00

   0.325670E+00   0.279276E+00   0.149599E-01   0.290793E+00   0.290793E+00

   0.326430E+00   0.295600E+00   0.149956E-01   0.289822E+00   0.289822E+00

   0.327190E+00   0.283113E+00   0.149127E-01   0.288858E+00   0.288858E+00

   0.327950E+00   0.311747E+00   0.149358E-01   0.287900E+00   0.287900E+00

   0.328710E+00   0.268400E+00   0.149896E-01   0.286948E+00   0.286948E+00

   0.329470E+00   0.292537E+00   0.149039E-01   0.286001E+00   0.286001E+00

   0.330230E+00   0.275905E+00   0.149914E-01   0.285061E+00   0.285061E+00

   0.330990E+00   0.292646E+00   0.150553E-01   0.284126E+00   0.284126E+00

   0.331750E+00   0.296846E+00   0.149590E-01   0.283197E+00   0.283197E+00

   0.332510E+00   0.284100E+00   0.150653E-01   0.282274E+00   0.282274E+00

   0.333270E+00   0.316067E+00   0.151090E-01   0.281356E+00   0.281356E+00

   0.334030E+00   0.307080E+00   0.151375E-01   0.280444E+00   0.280444E+00

   0.334790E+00   0.287592E+00   0.150791E-01   0.279537E+00   0.279537E+00

   0.335550E+00   0.289198E+00   0.151788E-01   0.278635E+00   0.278635E+00

   0.336310E+00   0.267296E+00   0.151303E-01   0.277739E+00   0.277739E+00

   0.337070E+00   0.255669E+00   0.151153E-01   0.276849E+00   0.276849E+00

   0.337830E+00   0.314433E+00   0.151943E-01   0.275963E+00   0.275963E+00

   0.338590E+00   0.271701E+00   0.152592E-01   0.275083E+00   0.275083E+00

   0.339350E+00   0.268096E+00   0.153246E-01   0.274208E+00   0.274208E+00

   0.340110E+00   0.292805E+00   0.151608E-01   0.273338E+00   0.273338E+00

   0.340870E+00   0.262678E+00   0.152929E-01   0.272472E+00   0.272472E+00

   0.341630E+00   0.276950E+00   0.153241E-01   0.271612E+00   0.271612E+00

   0.342390E+00   0.254853E+00   0.153011E-01   0.270757E+00   0.270757E+00

   0.343150E+00   0.273345E+00   0.153454E-01   0.269906E+00   0.269906E+00

   0.343910E+00   0.257473E+00   0.154102E-01   0.269061E+00   0.269061E+00

   0.344670E+00   0.272909E+00   0.153702E-01   0.268220E+00   0.268220E+00

   0.345430E+00   0.252805E+00   0.153368E-01   0.267384E+00   0.267384E+00

   0.346190E+00   0.288097E+00   0.155102E-01   0.266552E+00   0.266552E+00

   0.346950E+00   0.254822E+00   0.152580E-01   0.265725E+00   0.265725E+00

   0.347710E+00   0.279390E+00   0.154605E-01   0.264902E+00   0.264902E+00

   0.348470E+00   0.280994E+00   0.154638E-01   0.264084E+00   0.264084E+00

   0.349220E+00   0.263568E+00   0.155169E-01   0.263281E+00   0.263281E+00

   0.349980E+00   0.260987E+00   0.151799E-01   0.262471E+00   0.262471E+00

   0.350740E+00   0.276894E+00   0.150424E-01   0.261666E+00   0.261666E+00

   0.351500E+00   0.270612E+00   0.149312E-01   0.260865E+00   0.260865E+00

   0.352260E+00   0.235713E+00   0.146882E-01   0.260068E+00   0.260068E+00

   0.353020E+00   0.264966E+00   0.145778E-01   0.259276E+00   0.259276E+00

   0.353780E+00   0.276102E+00   0.147226E-01   0.258487E+00   0.258487E+00

   0.354540E+00   0.258668E+00   0.148499E-01   0.257702E+00   0.257702E+00

   0.355300E+00   0.273508E+00   0.148794E-01   0.256922E+00   0.256922E+00

   0.356060E+00   0.264992E+00   0.149911E-01   0.256145E+00   0.256145E+00

   0.356820E+00   0.287803E+00   0.150531E-01   0.255372E+00   0.255372E+00

   0.357580E+00   0.272050E+00   0.149604E-01   0.254603E+00   0.254603E+00

   0.358340E+00   0.250354E+00   0.149422E-01   0.253838E+00   0.253838E+00

   0.359100E+00   0.254800E+00   0.150542E-01   0.253076E+00   0.253076E+00

   0.359860E+00   0.258122E+00   0.151760E-01   0.252319E+00   0.252319E+00

   0.360620E+00   0.244046E+00   0.150793E-01   0.251564E+00   0.251564E+00

   0.361380E+00   0.238588E+00   0.149933E-01   0.250814E+00   0.250814E+00

   0.362140E+00   0.243851E+00   0.150199E-01   0.250067E+00   0.250067E+00

   0.362900E+00   0.255499E+00   0.151637E-01   0.249323E+00   0.249323E+00

   0.363660E+00   0.234054E+00   0.151378E-01   0.248583E+00   0.248583E+00

   0.364420E+00   0.253713E+00   0.152159E-01   0.247846E+00   0.247846E+00

   0.365180E+00   0.244327E+00   0.151148E-01   0.247112E+00   0.247112E+00

   0.365940E+00   0.228747E+00   0.152847E-01   0.246382E+00   0.246382E+00

   0.366700E+00   0.266170E+00   0.153957E-01   0.245655E+00   0.245655E+00

   0.367460E+00   0.241537E+00   0.153351E-01   0.244931E+00   0.244931E+00

   0.368220E+00   0.266914E+00   0.154638E-01   0.244211E+00   0.244211E+00

   0.368980E+00   0.218981E+00   0.154293E-01   0.243493E+00   0.243493E+00

   0.369740E+00   0.273422E+00   0.155039E-01   0.242779E+00   0.242779E+00

   0.370500E+00   0.259073E+00   0.154650E-01   0.242068E+00   0.242068E+00

   0.371260E+00   0.246935E+00   0.155865E-01   0.241359E+00   0.241359E+00

   0.372020E+00   0.207171E+00   0.156474E-01   0.240654E+00   0.240654E+00

   0.372770E+00   0.276429E+00   0.158363E-01   0.239961E+00   0.239961E+00

   0.373530E+00   0.261983E+00   0.159413E-01   0.239261E+00   0.239261E+00

   0.374290E+00   0.248688E+00   0.160036E-01   0.238564E+00   0.238564E+00

   0.375050E+00   0.215183E+00   0.160644E-01   0.237870E+00   0.237870E+00

   0.375810E+00   0.227509E+00   0.161657E-01   0.237179E+00   0.237179E+00

   0.376570E+00   0.254638E+00   0.164150E-01   0.236490E+00   0.236490E+00

   0.377330E+00   0.243880E+00   0.164389E-01   0.235804E+00   0.235804E+00

   0.378090E+00   0.249295E+00   0.166126E-01   0.235121E+00   0.235121E+00

   0.378850E+00   0.259019E+00   0.165809E-01   0.234440E+00   0.234440E+00

   0.379610E+00   0.227884E+00   0.166876E-01   0.233762E+00   0.233762E+00

   0.380370E+00   0.223729E+00   0.167525E-01   0.233086E+00   0.233086E+00

   0.381130E+00   0.250545E+00   0.169900E-01   0.232413E+00   0.232413E+00

   0.381890E+00   0.226414E+00   0.170178E-01   0.231742E+00   0.231742E+00

   0.382650E+00   0.246472E+00   0.171368E-01   0.231074E+00   0.231074E+00

   0.383410E+00   0.201978E+00   0.171496E-01   0.230408E+00   0.230408E+00

   0.384170E+00   0.222808E+00   0.173152E-01   0.229744E+00   0.229744E+00

   0.384930E+00   0.232092E+00   0.174150E-01   0.229083E+00   0.229083E+00

   0.385690E+00   0.250151E+00   0.175181E-01   0.228424E+00   0.228424E+00

   0.386450E+00   0.189479E+00   0.175846E-01   0.227767E+00   0.227767E+00

   0.387210E+00   0.214401E+00   0.177345E-01   0.227113E+00   0.227113E+00

   0.387970E+00   0.231349E+00   0.180161E-01   0.226460E+00   0.226460E+00

   0.388730E+00   0.222090E+00   0.180327E-01   0.225810E+00   0.225810E+00

   0.389490E+00   0.240774E+00   0.182219E-01   0.225162E+00   0.225162E+00

   0.390250E+00   0.251872E+00   0.182845E-01   0.224516E+00   0.224516E+00

   0.391010E+00   0.244202E+00   0.182610E-01   0.223872E+00   0.223872E+00

   0.391770E+00   0.224352E+00   0.185587E-01   0.223230E+00   0.223230E+00

   0.392520E+00   0.268406E+00   0.186496E-01   0.222598E+00   0.222598E+00

   0.393280E+00   0.184247E+00   0.187415E-01   0.221960E+00   0.221960E+00

   0.394040E+00   0.243430E+00   0.188473E-01   0.221324E+00   0.221324E+00

   0.394800E+00   0.184101E+00   0.188744E-01   0.220690E+00   0.220690E+00

   0.395560E+00   0.225737E+00   0.191435E-01   0.220058E+00   0.220058E+00

   0.396320E+00   0.213987E+00   0.192495E-01   0.219427E+00   0.219427E+00

   0.397080E+00   0.226148E+00   0.193499E-01   0.218799E+00   0.218799E+00

   0.397840E+00   0.224459E+00   0.194719E-01   0.218172E+00   0.218172E+00

   0.398600E+00   0.214979E+00   0.194759E-01   0.217547E+00   0.217547E+00

   0.399360E+00   0.232854E+00   0.198848E-01   0.216923E+00   0.216923E+00

   0.400120E+00   0.225145E+00   0.197762E-01   0.216302E+00   0.216302E+00

   0.400880E+00   0.242392E+00   0.202662E-01   0.215682E+00   0.215682E+00

   0.401640E+00   0.254960E+00   0.201805E-01   0.215064E+00   0.215064E+00

   0.402400E+00   0.225849E+00   0.202669E-01   0.214447E+00   0.214447E+00

   0.403160E+00   0.239830E+00   0.204803E-01   0.213833E+00   0.213833E+00

   0.403920E+00   0.179586E+00   0.212392E+00   0.213219E+00   0.213219E+00

   0.404680E+00   0.210496E+00   0.207933E-01   0.212608E+00   0.212608E+00

   0.405440E+00   0.243895E+00   0.206128E-01   0.211998E+00   0.211998E+00

   0.406200E+00   0.191603E+00   0.207810E-01   0.211389E+00   0.211389E+00

   0.406960E+00   0.233922E+00   0.207931E-01   0.210782E+00   0.210782E+00

   0.407720E+00   0.178601E+00   0.210011E-01   0.210177E+00   0.210177E+00

   0.408480E+00   0.229702E+00   0.209643E-01   0.209573E+00   0.209573E+00

   0.409240E+00   0.200202E+00   0.210097E-01   0.208971E+00   0.208971E+00

   0.409990E+00   0.214601E+00   0.211719E-01   0.208377E+00   0.208377E+00

   0.410750E+00   0.231025E+00   0.211657E-01   0.207778E+00   0.207778E+00

   0.411510E+00   0.211028E+00   0.215971E-01   0.207180E+00   0.207180E+00

   0.412270E+00   0.202200E+00   0.212787E-01   0.206583E+00   0.206583E+00

   0.413030E+00   0.228018E+00   0.212976E-01   0.205988E+00   0.205988E+00

   0.413790E+00   0.190111E+00   0.214051E-01   0.205394E+00   0.205394E+00

   0.414550E+00   0.240235E+00   0.214804E-01   0.204801E+00   0.204801E+00

   0.415310E+00   0.239393E+00   0.214996E-01   0.204210E+00   0.204210E+00

   0.416070E+00   0.211189E+00   0.217801E-01   0.203620E+00   0.203620E+00

   0.416830E+00   0.175404E+00   0.216203E-01   0.203031E+00   0.203031E+00

   0.417590E+00   0.198500E+00   0.219229E-01   0.202444E+00   0.202444E+00

   0.418350E+00   0.222368E+00   0.220825E-01   0.201858E+00   0.201858E+00

   0.419110E+00   0.188646E+00   0.220309E-01   0.201274E+00   0.201274E+00

   0.419870E+00   0.172144E+00   0.222595E-01   0.200690E+00   0.200690E+00

   0.420630E+00   0.193928E+00   0.225184E-01   0.200108E+00   0.200108E+00

   0.421390E+00   0.202795E+00   0.225166E-01   0.199527E+00   0.199527E+00

   0.422150E+00   0.229267E+00   0.227725E-01   0.198947E+00   0.198947E+00

   0.422910E+00   0.250204E+00   0.230851E-01   0.198369E+00   0.198369E+00

   0.423670E+00   0.244041E+00   0.231578E-01   0.197792E+00   0.197792E+00

   0.424430E+00   0.213196E+00   0.235112E-01   0.197215E+00   0.197215E+00

   0.425190E+00   0.145836E+00   0.234687E-01   0.196641E+00   0.196641E+00

   0.425940E+00   0.198654E+00   0.237722E-01   0.196074E+00   0.196074E+00

   0.426700E+00   0.182116E+00   0.239605E-01   0.195502E+00   0.195502E+00

   0.427460E+00   0.196804E+00   0.243564E-01   0.194931E+00   0.194931E+00

   0.428220E+00   0.173574E+00   0.246369E-01   0.194360E+00   0.194360E+00

   0.428980E+00   0.191037E+00   0.247327E-01   0.193791E+00   0.193791E+00

   0.429740E+00   0.210358E+00   0.251135E-01   0.193223E+00   0.193223E+00

   0.430500E+00   0.167278E+00   0.252286E-01   0.192657E+00   0.192657E+00

   0.431260E+00   0.199517E+00   0.257048E-01   0.192091E+00   0.192091E+00

   0.432020E+00   0.194302E+00   0.254262E-01   0.191526E+00   0.191526E+00

   0.432780E+00   0.203645E+00   0.258630E-01   0.190963E+00   0.190963E+00

   0.433540E+00   0.216126E+00   0.264140E-01   0.190401E+00   0.190401E+00

   0.434300E+00   0.186458E+00   0.264664E-01   0.189839E+00   0.189839E+00

   0.435060E+00   0.165418E+00   0.267769E-01   0.189279E+00   0.189279E+00


           ####      Real Space Data                               ####


           Distance distribution  function of particle  


      R          P(R)      ERROR


  0.0000E+00  0.0000E+00  0.0000E+00

  0.1337E+00  0.3754E-03  0.5539E-05

  0.2674E+00  0.7392E-03  0.1070E-04

  0.4011E+00  0.1091E-02  0.1548E-04

  0.5348E+00  0.1432E-02  0.1989E-04

  0.6684E+00  0.1761E-02  0.2392E-04

  0.8021E+00  0.2078E-02  0.2758E-04

  0.9358E+00  0.2384E-02  0.3088E-04

  0.1070E+01  0.2678E-02  0.3382E-04

  0.1203E+01  0.2961E-02  0.3640E-04

  0.1337E+01  0.3233E-02  0.3864E-04

  0.1471E+01  0.3494E-02  0.4053E-04

  0.1604E+01  0.3743E-02  0.4209E-04

  0.1738E+01  0.3982E-02  0.4332E-04

  0.1872E+01  0.4209E-02  0.4423E-04

  0.2005E+01  0.4426E-02  0.4484E-04

  0.2139E+01  0.4632E-02  0.4515E-04

  0.2273E+01  0.4828E-02  0.4518E-04

  0.2406E+01  0.5014E-02  0.4493E-04

  0.2540E+01  0.5189E-02  0.4442E-04

  0.2674E+01  0.5354E-02  0.4366E-04

  0.2807E+01  0.5509E-02  0.4266E-04

  0.2941E+01  0.5655E-02  0.4145E-04

  0.3075E+01  0.5791E-02  0.4003E-04

  0.3209E+01  0.5918E-02  0.3843E-04

  0.3342E+01  0.6035E-02  0.3666E-04

  0.3476E+01  0.6144E-02  0.3475E-04

  0.3610E+01  0.6244E-02  0.3271E-04

  0.3743E+01  0.6335E-02  0.3058E-04

  0.3877E+01  0.6418E-02  0.2839E-04

  0.4011E+01  0.6493E-02  0.2618E-04

  0.4144E+01  0.6561E-02  0.2400E-04

  0.4278E+01  0.6620E-02  0.2192E-04

  0.4412E+01  0.6672E-02  0.2002E-04

  0.4545E+01  0.6717E-02  0.1840E-04

  0.4679E+01  0.6755E-02  0.1721E-04

  0.4813E+01  0.6786E-02  0.1657E-04

  0.4947E+01  0.6811E-02  0.1656E-04

  0.5080E+01  0.6829E-02  0.1721E-04

  0.5214E+01  0.6841E-02  0.1846E-04

  0.5348E+01  0.6848E-02  0.2018E-04

  0.5481E+01  0.6849E-02  0.2225E-04

  0.5615E+01  0.6844E-02  0.2457E-04

  0.5749E+01  0.6835E-02  0.2706E-04

  0.5882E+01  0.6821E-02  0.2964E-04

  0.6016E+01  0.6802E-02  0.3228E-04

  0.6150E+01  0.6778E-02  0.3492E-04

  0.6283E+01  0.6751E-02  0.3753E-04

  0.6417E+01  0.6719E-02  0.4010E-04

  0.6551E+01  0.6684E-02  0.4261E-04

  0.6684E+01  0.6646E-02  0.4502E-04

  0.6818E+01  0.6604E-02  0.4734E-04

  0.6952E+01  0.6559E-02  0.4954E-04

  0.7086E+01  0.6511E-02  0.5162E-04

  0.7219E+01  0.6461E-02  0.5356E-04

  0.7353E+01  0.6409E-02  0.5536E-04

  0.7487E+01  0.6354E-02  0.5701E-04

  0.7620E+01  0.6297E-02  0.5850E-04

  0.7754E+01  0.6238E-02  0.5983E-04

  0.7888E+01  0.6178E-02  0.6099E-04

  0.8021E+01  0.6116E-02  0.6198E-04

  0.8155E+01  0.6053E-02  0.6279E-04

  0.8289E+01  0.5989E-02  0.6343E-04

  0.8422E+01  0.5924E-02  0.6388E-04

  0.8556E+01  0.5858E-02  0.6416E-04

  0.8690E+01  0.5792E-02  0.6427E-04

  0.8824E+01  0.5725E-02  0.6419E-04

  0.8957E+01  0.5658E-02  0.6394E-04

  0.9091E+01  0.5591E-02  0.6352E-04

  0.9225E+01  0.5523E-02  0.6294E-04

  0.9358E+01  0.5456E-02  0.6219E-04

  0.9492E+01  0.5389E-02  0.6129E-04

  0.9626E+01  0.5322E-02  0.6024E-04

  0.9759E+01  0.5255E-02  0.5905E-04

  0.9893E+01  0.5189E-02  0.5774E-04

  0.1003E+02  0.5124E-02  0.5631E-04

  0.1016E+02  0.5059E-02  0.5477E-04

  0.1029E+02  0.4995E-02  0.5314E-04

  0.1043E+02  0.4932E-02  0.5145E-04

  0.1056E+02  0.4869E-02  0.4969E-04

  0.1070E+02  0.4808E-02  0.4791E-04

  0.1083E+02  0.4747E-02  0.4612E-04

  0.1096E+02  0.4687E-02  0.4435E-04

  0.1110E+02  0.4629E-02  0.4263E-04

  0.1123E+02  0.4571E-02  0.4100E-04

  0.1136E+02  0.4515E-02  0.3949E-04

  0.1150E+02  0.4459E-02  0.3815E-04

  0.1163E+02  0.4405E-02  0.3700E-04

  0.1176E+02  0.4352E-02  0.3611E-04

  0.1190E+02  0.4300E-02  0.3549E-04

  0.1203E+02  0.4249E-02  0.3518E-04

  0.1217E+02  0.4199E-02  0.3519E-04

  0.1230E+02  0.4151E-02  0.3553E-04

  0.1243E+02  0.4103E-02  0.3619E-04

  0.1257E+02  0.4056E-02  0.3716E-04

  0.1270E+02  0.4011E-02  0.3839E-04

  0.1283E+02  0.3966E-02  0.3986E-04

  0.1297E+02  0.3922E-02  0.4152E-04

  0.1310E+02  0.3880E-02  0.4334E-04

  0.1324E+02  0.3838E-02  0.4528E-04

  0.1337E+02  0.3797E-02  0.4730E-04

  0.1350E+02  0.3756E-02  0.4937E-04

  0.1364E+02  0.3717E-02  0.5147E-04

  0.1377E+02  0.3678E-02  0.5357E-04

  0.1390E+02  0.3639E-02  0.5564E-04

  0.1404E+02  0.3601E-02  0.5766E-04

  0.1417E+02  0.3564E-02  0.5962E-04

  0.1430E+02  0.3527E-02  0.6150E-04

  0.1444E+02  0.3490E-02  0.6329E-04

  0.1457E+02  0.3454E-02  0.6496E-04

  0.1471E+02  0.3418E-02  0.6652E-04

  0.1484E+02  0.3382E-02  0.6794E-04

  0.1497E+02  0.3346E-02  0.6923E-04

  0.1511E+02  0.3311E-02  0.7037E-04

  0.1524E+02  0.3275E-02  0.7135E-04

  0.1537E+02  0.3239E-02  0.7218E-04

  0.1551E+02  0.3203E-02  0.7284E-04

  0.1564E+02  0.3167E-02  0.7334E-04

  0.1578E+02  0.3130E-02  0.7367E-04

  0.1591E+02  0.3093E-02  0.7383E-04

  0.1604E+02  0.3056E-02  0.7382E-04

  0.1618E+02  0.3019E-02  0.7365E-04

  0.1631E+02  0.2981E-02  0.7331E-04

  0.1644E+02  0.2942E-02  0.7281E-04

  0.1658E+02  0.2903E-02  0.7216E-04

  0.1671E+02  0.2863E-02  0.7136E-04

  0.1684E+02  0.2823E-02  0.7042E-04

  0.1698E+02  0.2781E-02  0.6936E-04

  0.1711E+02  0.2740E-02  0.6818E-04

  0.1725E+02  0.2697E-02  0.6691E-04

  0.1738E+02  0.2654E-02  0.6555E-04

  0.1751E+02  0.2609E-02  0.6414E-04

  0.1765E+02  0.2564E-02  0.6268E-04

  0.1778E+02  0.2519E-02  0.6122E-04

  0.1791E+02  0.2472E-02  0.5977E-04

  0.1805E+02  0.2424E-02  0.5837E-04

  0.1818E+02  0.2376E-02  0.5706E-04

  0.1832E+02  0.2327E-02  0.5587E-04

  0.1845E+02  0.2277E-02  0.5484E-04

  0.1858E+02  0.2226E-02  0.5401E-04

  0.1872E+02  0.2174E-02  0.5341E-04

  0.1885E+02  0.2122E-02  0.5308E-04

  0.1898E+02  0.2068E-02  0.5304E-04

  0.1912E+02  0.2014E-02  0.5332E-04

  0.1925E+02  0.1960E-02  0.5392E-04

  0.1939E+02  0.1904E-02  0.5484E-04

  0.1952E+02  0.1848E-02  0.5607E-04

  0.1965E+02  0.1792E-02  0.5759E-04

  0.1979E+02  0.1735E-02  0.5938E-04

  0.1992E+02  0.1677E-02  0.6139E-04

  0.2005E+02  0.1619E-02  0.6360E-04

  0.2019E+02  0.1560E-02  0.6597E-04

  0.2032E+02  0.1502E-02  0.6845E-04

  0.2045E+02  0.1443E-02  0.7102E-04

  0.2059E+02  0.1384E-02  0.7364E-04

  0.2072E+02  0.1325E-02  0.7626E-04

  0.2086E+02  0.1266E-02  0.7886E-04

  0.2099E+02  0.1207E-02  0.8141E-04

  0.2112E+02  0.1148E-02  0.8386E-04

  0.2126E+02  0.1089E-02  0.8620E-04

  0.2139E+02  0.1031E-02  0.8839E-04

  0.2152E+02  0.9734E-03  0.9040E-04

  0.2166E+02  0.9162E-03  0.9221E-04

  0.2179E+02  0.8598E-03  0.9378E-04

  0.2193E+02  0.8041E-03  0.9510E-04

  0.2206E+02  0.7493E-03  0.9614E-04

  0.2219E+02  0.6955E-03  0.9687E-04

  0.2233E+02  0.6428E-03  0.9727E-04

  0.2246E+02  0.5913E-03  0.9731E-04

  0.2259E+02  0.5412E-03  0.9697E-04

  0.2273E+02  0.4925E-03  0.9623E-04

  0.2286E+02  0.4454E-03  0.9506E-04

  0.2299E+02  0.3999E-03  0.9344E-04

  0.2313E+02  0.3563E-03  0.9134E-04

  0.2326E+02  0.3145E-03  0.8875E-04

  0.2340E+02  0.2748E-03  0.8564E-04

  0.2353E+02  0.2373E-03  0.8199E-04

  0.2366E+02  0.2020E-03  0.7778E-04

  0.2380E+02  0.1691E-03  0.7298E-04

  0.2393E+02  0.1387E-03  0.6758E-04

  0.2406E+02  0.1110E-03  0.6154E-04

  0.2420E+02  0.8597E-04  0.5486E-04

  0.2433E+02  0.6383E-04  0.4751E-04

  0.2447E+02  0.4466E-04  0.3947E-04

  0.2460E+02  0.2859E-04  0.3072E-04

  0.2473E+02  0.1571E-04  0.2124E-04

  0.2487E+02  0.6145E-05  0.1100E-04

  0.2500E+02  0.0000E+00  0.0000E+00
```
