## Supplementary material for "LEA_4 motifs function alone and in conjunction with synergistic cosolutes to protect a labile enzyme during desiccation": File S1: Spermidine 4.dat

```
### DATA:
#
# 561
#      Q             I(Q)           Error     
9.50000000E-03  -3.52896398E+00  3.03161701E+00
1.02600000E-02  -1.32187083E-01  1.60448534E+00
1.10200000E-02  -4.51979665E-01  9.26758808E-01
1.17800000E-02  -3.24338450E-01  5.31987541E-01
1.25400000E-02  -1.16240950E-02  3.18464936E-01
1.33000000E-02  9.52937762E-02  1.99152009E-01
1.40600000E-02  1.37629200E-01  1.25784028E-01
1.48200000E-02  1.22632721E-01  8.36911959E-02
1.55800000E-02  5.01759683E-02  5.78173332E-02
1.63400000E-02  1.20031921E-01  4.28400811E-02
1.71000000E-02  1.40359673E-01  3.57201447E-02
1.78600000E-02  1.49939028E-01  2.89126787E-02
1.86200000E-02  1.55530335E-01  2.44069184E-02
1.93800000E-02  1.92751065E-01  2.15269378E-02
2.01400000E-02  1.64783291E-01  1.99502262E-02
2.09000000E-02  1.55103576E-01  1.83562682E-02
2.16600000E-02  1.89617816E-01  1.72508527E-02
2.24200000E-02  1.63373295E-01  1.63049147E-02
2.31800000E-02  1.49743343E-01  1.57940381E-02
2.39500000E-02  1.65961050E-01  1.49534537E-02
2.47100000E-02  1.83655582E-01  1.46228033E-02
2.54700000E-02  1.58575000E-01  1.40091865E-02
2.62300000E-02  1.87161616E-01  1.35830340E-02
2.69900000E-02  1.54759903E-01  1.30740652E-02
2.77500000E-02  1.62620850E-01  1.26203771E-02
2.85100000E-02  1.85077307E-01  1.22389233E-02
2.92700000E-02  1.80183422E-01  1.19532237E-02
3.00300000E-02  1.98200055E-01  1.16707947E-02
3.07900000E-02  1.57786505E-01  1.14183363E-02
3.15500000E-02  1.71689638E-01  1.11906629E-02
3.23100000E-02  1.80656220E-01  1.08945366E-02
3.30700000E-02  1.76485079E-01  1.06297578E-02
3.38300000E-02  1.76018877E-01  1.03366093E-02
3.45900000E-02  1.63326844E-01  1.01847790E-02
3.53500000E-02  1.90509996E-01  1.00568348E-02
3.61100000E-02  1.76556848E-01  9.82205268E-03
3.68700000E-02  1.58094814E-01  9.64002857E-03
3.76300000E-02  1.77057204E-01  9.48078193E-03
3.83900000E-02  1.62452931E-01  9.32570754E-03
3.91500000E-02  1.85415457E-01  9.32246132E-03
3.99100000E-02  1.64508487E-01  8.94360953E-03
4.06700000E-02  1.76925248E-01  8.93201640E-03
4.14300000E-02  1.77580059E-01  8.73153762E-03
4.21900000E-02  1.69983477E-01  8.71037127E-03
4.29500000E-02  1.71362855E-01  8.56409326E-03
4.37100000E-02  1.85190105E-01  8.39143437E-03
4.44700000E-02  1.65164939E-01  8.17820009E-03
4.52300000E-02  1.81064077E-01  8.21615730E-03
4.59900000E-02  1.61080275E-01  7.91887723E-03
4.67500000E-02  1.90455770E-01  7.85277939E-03
4.75100000E-02  1.67376113E-01  7.82654110E-03
4.82700000E-02  1.74486418E-01  7.76440025E-03
4.90300000E-02  1.74428038E-01  7.72198033E-03
4.97900000E-02  1.75795842E-01  7.61800862E-03
5.05500000E-02  1.69300109E-01  7.52756425E-03
5.13100000E-02  1.58064453E-01  7.47115868E-03
5.20700000E-02  1.66415000E-01  7.40965511E-03
5.28300000E-02  1.68796392E-01  7.36062459E-03
5.35900000E-02  1.71170838E-01  7.23952926E-03
5.43500000E-02  1.52674051E-01  7.19904315E-03
5.51100000E-02  1.70027598E-01  7.10776648E-03
5.58700000E-02  1.73605002E-01  7.07103926E-03
5.66300000E-02  1.70969240E-01  7.02620794E-03
5.73900000E-02  1.57871602E-01  6.92187466E-03
5.81500000E-02  1.67067974E-01  6.87249342E-03
5.89100000E-02  1.69093588E-01  6.78896671E-03
5.96700000E-02  1.59829640E-01  6.77484929E-03
6.04300000E-02  1.70225764E-01  6.66429237E-03
6.11900000E-02  1.61895832E-01  6.70266932E-03
6.19500000E-02  1.61343420E-01  6.57679894E-03
6.27100000E-02  1.67613050E-01  6.57937384E-03
6.34700000E-02  1.69156903E-01  6.48887261E-03
6.42300000E-02  1.52207230E-01  6.47829042E-03
6.49900000E-02  1.68587558E-01  6.41377729E-03
6.57500000E-02  1.59426836E-01  6.35721485E-03
6.65100000E-02  1.65204259E-01  6.38128579E-03
6.72700000E-02  1.70124737E-01  6.25256071E-03
6.80300000E-02  1.61707529E-01  6.26258242E-03
6.87900000E-02  1.56602741E-01  6.22483441E-03
6.95500000E-02  1.65617430E-01  6.19448436E-03
7.03100000E-02  1.65031131E-01  6.11451567E-03
7.10700000E-02  1.61400097E-01  6.08511653E-03
7.18300000E-02  1.61651626E-01  6.04118415E-03
7.25900000E-02  1.60275541E-01  5.95842816E-03
7.33500000E-02  1.59649907E-01  5.95947875E-03
7.41200000E-02  1.63588206E-01  5.91637278E-03
7.48800000E-02  1.58373614E-01  5.88342276E-03
7.56400000E-02  1.52937042E-01  5.83093791E-03
7.64000000E-02  1.60486921E-01  5.81802508E-03
7.71600000E-02  1.54408048E-01  5.79486899E-03
7.79200000E-02  1.70192174E-01  5.73658822E-03
7.86800000E-02  1.63698564E-01  5.71594195E-03
7.94400000E-02  1.59351455E-01  5.65517273E-03
8.02000000E-02  1.54701857E-01  5.65787759E-03
8.09600000E-02  1.60247653E-01  5.58890989E-03
8.17200000E-02  1.66154428E-01  5.59512706E-03
8.24800000E-02  1.63750760E-01  5.55003315E-03
8.32400000E-02  1.60899636E-01  5.50000176E-03
8.40000000E-02  1.70192760E-01  5.44794314E-03
8.47600000E-02  1.55204493E-01  5.42777552E-03
8.55200000E-02  1.54320552E-01  5.47889332E-03
8.62800000E-02  1.66709230E-01  5.52398729E-03
8.70400000E-02  1.61117204E-01  5.65303986E-03
8.78000000E-02  1.54982253E-01  5.71034178E-03
8.85600000E-02  1.50969475E-01  5.81690349E-03
8.93200000E-02  1.54180836E-01  5.82353616E-03
9.00800000E-02  1.53823651E-01  5.87214306E-03
9.08400000E-02  1.51739513E-01  5.90329663E-03
9.16000000E-02  1.56369071E-01  5.93688408E-03
9.23600000E-02  1.51133960E-01  5.97397661E-03
9.31200000E-02  1.47633768E-01  5.96752937E-03
9.38800000E-02  1.65962036E-01  6.00757104E-03
9.46400000E-02  1.50237483E-01  6.06311648E-03
9.54000000E-02  1.51981978E-01  6.04547035E-03
9.61600000E-02  1.44183782E-01  6.06199143E-03
9.69200000E-02  1.63494810E-01  5.98648179E-03
9.76800000E-02  1.54080475E-01  6.07388408E-03
9.84400000E-02  1.43665313E-01  5.95666555E-03
9.92000000E-02  1.61920226E-01  5.90694728E-03
9.99600000E-02  1.52941200E-01  5.78502660E-03
1.00720000E-01  1.58627428E-01  5.70106475E-03
1.01480000E-01  1.45696719E-01  5.55314217E-03
1.02240000E-01  1.48049113E-01  5.54498408E-03
1.03000000E-01  1.56678529E-01  5.42686904E-03
1.03760000E-01  1.49724459E-01  5.39471922E-03
1.04520000E-01  1.48894703E-01  5.36832334E-03
1.05280000E-01  1.50990046E-01  5.28035470E-03
1.06040000E-01  1.46019869E-01  5.28700571E-03
1.06800000E-01  1.44375933E-01  5.22175507E-03
1.07560000E-01  1.46703481E-01  5.22486378E-03
1.08320000E-01  1.48745265E-01  5.16625092E-03
1.09080000E-01  1.51857949E-01  5.18569052E-03
1.09840000E-01  1.37417226E-01  5.16291149E-03
1.10600000E-01  1.47187681E-01  5.19825827E-03
1.11360000E-01  1.44994099E-01  5.15798861E-03
1.12120000E-01  1.44169463E-01  5.15875921E-03
1.12880000E-01  1.43594055E-01  5.14630086E-03
1.13640000E-01  1.37587352E-01  5.09831422E-03
1.14400000E-01  1.37984790E-01  5.06432601E-03
1.15160000E-01  1.39040424E-01  5.01039556E-03
1.15920000E-01  1.43380505E-01  4.99786349E-03
1.16680000E-01  1.44534707E-01  4.95441853E-03
1.17440000E-01  1.42986111E-01  4.92266264E-03
1.18200000E-01  1.46470335E-01  4.90504552E-03
1.18960000E-01  1.36586416E-01  4.85098153E-03
1.19720000E-01  1.48123240E-01  4.86714014E-03
1.20480000E-01  1.42361788E-01  4.82212498E-03
1.21240000E-01  1.40959335E-01  4.78634828E-03
1.22000000E-01  1.44264295E-01  4.76388875E-03
1.22760000E-01  1.49697558E-01  4.75724562E-03
1.23520000E-01  1.37077537E-01  4.72069676E-03
1.24280000E-01  1.44560123E-01  4.70582401E-03
1.25040000E-01  1.43173772E-01  4.67364214E-03
1.25800000E-01  1.45875222E-01  4.63692470E-03
1.26560000E-01  1.39069721E-01  4.62832487E-03
1.27320000E-01  1.41245158E-01  4.61824977E-03
1.28080000E-01  1.45111814E-01  4.59241407E-03
1.28840000E-01  1.33237651E-01  4.58654576E-03
1.29600000E-01  1.43761917E-01  4.55037354E-03
1.30360000E-01  1.31176180E-01  4.53435823E-03
1.31120000E-01  1.27038560E-01  4.49571601E-03
1.31880000E-01  1.34163228E-01  4.46661221E-03
1.32640000E-01  1.39699450E-01  4.45312727E-03
1.33400000E-01  1.33345374E-01  4.39911443E-03
1.34160000E-01  1.35067259E-01  4.39639872E-03
1.34920000E-01  1.43387018E-01  4.34110651E-03
1.35680000E-01  1.36314725E-01  4.33330994E-03
1.36440000E-01  1.33828283E-01  4.33351808E-03
1.37200000E-01  1.36498398E-01  4.31171371E-03
1.37960000E-01  1.39058749E-01  4.28538060E-03
1.38730000E-01  1.37624889E-01  4.26987456E-03
1.39490000E-01  1.40177493E-01  4.28028452E-03
1.40250000E-01  1.38283188E-01  4.25482225E-03
1.41010000E-01  1.23749309E-01  4.24097448E-03
1.41770000E-01  1.34291101E-01  4.20473598E-03
1.42530000E-01  1.24781067E-01  4.21326114E-03
1.43290000E-01  1.33273558E-01  4.16757926E-03
1.44050000E-01  1.35127208E-01  4.18588348E-03
1.44810000E-01  1.30257489E-01  4.13135380E-03
1.45570000E-01  1.29946483E-01  4.16348051E-03
1.46330000E-01  1.33367418E-01  4.11273013E-03
1.47090000E-01  1.29568723E-01  4.10729840E-03
1.47850000E-01  1.27016929E-01  4.09060136E-03
1.48610000E-01  1.30935808E-01  4.11139743E-03
1.49370000E-01  1.35328499E-01  4.07431613E-03
1.50130000E-01  1.26043406E-01  4.06464547E-03
1.50890000E-01  1.21707511E-01  4.05595351E-03
1.51650000E-01  1.27672016E-01  4.00607046E-03
1.52410000E-01  1.24225782E-01  4.03805738E-03
1.53170000E-01  1.21649446E-01  3.99390537E-03
1.53930000E-01  1.32973723E-01  4.00156676E-03
1.54690000E-01  1.22860754E-01  3.97061290E-03
1.55450000E-01  1.14832657E-01  3.96998022E-03
1.56210000E-01  1.24706865E-01  3.95967868E-03
1.56970000E-01  1.25555297E-01  3.94573930E-03
1.57730000E-01  1.20386850E-01  3.92508593E-03
1.58490000E-01  1.26926032E-01  3.91629671E-03
1.59250000E-01  1.25342133E-01  3.90029203E-03
1.60010000E-01  1.26862139E-01  3.87937654E-03
1.60770000E-01  1.24603137E-01  3.88631798E-03
1.61530000E-01  1.24009248E-01  3.86751808E-03
1.62290000E-01  1.14823547E-01  3.85628648E-03
1.63050000E-01  1.23095360E-01  3.82026368E-03
1.63810000E-01  1.19809044E-01  3.82011169E-03
1.64570000E-01  1.13521277E-01  3.82776288E-03
1.65330000E-01  1.11902935E-01  3.80930134E-03
1.66090000E-01  1.15852588E-01  3.80190132E-03
1.66850000E-01  1.21694901E-01  3.78551722E-03
1.67610000E-01  1.14893756E-01  3.76724700E-03
1.68370000E-01  1.10807667E-01  3.75616545E-03
1.69130000E-01  1.13747024E-01  3.74540147E-03
1.69890000E-01  1.07026299E-01  3.73154320E-03
1.70650000E-01  1.16658432E-01  3.71414893E-03
1.71410000E-01  1.09993376E-01  3.70835049E-03
1.72170000E-01  1.03763695E-01  3.69597713E-03
1.72930000E-01  1.13186966E-01  3.70169471E-03
1.73690000E-01  1.13267402E-01  3.68520402E-03
1.74450000E-01  1.15775616E-01  3.73807249E-03
1.75210000E-01  1.21641937E-01  3.82568882E-03
1.75970000E-01  1.15523228E-01  3.86011377E-03
1.76730000E-01  1.09508820E-01  3.88634212E-03
1.77490000E-01  1.10670570E-01  3.88600484E-03
1.78250000E-01  1.02670356E-01  3.93352868E-03
1.79010000E-01  1.11804053E-01  3.94005181E-03
1.79770000E-01  1.11780885E-01  3.97422373E-03
1.80530000E-01  1.01802440E-01  3.96711987E-03
1.81290000E-01  1.13132972E-01  4.00204317E-03
1.82050000E-01  1.06192762E-01  4.01054163E-03
1.82810000E-01  1.07673865E-01  4.01019225E-03
1.83570000E-01  1.05776461E-01  4.04020080E-03
1.84330000E-01  1.08002901E-01  4.03997853E-03
1.85090000E-01  1.01345079E-01  4.06048203E-03
1.85850000E-01  1.10918230E-01  4.07528321E-03
1.86610000E-01  9.30860099E-02  4.07661006E-03
1.87370000E-01  1.10800386E-01  4.09651884E-03
1.88130000E-01  9.88663505E-02  4.08177141E-03
1.88890000E-01  1.02194250E-01  4.09029722E-03
1.89650000E-01  1.03222000E-01  4.09350989E-03
1.90410000E-01  9.48570119E-02  4.12527638E-03
1.91170000E-01  1.00783154E-01  4.11920436E-03
1.91930000E-01  1.07085446E-01  4.11732700E-03
1.92690000E-01  1.01310737E-01  4.13282601E-03
1.93450000E-01  9.61883683E-02  4.13202036E-03
1.94210000E-01  1.05719364E-01  4.16126900E-03
1.94970000E-01  9.73587406E-02  4.14713874E-03
1.95730000E-01  9.41762475E-02  4.16942275E-03
1.96490000E-01  9.90937663E-02  4.16349552E-03
1.97250000E-01  9.80125386E-02  4.18979531E-03
1.98010000E-01  9.47701545E-02  4.16445911E-03
1.98770000E-01  9.78835624E-02  4.20456725E-03
1.99530000E-01  1.04926376E-01  4.19379945E-03
2.00290000E-01  1.03207663E-01  4.17898539E-03
2.01050000E-01  9.36830713E-02  4.18534250E-03
2.01810000E-01  9.76166792E-02  4.16175892E-03
2.02570000E-01  9.64762059E-02  4.16454129E-03
2.03330000E-01  9.14630297E-02  4.15983750E-03
2.04090000E-01  1.03846469E-01  4.15968244E-03
2.04850000E-01  8.65780495E-02  4.16452128E-03
2.05610000E-01  9.48966317E-02  4.17370215E-03
2.06370000E-01  9.92866040E-02  4.15871278E-03
2.07130000E-01  1.00435125E-01  4.18204868E-03
2.07890000E-01  9.84557347E-02  4.18496997E-03
2.08650000E-01  8.89122693E-02  4.17726516E-03
2.09410000E-01  9.58342396E-02  4.18795565E-03
2.10170000E-01  8.56555129E-02  4.18354898E-03
2.10930000E-01  9.26319545E-02  4.18979170E-03
2.11690000E-01  9.07140911E-02  4.19548170E-03
2.12450000E-01  1.00482980E-01  4.17994693E-03
2.13210000E-01  9.40625545E-02  4.19097685E-03
2.13970000E-01  9.15164139E-02  4.16625773E-03
2.14730000E-01  8.44934099E-02  4.16659857E-03
2.15490000E-01  7.99679624E-02  4.15427753E-03
2.16250000E-01  8.25924950E-02  4.16291939E-03
2.17010000E-01  8.54164257E-02  4.14165559E-03
2.17770000E-01  8.78653564E-02  4.13810119E-03
2.18530000E-01  8.45982396E-02  4.14583269E-03
2.19290000E-01  7.99812396E-02  4.09736954E-03
2.20050000E-01  9.00701960E-02  4.12513000E-03
2.20810000E-01  8.67717921E-02  4.10016468E-03
2.21570000E-01  8.19188970E-02  4.10303627E-03
2.22330000E-01  8.56873723E-02  4.07282975E-03
2.23090000E-01  8.50907327E-02  4.07971523E-03
2.23850000E-01  8.87951980E-02  4.05058676E-03
2.24610000E-01  8.14478178E-02  4.03724129E-03
2.25370000E-01  8.33540337E-02  4.02825257E-03
2.26130000E-01  8.97026356E-02  3.99381734E-03
2.26890000E-01  8.05913168E-02  4.00518328E-03
2.27650000E-01  9.07233782E-02  3.97494407E-03
2.28410000E-01  8.67429683E-02  3.95901375E-03
2.29170000E-01  8.32505842E-02  3.94087268E-03
2.29930000E-01  7.67514554E-02  3.94772823E-03
2.30690000E-01  7.65589069E-02  3.92444163E-03
2.31450000E-01  7.86088970E-02  3.91825249E-03
2.32210000E-01  7.78089604E-02  3.89938915E-03
2.32970000E-01  8.03779168E-02  3.88639517E-03
2.33730000E-01  7.41014356E-02  3.88738627E-03
2.34490000E-01  8.01300871E-02  3.86732793E-03
2.35250000E-01  8.00641188E-02  3.85260052E-03
2.36010000E-01  7.55506634E-02  3.83496782E-03
2.36770000E-01  7.98805010E-02  3.81675361E-03
2.37530000E-01  8.18599762E-02  3.82146432E-03
2.38290000E-01  7.75833149E-02  3.79349720E-03
2.39050000E-01  8.16316198E-02  3.79703151E-03
2.39810000E-01  7.52305842E-02  3.77652504E-03
2.40570000E-01  7.05364653E-02  3.75216677E-03
2.41330000E-01  7.54181881E-02  3.75014828E-03
2.42090000E-01  7.96845267E-02  3.72796804E-03
2.42850000E-01  8.16744119E-02  3.72959073E-03
2.43610000E-01  8.16163149E-02  3.71023750E-03
2.44370000E-01  7.17434554E-02  3.71790408E-03
2.45130000E-01  7.72381861E-02  3.69121956E-03
2.45890000E-01  7.18806455E-02  3.68668879E-03
2.46650000E-01  7.47064515E-02  3.67056296E-03
2.47410000E-01  7.63034673E-02  3.66782170E-03
2.48170000E-01  7.00736119E-02  3.64288458E-03
2.48930000E-01  6.95777109E-02  3.64593303E-03
2.49690000E-01  7.58422733E-02  3.64146504E-03
2.50450000E-01  7.90351584E-02  3.61010633E-03
2.51210000E-01  8.20048931E-02  3.61348578E-03
2.51970000E-01  7.00299168E-02  3.57685976E-03
2.52730000E-01  7.97416634E-02  3.58646767E-03
2.53490000E-01  7.34790752E-02  3.55116177E-03
2.54250000E-01  6.58777743E-02  3.54679100E-03
2.55010000E-01  7.02663485E-02  3.53812598E-03
2.55770000E-01  7.81602317E-02  3.54622938E-03
2.56530000E-01  7.24182436E-02  3.51907533E-03
2.57290000E-01  7.92422693E-02  3.53081174E-03
2.58050000E-01  7.69625505E-02  3.50780520E-03
2.58810000E-01  7.10873624E-02  3.49730266E-03
2.59570000E-01  8.03788535E-02  3.48680317E-03
2.60330000E-01  7.11936911E-02  3.46891614E-03
2.61090000E-01  6.82439545E-02  3.47342165E-03
2.61850000E-01  6.68179941E-02  3.45465711E-03
2.62610000E-01  6.69314812E-02  3.45284563E-03
2.63370000E-01  7.03937545E-02  3.44009456E-03
2.64130000E-01  6.39251743E-02  3.43771815E-03
2.64890000E-01  6.92776752E-02  3.41796452E-03
2.65650000E-01  6.48542257E-02  3.41288625E-03
2.66410000E-01  6.96144832E-02  3.39421993E-03
2.67170000E-01  6.36959921E-02  3.37770857E-03
2.67930000E-01  7.24135050E-02  3.38024341E-03
2.68690000E-01  6.76234455E-02  3.38276444E-03
2.69450000E-01  6.84810594E-02  3.37132066E-03
2.70210000E-01  6.52450356E-02  3.35642829E-03
2.70970000E-01  6.96371505E-02  3.36191563E-03
2.71720000E-01  6.20876396E-02  3.33497548E-03
2.72480000E-01  6.61848713E-02  3.34650054E-03
2.73240000E-01  6.36711446E-02  3.31977489E-03
2.74000000E-01  6.21493010E-02  3.32548782E-03
2.74760000E-01  6.27940119E-02  3.32284389E-03
2.75520000E-01  6.45158238E-02  3.32122595E-03
2.76280000E-01  6.56931941E-02  3.30997119E-03
2.77040000E-01  7.12159248E-02  3.30170127E-03
2.77800000E-01  7.25230673E-02  3.29976394E-03
2.78560000E-01  6.35807228E-02  3.28263180E-03
2.79320000E-01  5.92554832E-02  3.27477596E-03
2.80080000E-01  6.41677188E-02  3.26002291E-03
2.80840000E-01  6.42712495E-02  3.27132574E-03
2.81600000E-01  6.18952257E-02  3.24935971E-03
2.82360000E-01  6.10674871E-02  3.25885457E-03
2.83120000E-01  6.41004495E-02  3.22988509E-03
2.83880000E-01  6.19204792E-02  3.23624687E-03
2.84640000E-01  6.38702515E-02  3.22785851E-03
2.85400000E-01  5.74419663E-02  3.23063469E-03
2.86160000E-01  5.61615307E-02  3.22811610E-03
2.86920000E-01  6.44442337E-02  3.22824023E-03
2.87680000E-01  6.51692693E-02  3.23244439E-03
2.88440000E-01  5.38894198E-02  3.23871356E-03
2.89200000E-01  5.29550733E-02  3.24371429E-03
2.89960000E-01  5.57815644E-02  3.23978312E-03
2.90720000E-01  6.02729267E-02  3.24633101E-03
2.91480000E-01  5.79888376E-02  3.24791371E-03
2.92240000E-01  5.78706396E-02  3.25457533E-03
2.93000000E-01  6.09113426E-02  3.26463372E-03
2.93760000E-01  6.21409307E-02  3.25853146E-03
2.94520000E-01  5.80220911E-02  3.26207032E-03
2.95280000E-01  5.96621327E-02  3.26628635E-03
2.96040000E-01  5.93543089E-02  3.25989484E-03
2.96800000E-01  5.89840059E-02  3.26560818E-03
2.97560000E-01  6.24771208E-02  3.27104990E-03
2.98320000E-01  5.00955545E-02  3.26526903E-03
2.99080000E-01  6.57073762E-02  3.26412051E-03
2.99840000E-01  5.67481525E-02  3.25453488E-03
3.00600000E-01  5.64097842E-02  3.26025805E-03
3.01360000E-01  5.02020238E-02  3.23345259E-03
3.02120000E-01  5.70180020E-02  3.24561598E-03
3.02880000E-01  5.77149465E-02  3.22647083E-03
3.03640000E-01  6.44445168E-02  3.22985473E-03
3.04400000E-01  5.78517901E-02  3.20841968E-03
3.05160000E-01  6.40983287E-02  3.24887358E-03
3.05920000E-01  5.85189386E-02  3.26421538E-03
3.06680000E-01  5.89415366E-02  3.26034583E-03
3.07440000E-01  5.79632851E-02  3.28784899E-03
3.08200000E-01  5.77501644E-02  3.27525468E-03
3.08960000E-01  5.12955485E-02  3.29370529E-03
3.09720000E-01  6.06027842E-02  3.29010020E-03
3.10480000E-01  4.92752099E-02  3.30892434E-03
3.11240000E-01  5.43573208E-02  3.29571702E-03
3.12000000E-01  5.02029663E-02  3.29543585E-03
3.12760000E-01  5.63150911E-02  3.30147218E-03
3.13520000E-01  4.98976178E-02  3.29663312E-03
3.14280000E-01  4.53266455E-02  3.29960449E-03
3.15040000E-01  5.45586594E-02  3.30124455E-03
3.15800000E-01  4.82707802E-02  3.30791506E-03
3.16560000E-01  4.76409228E-02  3.29031328E-03
3.17320000E-01  4.59587960E-02  3.29489817E-03
3.18080000E-01  4.95299347E-02  3.30890784E-03
3.18830000E-01  5.18394693E-02  3.31000921E-03
3.19590000E-01  5.62179644E-02  3.32624151E-03
3.20350000E-01  6.01662000E-02  3.34573766E-03
3.21110000E-01  5.04192891E-02  3.34598613E-03
3.21870000E-01  5.95716198E-02  3.36195644E-03
3.22630000E-01  4.43120891E-02  3.36965248E-03
3.23390000E-01  4.76044257E-02  3.38624899E-03
3.24150000E-01  4.75588693E-02  3.38453842E-03
3.24910000E-01  5.29328297E-02  3.41013748E-03
3.25670000E-01  5.26295228E-02  3.40510473E-03
3.26430000E-01  4.68366673E-02  3.43365985E-03
3.27190000E-01  4.95373366E-02  3.42496147E-03
3.27950000E-01  5.27924436E-02  3.42801903E-03
3.28710000E-01  4.39219921E-02  3.41075818E-03
3.29470000E-01  4.71409980E-02  3.39993844E-03
3.30230000E-01  4.78542297E-02  3.41439553E-03
3.30990000E-01  5.24712931E-02  3.40788462E-03
3.31750000E-01  4.77052416E-02  3.41703185E-03
3.32510000E-01  3.89123941E-02  3.42691429E-03
3.33270000E-01  4.79288455E-02  3.42640075E-03
3.34030000E-01  5.19573050E-02  3.43580125E-03
3.34790000E-01  4.45809901E-02  3.42729551E-03
3.35550000E-01  5.02277762E-02  3.45482899E-03
3.36310000E-01  5.13971307E-02  3.44460947E-03
3.37070000E-01  4.70184040E-02  3.45900460E-03
3.37830000E-01  4.84202416E-02  3.46415011E-03
3.38590000E-01  5.39309327E-02  3.47006550E-03
3.39350000E-01  4.45086277E-02  3.46730868E-03
3.40110000E-01  3.92709545E-02  3.46717019E-03
3.40870000E-01  4.84194218E-02  3.49826518E-03
3.41630000E-01  4.30574752E-02  3.47669203E-03
3.42390000E-01  4.48550178E-02  3.50145114E-03
3.43150000E-01  3.87495168E-02  3.48698494E-03
3.43910000E-01  3.93144733E-02  3.50690844E-03
3.44670000E-01  4.67157644E-02  3.50605106E-03
3.45430000E-01  4.52238752E-02  3.50693334E-03
3.46190000E-01  4.78550713E-02  3.51742776E-03
3.46950000E-01  4.58296178E-02  3.50430347E-03
3.47710000E-01  5.38190376E-02  3.53120949E-03
3.48470000E-01  4.24008594E-02  3.50888008E-03
3.49220000E-01  4.83040634E-02  3.53745474E-03
3.49980000E-01  4.24167228E-02  3.44433195E-03
3.50740000E-01  4.73817941E-02  3.41792071E-03
3.51500000E-01  4.24713347E-02  3.39315138E-03
3.52260000E-01  5.23649168E-02  3.36074676E-03
3.53020000E-01  5.19621941E-02  3.33859827E-03
3.53780000E-01  4.90159228E-02  3.38038325E-03
3.54540000E-01  4.13607921E-02  3.40622990E-03
3.55300000E-01  4.54715347E-02  3.40270740E-03
3.56060000E-01  4.99581960E-02  3.41894361E-03
3.56820000E-01  4.83529604E-02  3.41679736E-03
3.57580000E-01  3.93473089E-02  3.42095519E-03
3.58340000E-01  4.63043604E-02  3.42536387E-03
3.59100000E-01  4.46854990E-02  3.43151730E-03
3.59860000E-01  4.41630356E-02  3.44819120E-03
3.60620000E-01  4.98581663E-02  3.43555233E-03
3.61380000E-01  4.14634099E-02  3.42836942E-03
3.62140000E-01  4.74142079E-02  3.43599518E-03
3.62900000E-01  4.48773842E-02  3.44499475E-03
3.63660000E-01  4.04128693E-02  3.45309138E-03
3.64420000E-01  4.25234673E-02  3.45561074E-03
3.65180000E-01  3.45916634E-02  3.46055372E-03
3.65940000E-01  4.55014317E-02  3.47820644E-03
3.66700000E-01  4.15221663E-02  3.47920684E-03
3.67460000E-01  3.98802059E-02  3.48006189E-03
3.68220000E-01  4.34251683E-02  3.48511544E-03
3.68980000E-01  4.55508455E-02  3.50954690E-03
3.69740000E-01  4.50233485E-02  3.52977468E-03
3.70500000E-01  3.73960337E-02  3.53575822E-03
3.71260000E-01  4.31203901E-02  3.55242040E-03
3.72020000E-01  4.68552515E-02  3.57879742E-03
3.72770000E-01  4.40653307E-02  3.60227073E-03
3.73530000E-01  4.03068495E-02  3.62115018E-03
3.74290000E-01  4.57470416E-02  3.65746714E-03
3.75050000E-01  3.85887505E-02  3.67078652E-03
3.75810000E-01  4.64444931E-02  3.68144093E-03
3.76570000E-01  4.07560139E-02  3.73104019E-03
3.77330000E-01  4.44066535E-02  3.73544801E-03
3.78090000E-01  3.82958436E-02  3.76463470E-03
3.78850000E-01  4.60220277E-02  3.79155912E-03
3.79610000E-01  3.94378832E-02  3.81011143E-03
3.80370000E-01  3.68788574E-02  3.83904471E-03
3.81130000E-01  3.31863228E-02  3.85995153E-03
3.81890000E-01  3.83161921E-02  3.87772298E-03
3.82650000E-01  3.73801030E-02  3.90180548E-03
3.83410000E-01  3.80854653E-02  3.94310843E-03
3.84170000E-01  4.19361960E-02  3.96291323E-03
3.84930000E-01  3.36327584E-02  3.98806471E-03
3.85690000E-01  2.65226950E-02  4.00316192E-03
3.86450000E-01  4.55172455E-02  4.02177308E-03
3.87210000E-01  3.37363485E-02  4.07041278E-03
3.87970000E-01  3.73455663E-02  4.31496336E-03
3.88730000E-01  4.17202119E-02  4.12219222E-03
3.89490000E-01  3.94351802E-02  4.15238088E-03
3.90250000E-01  4.04734594E-02  4.18498037E-03
3.91010000E-01  3.47199545E-02  4.19440993E-03
3.91770000E-01  4.39452158E-02  4.23400602E-03
3.92520000E-01  4.38717228E-02  4.27145742E-03
3.93280000E-01  3.99832891E-02  4.27591130E-03
3.94040000E-01  5.11882436E-02  4.30823650E-03
3.94800000E-01  4.42571762E-02  4.32637366E-03
3.95560000E-01  3.09185762E-02  4.37275581E-03
3.96320000E-01  3.58461683E-02  4.40130690E-03
3.97080000E-01  4.03051307E-02  4.42824693E-03
3.97840000E-01  4.24632891E-02  4.45653382E-03
3.98600000E-01  4.00346891E-02  4.48088062E-03
3.99360000E-01  2.86137663E-02  4.52674732E-03
4.00120000E-01  4.06756436E-02  4.52443113E-03
4.00880000E-01  3.57965465E-02  4.58625809E-03
4.01640000E-01  4.35474455E-02  4.61767744E-03
4.02400000E-01  3.76860020E-02  4.65458204E-03
4.03160000E-01  4.25915386E-02  4.67560773E-03
4.03920000E-01  3.31945149E-02  9.63882318E+00
4.04680000E-01  3.15120554E-02  4.71254896E-03
4.05440000E-01  4.46239960E-02  4.70682081E-03
4.06200000E-01  4.51372455E-02  4.74861340E-03
4.06960000E-01  3.83831842E-02  4.75758849E-03
4.07720000E-01  3.00976535E-02  4.82091017E-03
4.08480000E-01  3.35067465E-02  4.79714252E-03
4.09240000E-01  3.14703069E-02  4.83804701E-03
4.09990000E-01  3.30189188E-02  4.85917765E-03
4.10750000E-01  3.43824238E-02  4.84598219E-03
4.11510000E-01  4.33448317E-02  4.89029015E-03
4.12270000E-01  2.89081604E-02  4.90140612E-03
4.13030000E-01  3.80206040E-02  4.91917628E-03
4.13790000E-01  3.16091861E-02  4.88937665E-03
4.14550000E-01  3.57643267E-02  4.90724747E-03
4.15310000E-01  3.03806040E-02  4.94348329E-03
4.16070000E-01  3.69275881E-02  4.95792314E-03
4.16830000E-01  3.36708990E-02  5.01383802E-03
4.17590000E-01  3.09361168E-02  5.03866944E-03
4.18350000E-01  3.66296752E-02  5.09094375E-03
4.19110000E-01  3.32123208E-02  5.07129735E-03
4.19870000E-01  1.97116317E-02  5.06678714E-03
4.20630000E-01  3.98623168E-02  5.13147694E-03
4.21390000E-01  4.01049703E-02  5.14171378E-03
4.22150000E-01  2.87794178E-02  5.18930270E-03
4.22910000E-01  3.90261584E-02  5.21592664E-03
4.23670000E-01  3.69369307E-02  5.27023711E-03
4.24430000E-01  4.29700020E-02  5.33745201E-03
4.25190000E-01  2.62048376E-02  5.33401095E-03
4.25940000E-01  3.53803901E-02  5.41026611E-03
4.26700000E-01  3.43065881E-02  5.49102566E-03
4.27460000E-01  3.64083663E-02  5.56890606E-03
4.28220000E-01  3.39250297E-02  5.56848135E-03
4.28980000E-01  2.98920020E-02  5.64515894E-03
4.29740000E-01  2.32900178E-02  5.69219377E-03
4.30500000E-01  2.62042752E-02  5.70171689E-03
4.31260000E-01  3.50138158E-02  5.82233431E-03
4.32020000E-01  2.62526832E-02  5.84407153E-03
4.32780000E-01  2.86521723E-02  5.95783621E-03
4.33540000E-01  4.17510436E-02  6.03057387E-03
4.34300000E-01  4.41249366E-02  6.06294496E-03
4.35060000E-01  2.61035802E-02  6.13208098E-03


### HEADER:
#
#{
#    "analysis": {},
#    "counters": {
#        "comment": ""
#    },
#    "filename": "Spermidine 4.dat",
#    "history": {
#        "subtraction": {
#            "initial_file": [
#                "A_B5_buffer_3_snap_00001",
#                {
#                    "averaged_files": [
#                        [
#                            "B5_buffer_3_snap_00001.dat"
#                        ],
#                        [
#                            "B5_buffer_3_snap_00002.dat"
#                        ],
#                        [
#                            "B5_buffer_3_snap_00003.dat"
#                        ],
#                        [
#                            "B5_buffer_3_snap_00004.dat"
#                        ],
#                        [
#                            "B5_buffer_3_snap_00005.dat"
#                        ],
#                        [
#                            "B5_buffer_3_snap_00006.dat"
#                        ],
#                        [
#                            "B5_buffer_3_snap_00007.dat"
#                        ],
#                        [
#                            "B5_buffer_3_snap_00008.dat"
#                        ],
#                        [
#                            "B5_buffer_3_snap_00009.dat"
#                        ],
#                        [
#                            "B5_buffer_3_snap_00010.dat"
#                        ],
#                        [
#                            "B5_buffer_3_snap_00011.dat"
#                        ],
#                        [
#                            "B5_buffer_3_snap_00012.dat"
#                        ],
#                        [
#                            "B5_buffer_3_snap_00013.dat"
#                        ],
#                        [
#                            "B5_buffer_3_snap_00014.dat"
#                        ],
#                        [
#                            "B5_buffer_3_snap_00015.dat"
#                        ],
#                        [
#                            "B5_buffer_3_snap_00016.dat"
#                        ],
#                        [
#                            "B5_buffer_3_snap_00017.dat"
#                        ],
#                        [
#                            "B5_buffer_3_snap_00018.dat"
#                        ],
#                        [
#                            "B5_buffer_3_snap_00019.dat"
#                        ],
#                        [
#                            "B5_buffer_3_snap_00020.dat"
#                        ],
#                        [
#                            "B5_buffer_3_snap_00021.dat"
#                        ],
#                        [
#                            "B5_buffer_3_snap_00022.dat"
#                        ],
#                        [
#                            "B5_buffer_3_snap_00023.dat"
#                        ],
#                        [
#                            "B5_buffer_3_snap_00024.dat"
#                        ],
#                        [
#                            "B5_buffer_3_snap_00025.dat"
#                        ],
#                        [
#                            "B5_buffer_3_snap_00026.dat"
#                        ],
#                        [
#                            "B5_buffer_3_snap_00027.dat"
#                        ],
#                        [
#                            "B5_buffer_3_snap_00028.dat"
#                        ],
#                        [
#                            "B5_buffer_3_snap_00029.dat"
#                        ],
#                        [
#                            "B5_buffer_3_snap_00030.dat"
#                        ],
#                        [
#                            "B5_buffer_3_snap_00031.dat"
#                        ],
#                        [
#                            "B5_buffer_3_snap_00032.dat"
#                        ],
#                        [
#                            "B5_buffer_3_snap_00033.dat"
#                        ],
#                        [
#                            "B5_buffer_3_snap_00034.dat"
#                        ],
#                        [
#                            "B5_buffer_3_snap_00035.dat"
#                        ],
#                        [
#                            "B5_buffer_3_snap_00036.dat"
#                        ],
#                        [
#                            "B5_buffer_3_snap_00037.dat"
#                        ],
#                        [
#                            "B5_buffer_3_snap_00038.dat"
#                        ],
#                        [
#                            "B5_buffer_3_snap_00039.dat"
#                        ],
#                        [
#                            "B5_buffer_3_snap_00040.dat"
#                        ],
#                        [
#                            "B5_buffer_3_snap_00041.dat"
#                        ],
#                        [
#                            "B5_buffer_3_snap_00042.dat"
#                        ],
#                        [
#                            "B5_buffer_3_snap_00043.dat"
#                        ],
#                        [
#                            "B5_buffer_3_snap_00044.dat"
#                        ],
#                        [
#                            "B5_buffer_3_snap_00045.dat"
#                        ],
#                        [
#                            "B5_buffer_3_snap_00046.dat"
#                        ],
#                        [
#                            "B5_buffer_3_snap_00047.dat"
#                        ],
#                        [
#                            "B5_buffer_3_snap_00048.dat"
#                        ],
#                        [
#                            "B5_buffer_3_snap_00049.dat"
#                        ],
#                        [
#                            "B5_buffer_3_snap_00050.dat"
#                        ]
#                    ]
#                }
#            ],
#            "subtracted_file": [
#                "A_B4_CB_reduced30in30_snap_00001",
#                {
#                    "averaged_files": [
#                        [
#                            "B4_CB_reduced30in30_snap_00001.dat"
#                        ],
#                        [
#                            "B4_CB_reduced30in30_snap_00001.dat"
#                        ],
#                        [
#                            "B4_CB_reduced30in30_snap_00002.dat"
#                        ],
#                        [
#                            "B4_CB_reduced30in30_snap_00003.dat"
#                        ],
#                        [
#                            "B4_CB_reduced30in30_snap_00004.dat"
#                        ],
#                        [
#                            "B4_CB_reduced30in30_snap_00005.dat"
#                        ],
#                        [
#                            "B4_CB_reduced30in30_snap_00006.dat"
#                        ],
#                        [
#                            "B4_CB_reduced30in30_snap_00007.dat"
#                        ],
#                        [
#                            "B4_CB_reduced30in30_snap_00008.dat"
#                        ],
#                        [
#                            "B4_CB_reduced30in30_snap_00009.dat"
#                        ],
#                        [
#                            "B4_CB_reduced30in30_snap_00010.dat"
#                        ],
#                        [
#                            "B4_CB_reduced30in30_snap_00011.dat"
#                        ],
#                        [
#                            "B4_CB_reduced30in30_snap_00012.dat"
#                        ],
#                        [
#                            "B4_CB_reduced30in30_snap_00013.dat"
#                        ],
#                        [
#                            "B4_CB_reduced30in30_snap_00014.dat"
#                        ],
#                        [
#                            "B4_CB_reduced30in30_snap_00015.dat"
#                        ],
#                        [
#                            "B4_CB_reduced30in30_snap_00016.dat"
#                        ],
#                        [
#                            "B4_CB_reduced30in30_snap_00017.dat"
#                        ],
#                        [
#                            "B4_CB_reduced30in30_snap_00018.dat"
#                        ],
#                        [
#                            "B4_CB_reduced30in30_snap_00019.dat"
#                        ],
#                        [
#                            "B4_CB_reduced30in30_snap_00020.dat"
#                        ],
#                        [
#                            "B4_CB_reduced30in30_snap_00021.dat"
#                        ],
#                        [
#                            "B4_CB_reduced30in30_snap_00022.dat"
#                        ],
#                        [
#                            "B4_CB_reduced30in30_snap_00023.dat"
#                        ],
#                        [
#                            "B4_CB_reduced30in30_snap_00024.dat"
#                        ],
#                        [
#                            "B4_CB_reduced30in30_snap_00025.dat"
#                        ],
#                        [
#                            "B4_CB_reduced30in30_snap_00026.dat"
#                        ],
#                        [
#                            "B4_CB_reduced30in30_snap_00027.dat"
#                        ],
#                        [
#                            "B4_CB_reduced30in30_snap_00028.dat"
#                        ],
#                        [
#                            "B4_CB_reduced30in30_snap_00029.dat"
#                        ],
#                        [
#                            "B4_CB_reduced30in30_snap_00030.dat"
#                        ],
#                        [
#                            "B4_CB_reduced30in30_snap_00031.dat"
#                        ],
#                        [
#                            "B4_CB_reduced30in30_snap_00032.dat"
#                        ],
#                        [
#                            "B4_CB_reduced30in30_snap_00033.dat"
#                        ],
#                        [
#                            "B4_CB_reduced30in30_snap_00034.dat"
#                        ],
#                        [
#                            "B4_CB_reduced30in30_snap_00035.dat"
#                        ],
#                        [
#                            "B4_CB_reduced30in30_snap_00036.dat"
#                        ],
#                        [
#                            "B4_CB_reduced30in30_snap_00037.dat"
#                        ],
#                        [
#                            "B4_CB_reduced30in30_snap_00038.dat"
#                        ],
#                        [
#                            "B4_CB_reduced30in30_snap_00039.dat"
#                        ],
#                        [
#                            "B4_CB_reduced30in30_snap_00040.dat"
#                        ],
#                        [
#                            "B4_CB_reduced30in30_snap_00041.dat"
#                        ],
#                        [
#                            "B4_CB_reduced30in30_snap_00042.dat"
#                        ],
#                        [
#                            "B4_CB_reduced30in30_snap_00043.dat"
#                        ],
#                        [
#                            "B4_CB_reduced30in30_snap_00044.dat"
#                        ],
#                        [
#                            "B4_CB_reduced30in30_snap_00045.dat"
#                        ],
#                        [
#                            "B4_CB_reduced30in30_snap_00046.dat"
#                        ],
#                        [
#                            "B4_CB_reduced30in30_snap_00047.dat"
#                        ],
#                        [
#                            "B4_CB_reduced30in30_snap_00048.dat"
#                        ],
#                        [
#                            "B4_CB_reduced30in30_snap_00049.dat"
#                        ],
#                        [
#                            "B4_CB_reduced30in30_snap_00050.dat"
#                        ],
#                        [
#                            "B4_CB_reduced30in30_snap_00001.dat"
#                        ],
#                        [
#                            "B4_CB_reduced30in30_snap_00002.dat"
#                        ],
#                        [
#                            "B4_CB_reduced30in30_snap_00003.dat"
#                        ],
#                        [
#                            "B4_CB_reduced30in30_snap_00004.dat"
#                        ],
#                        [
#                            "B4_CB_reduced30in30_snap_00005.dat"
#                        ],
#                        [
#                            "B4_CB_reduced30in30_snap_00006.dat"
#                        ],
#                        [
#                            "B4_CB_reduced30in30_snap_00007.dat"
#                        ],
#                        [
#                            "B4_CB_reduced30in30_snap_00008.dat"
#                        ],
#                        [
#                            "B4_CB_reduced30in30_snap_00009.dat"
#                        ],
#                        [
#                            "B4_CB_reduced30in30_snap_00010.dat"
#                        ],
#                        [
#                            "B4_CB_reduced30in30_snap_00011.dat"
#                        ],
#                        [
#                            "B4_CB_reduced30in30_snap_00012.dat"
#                        ],
#                        [
#                            "B4_CB_reduced30in30_snap_00013.dat"
#                        ],
#                        [
#                            "B4_CB_reduced30in30_snap_00014.dat"
#                        ],
#                        [
#                            "B4_CB_reduced30in30_snap_00015.dat"
#                        ],
#                        [
#                            "B4_CB_reduced30in30_snap_00016.dat"
#                        ],
#                        [
#                            "B4_CB_reduced30in30_snap_00017.dat"
#                        ],
#                        [
#                            "B4_CB_reduced30in30_snap_00018.dat"
#                        ],
#                        [
#                            "B4_CB_reduced30in30_snap_00019.dat"
#                        ],
#                        [
#                            "B4_CB_reduced30in30_snap_00020.dat"
#                        ],
#                        [
#                            "B4_CB_reduced30in30_snap_00021.dat"
#                        ],
#                        [
#                            "B4_CB_reduced30in30_snap_00022.dat"
#                        ],
#                        [
#                            "B4_CB_reduced30in30_snap_00023.dat"
#                        ],
#                        [
#                            "B4_CB_reduced30in30_snap_00024.dat"
#                        ],
#                        [
#                            "B4_CB_reduced30in30_snap_00025.dat"
#                        ],
#                        [
#                            "B4_CB_reduced30in30_snap_00026.dat"
#                        ],
#                        [
#                            "B4_CB_reduced30in30_snap_00027.dat"
#                        ],
#                        [
#                            "B4_CB_reduced30in30_snap_00028.dat"
#                        ],
#                        [
#                            "B4_CB_reduced30in30_snap_00029.dat"
#                        ],
#                        [
#                            "B4_CB_reduced30in30_snap_00030.dat"
#                        ],
#                        [
#                            "B4_CB_reduced30in30_snap_00031.dat"
#                        ],
#                        [
#                            "B4_CB_reduced30in30_snap_00032.dat"
#                        ],
#                        [
#                            "B4_CB_reduced30in30_snap_00033.dat"
#                        ],
#                        [
#                            "B4_CB_reduced30in30_snap_00034.dat"
#                        ],
#                        [
#                            "B4_CB_reduced30in30_snap_00035.dat"
#                        ],
#                        [
#                            "B4_CB_reduced30in30_snap_00036.dat"
#                        ],
#                        [
#                            "B4_CB_reduced30in30_snap_00037.dat"
#                        ],
#                        [
#                            "B4_CB_reduced30in30_snap_00038.dat"
#                        ],
#                        [
#                            "B4_CB_reduced30in30_snap_00039.dat"
#                        ],
#                        [
#                            "B4_CB_reduced30in30_snap_00040.dat"
#                        ],
#                        [
#                            "B4_CB_reduced30in30_snap_00041.dat"
#                        ],
#                        [
#                            "B4_CB_reduced30in30_snap_00042.dat"
#                        ],
#                        [
#                            "B4_CB_reduced30in30_snap_00043.dat"
#                        ],
#                        [
#                            "B4_CB_reduced30in30_snap_00044.dat"
#                        ],
#                        [
#                            "B4_CB_reduced30in30_snap_00045.dat"
#                        ],
#                        [
#                            "B4_CB_reduced30in30_snap_00046.dat"
#                        ],
#                        [
#                            "B4_CB_reduced30in30_snap_00047.dat"
#                        ],
#                        [
#                            "B4_CB_reduced30in30_snap_00048.dat"
#                        ],
#                        [
#                            "B4_CB_reduced30in30_snap_00049.dat"
#                        ],
#                        [
#                            "B4_CB_reduced30in30_snap_00050.dat"
#                        ]
#                    ]
#                }
#            ]
#        }
#    }
#}
```
