## Supplementary material for "LEA_4 motifs function alone and in conjunction with synergistic cosolutes to protect a labile enzyme during desiccation": File S1: Spermidine 4.out

```
####      G N O M             Version 5.0 (r14832)      ####

                                               Tue Jan 10 12:44:55 2023


           ####      Configuration                                 ####


    System Type:                   arbitrary monodisperse (job = 0)

    Minimum characteristic size:         0.0000

    Maximum characteristic size:        25.0000

    rad56:                               0.0000

    Force 0.0 at r = rmin:                  yes

    Force 0.0 at r = rmax:                  yes

    Initial alpha:                       0.0000

    Initial random seed:     349777926973233192

    Points in real space:                   189


    Input  1:                      Spermidine 4.dat

    First data point used:                    1

    Last data point used:                   561

    Scaling coefficient:             0.1000E+01

    Experimental setup:            point collimation


           ####      Results                                       ####


    Parameter    DISCRP  OSCILL  STABIL  SYSDEV  POSITV  VALCEN  SMOOTH

    Weight        1.000   3.000   3.000   3.000   1.000   1.000   1.000

    Sigma         0.300   0.600   0.120   0.120   0.120   0.120   0.600

    Ideal         0.700   1.100   0.000   1.000   1.000   0.950   0.000

    Current       0.667   1.517   0.025   1.000   1.000   0.761   0.154

               --------------------------------------------------------

    Estimate      0.988   0.618   0.956   1.000   1.000   0.083   0.936


    Angular range:                       0.0095 to       0.4351

    Reciprocal space Rg:             0.7117E+01

    Reciprocal space I(0):           0.1790E+00


    Real space range:                    0.0000 to      25.0000

    Real space Rg:                   0.7118E+01 +-   0.5786E-01

    Real space I(0):                 0.1790E+00 +-   0.8701E-03


    Highest ALPHA (theor):           0.2724E+02

    Current ALPHA:                   0.2600E+01


    Total Estimate:                      0.8253 (a GOOD solution)


           ####      Experimental Data and Fit                     ####


      S          J EXP       ERROR       J REG       I REG


   0.000000E+00                                                0.179009E+00

   0.730769E-03                                                0.179007E+00

   0.146154E-02                                                0.179003E+00

   0.219231E-02                                                0.178994E+00

   0.292308E-02                                                0.178983E+00

   0.365385E-02                                                0.178969E+00

   0.438462E-02                                                0.178951E+00

   0.511538E-02                                                0.178930E+00

   0.584615E-02                                                0.178906E+00

   0.657692E-02                                                0.178878E+00

   0.730769E-02                                                0.178848E+00

   0.803846E-02                                                0.178814E+00

   0.876923E-02                                                0.178777E+00

   0.950000E-02  -0.352896E+01   0.303162E+01   0.178736E+00   0.178736E+00

   0.102600E-01  -0.132187E+00   0.160449E+01   0.178691E+00   0.178691E+00

   0.110200E-01  -0.451980E+00   0.926759E+00   0.178642E+00   0.178642E+00

   0.117800E-01  -0.324338E+00   0.531988E+00   0.178590E+00   0.178590E+00

   0.125400E-01  -0.116241E-01   0.318465E+00   0.178534E+00   0.178534E+00

   0.133000E-01   0.952938E-01   0.199152E+00   0.178475E+00   0.178475E+00

   0.140600E-01   0.137629E+00   0.125784E+00   0.178413E+00   0.178413E+00

   0.148200E-01   0.122633E+00   0.836912E-01   0.178347E+00   0.178347E+00

   0.155800E-01   0.501760E-01   0.578173E-01   0.178277E+00   0.178277E+00

   0.163400E-01   0.120032E+00   0.428401E-01   0.178204E+00   0.178204E+00

   0.171000E-01   0.140360E+00   0.357201E-01   0.178128E+00   0.178128E+00

   0.178600E-01   0.149939E+00   0.289127E-01   0.178048E+00   0.178048E+00

   0.186200E-01   0.155530E+00   0.244069E-01   0.177965E+00   0.177965E+00

   0.193800E-01   0.192751E+00   0.215269E-01   0.177878E+00   0.177878E+00

   0.201400E-01   0.164783E+00   0.199502E-01   0.177788E+00   0.177788E+00

   0.209000E-01   0.155104E+00   0.183563E-01   0.177695E+00   0.177695E+00

   0.216600E-01   0.189618E+00   0.172509E-01   0.177598E+00   0.177598E+00

   0.224200E-01   0.163373E+00   0.163049E-01   0.177498E+00   0.177498E+00

   0.231800E-01   0.149743E+00   0.157940E-01   0.177394E+00   0.177394E+00

   0.239500E-01   0.165961E+00   0.149535E-01   0.177286E+00   0.177286E+00

   0.247100E-01   0.183656E+00   0.146228E-01   0.177175E+00   0.177175E+00

   0.254700E-01   0.158575E+00   0.140092E-01   0.177061E+00   0.177061E+00

   0.262300E-01   0.187162E+00   0.135830E-01   0.176944E+00   0.176944E+00

   0.269900E-01   0.154760E+00   0.130741E-01   0.176824E+00   0.176824E+00

   0.277500E-01   0.162621E+00   0.126204E-01   0.176700E+00   0.176700E+00

   0.285100E-01   0.185077E+00   0.122389E-01   0.176573E+00   0.176573E+00

   0.292700E-01   0.180183E+00   0.119532E-01   0.176443E+00   0.176443E+00

   0.300300E-01   0.198200E+00   0.116708E-01   0.176309E+00   0.176309E+00

   0.307900E-01   0.157787E+00   0.114183E-01   0.176172E+00   0.176172E+00

   0.315500E-01   0.171690E+00   0.111907E-01   0.176032E+00   0.176032E+00

   0.323100E-01   0.180656E+00   0.108945E-01   0.175888E+00   0.175888E+00

   0.330700E-01   0.176485E+00   0.106298E-01   0.175741E+00   0.175741E+00

   0.338300E-01   0.176019E+00   0.103366E-01   0.175591E+00   0.175591E+00

   0.345900E-01   0.163327E+00   0.101848E-01   0.175438E+00   0.175438E+00

   0.353500E-01   0.190510E+00   0.100568E-01   0.175281E+00   0.175281E+00

   0.361100E-01   0.176557E+00   0.982205E-02   0.175122E+00   0.175122E+00

   0.368700E-01   0.158095E+00   0.964003E-02   0.174959E+00   0.174959E+00

   0.376300E-01   0.177057E+00   0.948078E-02   0.174793E+00   0.174793E+00

   0.383900E-01   0.162453E+00   0.932571E-02   0.174623E+00   0.174623E+00

   0.391500E-01   0.185415E+00   0.932246E-02   0.174451E+00   0.174451E+00

   0.399100E-01   0.164508E+00   0.894361E-02   0.174275E+00   0.174275E+00

   0.406700E-01   0.176925E+00   0.893202E-02   0.174096E+00   0.174096E+00

   0.414300E-01   0.177580E+00   0.873154E-02   0.173914E+00   0.173914E+00

   0.421900E-01   0.169983E+00   0.871037E-02   0.173729E+00   0.173729E+00

   0.429500E-01   0.171363E+00   0.856409E-02   0.173541E+00   0.173541E+00

   0.437100E-01   0.185190E+00   0.839143E-02   0.173350E+00   0.173350E+00

   0.444700E-01   0.165165E+00   0.817820E-02   0.173155E+00   0.173155E+00

   0.452300E-01   0.181064E+00   0.821616E-02   0.172958E+00   0.172958E+00

   0.459900E-01   0.161080E+00   0.791888E-02   0.172757E+00   0.172757E+00

   0.467500E-01   0.190456E+00   0.785278E-02   0.172554E+00   0.172554E+00

   0.475100E-01   0.167376E+00   0.782654E-02   0.172347E+00   0.172347E+00

   0.482700E-01   0.174486E+00   0.776440E-02   0.172138E+00   0.172138E+00

   0.490300E-01   0.174428E+00   0.772198E-02   0.171925E+00   0.171925E+00

   0.497900E-01   0.175796E+00   0.761801E-02   0.171710E+00   0.171710E+00

   0.505500E-01   0.169300E+00   0.752756E-02   0.171491E+00   0.171491E+00

   0.513100E-01   0.158064E+00   0.747116E-02   0.171270E+00   0.171270E+00

   0.520700E-01   0.166415E+00   0.740966E-02   0.171045E+00   0.171045E+00

   0.528300E-01   0.168796E+00   0.736062E-02   0.170818E+00   0.170818E+00

   0.535900E-01   0.171171E+00   0.723953E-02   0.170588E+00   0.170588E+00

   0.543500E-01   0.152674E+00   0.719904E-02   0.170355E+00   0.170355E+00

   0.551100E-01   0.170028E+00   0.710777E-02   0.170119E+00   0.170119E+00

   0.558700E-01   0.173605E+00   0.707104E-02   0.169880E+00   0.169880E+00

   0.566300E-01   0.170969E+00   0.702621E-02   0.169639E+00   0.169639E+00

   0.573900E-01   0.157872E+00   0.692187E-02   0.169394E+00   0.169394E+00

   0.581500E-01   0.167068E+00   0.687249E-02   0.169147E+00   0.169147E+00

   0.589100E-01   0.169094E+00   0.678897E-02   0.168897E+00   0.168897E+00

   0.596700E-01   0.159830E+00   0.677485E-02   0.168644E+00   0.168644E+00

   0.604300E-01   0.170226E+00   0.666429E-02   0.168389E+00   0.168389E+00

   0.611900E-01   0.161896E+00   0.670267E-02   0.168130E+00   0.168130E+00

   0.619500E-01   0.161343E+00   0.657680E-02   0.167870E+00   0.167870E+00

   0.627100E-01   0.167613E+00   0.657937E-02   0.167606E+00   0.167606E+00

   0.634700E-01   0.169157E+00   0.648887E-02   0.167340E+00   0.167340E+00

   0.642300E-01   0.152207E+00   0.647829E-02   0.167071E+00   0.167071E+00

   0.649900E-01   0.168588E+00   0.641378E-02   0.166799E+00   0.166799E+00

   0.657500E-01   0.159427E+00   0.635721E-02   0.166525E+00   0.166525E+00

   0.665100E-01   0.165204E+00   0.638129E-02   0.166248E+00   0.166248E+00

   0.672700E-01   0.170125E+00   0.625256E-02   0.165969E+00   0.165969E+00

   0.680300E-01   0.161708E+00   0.626258E-02   0.165687E+00   0.165687E+00

   0.687900E-01   0.156603E+00   0.622483E-02   0.165402E+00   0.165402E+00

   0.695500E-01   0.165617E+00   0.619448E-02   0.165115E+00   0.165115E+00

   0.703100E-01   0.165031E+00   0.611452E-02   0.164826E+00   0.164826E+00

   0.710700E-01   0.161400E+00   0.608512E-02   0.164534E+00   0.164534E+00

   0.718300E-01   0.161652E+00   0.604118E-02   0.164239E+00   0.164239E+00

   0.725900E-01   0.160276E+00   0.595843E-02   0.163942E+00   0.163942E+00

   0.733500E-01   0.159650E+00   0.595948E-02   0.163643E+00   0.163643E+00

   0.741200E-01   0.163588E+00   0.591637E-02   0.163337E+00   0.163337E+00

   0.748800E-01   0.158374E+00   0.588342E-02   0.163033E+00   0.163033E+00

   0.756400E-01   0.152937E+00   0.583094E-02   0.162727E+00   0.162727E+00

   0.764000E-01   0.160487E+00   0.581803E-02   0.162418E+00   0.162418E+00

   0.771600E-01   0.154408E+00   0.579487E-02   0.162107E+00   0.162107E+00

   0.779200E-01   0.170192E+00   0.573659E-02   0.161793E+00   0.161793E+00

   0.786800E-01   0.163699E+00   0.571594E-02   0.161478E+00   0.161478E+00

   0.794400E-01   0.159351E+00   0.565517E-02   0.161160E+00   0.161160E+00

   0.802000E-01   0.154702E+00   0.565788E-02   0.160839E+00   0.160839E+00

   0.809600E-01   0.160248E+00   0.558891E-02   0.160517E+00   0.160517E+00

   0.817200E-01   0.166154E+00   0.559513E-02   0.160192E+00   0.160192E+00

   0.824800E-01   0.163751E+00   0.555003E-02   0.159866E+00   0.159866E+00

   0.832400E-01   0.160900E+00   0.550000E-02   0.159537E+00   0.159537E+00

   0.840000E-01   0.170193E+00   0.544794E-02   0.159206E+00   0.159206E+00

   0.847600E-01   0.155204E+00   0.542778E-02   0.158873E+00   0.158873E+00

   0.855200E-01   0.154321E+00   0.547889E-02   0.158538E+00   0.158538E+00

   0.862800E-01   0.166709E+00   0.552399E-02   0.158200E+00   0.158200E+00

   0.870400E-01   0.161117E+00   0.565304E-02   0.157861E+00   0.157861E+00

   0.878000E-01   0.154982E+00   0.571034E-02   0.157520E+00   0.157520E+00

   0.885600E-01   0.150969E+00   0.581690E-02   0.157176E+00   0.157176E+00

   0.893200E-01   0.154181E+00   0.582354E-02   0.156831E+00   0.156831E+00

   0.900800E-01   0.153824E+00   0.587214E-02   0.156484E+00   0.156484E+00

   0.908400E-01   0.151740E+00   0.590330E-02   0.156135E+00   0.156135E+00

   0.916000E-01   0.156369E+00   0.593688E-02   0.155784E+00   0.155784E+00

   0.923600E-01   0.151134E+00   0.597398E-02   0.155431E+00   0.155431E+00

   0.931200E-01   0.147634E+00   0.596753E-02   0.155076E+00   0.155076E+00

   0.938800E-01   0.165962E+00   0.600757E-02   0.154720E+00   0.154720E+00

   0.946400E-01   0.150237E+00   0.606312E-02   0.154361E+00   0.154361E+00

   0.954000E-01   0.151982E+00   0.604547E-02   0.154001E+00   0.154001E+00

   0.961600E-01   0.144184E+00   0.606199E-02   0.153639E+00   0.153639E+00

   0.969200E-01   0.163495E+00   0.598648E-02   0.153276E+00   0.153276E+00

   0.976800E-01   0.154080E+00   0.607388E-02   0.152910E+00   0.152910E+00

   0.984400E-01   0.143665E+00   0.595667E-02   0.152543E+00   0.152543E+00

   0.992000E-01   0.161920E+00   0.590695E-02   0.152174E+00   0.152174E+00

   0.999600E-01   0.152941E+00   0.578503E-02   0.151804E+00   0.151804E+00

   0.100720E+00   0.158627E+00   0.570106E-02   0.151432E+00   0.151432E+00

   0.101480E+00   0.145697E+00   0.555314E-02   0.151059E+00   0.151059E+00

   0.102240E+00   0.148049E+00   0.554498E-02   0.150683E+00   0.150683E+00

   0.103000E+00   0.156679E+00   0.542687E-02   0.150307E+00   0.150307E+00

   0.103760E+00   0.149724E+00   0.539472E-02   0.149928E+00   0.149928E+00

   0.104520E+00   0.148895E+00   0.536832E-02   0.149549E+00   0.149549E+00

   0.105280E+00   0.150990E+00   0.528035E-02   0.149168E+00   0.149168E+00

   0.106040E+00   0.146020E+00   0.528701E-02   0.148785E+00   0.148785E+00

   0.106800E+00   0.144376E+00   0.522176E-02   0.148401E+00   0.148401E+00

   0.107560E+00   0.146703E+00   0.522486E-02   0.148015E+00   0.148015E+00

   0.108320E+00   0.148745E+00   0.516625E-02   0.147628E+00   0.147628E+00

   0.109080E+00   0.151858E+00   0.518569E-02   0.147240E+00   0.147240E+00

   0.109840E+00   0.137417E+00   0.516291E-02   0.146851E+00   0.146851E+00

   0.110600E+00   0.147188E+00   0.519826E-02   0.146460E+00   0.146460E+00

   0.111360E+00   0.144994E+00   0.515799E-02   0.146068E+00   0.146068E+00

   0.112120E+00   0.144169E+00   0.515876E-02   0.145674E+00   0.145674E+00

   0.112880E+00   0.143594E+00   0.514630E-02   0.145280E+00   0.145280E+00

   0.113640E+00   0.137587E+00   0.509831E-02   0.144884E+00   0.144884E+00

   0.114400E+00   0.137985E+00   0.506433E-02   0.144487E+00   0.144487E+00

   0.115160E+00   0.139040E+00   0.501040E-02   0.144088E+00   0.144088E+00

   0.115920E+00   0.143381E+00   0.499786E-02   0.143689E+00   0.143689E+00

   0.116680E+00   0.144535E+00   0.495442E-02   0.143288E+00   0.143288E+00

   0.117440E+00   0.142986E+00   0.492266E-02   0.142887E+00   0.142887E+00

   0.118200E+00   0.146470E+00   0.490505E-02   0.142484E+00   0.142484E+00

   0.118960E+00   0.136586E+00   0.485098E-02   0.142081E+00   0.142081E+00

   0.119720E+00   0.148123E+00   0.486714E-02   0.141676E+00   0.141676E+00

   0.120480E+00   0.142362E+00   0.482212E-02   0.141270E+00   0.141270E+00

   0.121240E+00   0.140959E+00   0.478635E-02   0.140863E+00   0.140863E+00

   0.122000E+00   0.144264E+00   0.476389E-02   0.140456E+00   0.140456E+00

   0.122760E+00   0.149698E+00   0.475725E-02   0.140047E+00   0.140047E+00

   0.123520E+00   0.137078E+00   0.472070E-02   0.139638E+00   0.139638E+00

   0.124280E+00   0.144560E+00   0.470582E-02   0.139227E+00   0.139227E+00

   0.125040E+00   0.143174E+00   0.467364E-02   0.138816E+00   0.138816E+00

   0.125800E+00   0.145875E+00   0.463692E-02   0.138404E+00   0.138404E+00

   0.126560E+00   0.139070E+00   0.462832E-02   0.137991E+00   0.137991E+00

   0.127320E+00   0.141245E+00   0.461825E-02   0.137577E+00   0.137577E+00

   0.128080E+00   0.145112E+00   0.459241E-02   0.137163E+00   0.137163E+00

   0.128840E+00   0.133238E+00   0.458655E-02   0.136748E+00   0.136748E+00

   0.129600E+00   0.143762E+00   0.455037E-02   0.136332E+00   0.136332E+00

   0.130360E+00   0.131176E+00   0.453436E-02   0.135915E+00   0.135915E+00

   0.131120E+00   0.127039E+00   0.449572E-02   0.135498E+00   0.135498E+00

   0.131880E+00   0.134163E+00   0.446661E-02   0.135080E+00   0.135080E+00

   0.132640E+00   0.139699E+00   0.445313E-02   0.134662E+00   0.134662E+00

   0.133400E+00   0.133345E+00   0.439911E-02   0.134243E+00   0.134243E+00

   0.134160E+00   0.135067E+00   0.439640E-02   0.133823E+00   0.133823E+00

   0.134920E+00   0.143387E+00   0.434111E-02   0.133403E+00   0.133403E+00

   0.135680E+00   0.136315E+00   0.433331E-02   0.132982E+00   0.132982E+00

   0.136440E+00   0.133828E+00   0.433352E-02   0.132561E+00   0.132561E+00

   0.137200E+00   0.136498E+00   0.431171E-02   0.132139E+00   0.132139E+00

   0.137960E+00   0.139059E+00   0.428538E-02   0.131717E+00   0.131717E+00

   0.138730E+00   0.137625E+00   0.426987E-02   0.131288E+00   0.131288E+00

   0.139490E+00   0.140177E+00   0.428028E-02   0.130865E+00   0.130865E+00

   0.140250E+00   0.138283E+00   0.425482E-02   0.130442E+00   0.130442E+00

   0.141010E+00   0.123749E+00   0.424097E-02   0.130018E+00   0.130018E+00

   0.141770E+00   0.134291E+00   0.420474E-02   0.129594E+00   0.129594E+00

   0.142530E+00   0.124781E+00   0.421326E-02   0.129169E+00   0.129169E+00

   0.143290E+00   0.133274E+00   0.416758E-02   0.128744E+00   0.128744E+00

   0.144050E+00   0.135127E+00   0.418588E-02   0.128319E+00   0.128319E+00

   0.144810E+00   0.130257E+00   0.413135E-02   0.127894E+00   0.127894E+00

   0.145570E+00   0.129946E+00   0.416348E-02   0.127468E+00   0.127468E+00

   0.146330E+00   0.133367E+00   0.411273E-02   0.127042E+00   0.127042E+00

   0.147090E+00   0.129569E+00   0.410730E-02   0.126616E+00   0.126616E+00

   0.147850E+00   0.127017E+00   0.409060E-02   0.126190E+00   0.126190E+00

   0.148610E+00   0.130936E+00   0.411140E-02   0.125764E+00   0.125764E+00

   0.149370E+00   0.135328E+00   0.407432E-02   0.125337E+00   0.125337E+00

   0.150130E+00   0.126043E+00   0.406465E-02   0.124910E+00   0.124910E+00

   0.150890E+00   0.121708E+00   0.405595E-02   0.124484E+00   0.124484E+00

   0.151650E+00   0.127672E+00   0.400607E-02   0.124057E+00   0.124057E+00

   0.152410E+00   0.124226E+00   0.403806E-02   0.123630E+00   0.123630E+00

   0.153170E+00   0.121649E+00   0.399391E-02   0.123203E+00   0.123203E+00

   0.153930E+00   0.132974E+00   0.400157E-02   0.122776E+00   0.122776E+00

   0.154690E+00   0.122861E+00   0.397061E-02   0.122350E+00   0.122350E+00

   0.155450E+00   0.114833E+00   0.396998E-02   0.121923E+00   0.121923E+00

   0.156210E+00   0.124707E+00   0.395968E-02   0.121496E+00   0.121496E+00

   0.156970E+00   0.125555E+00   0.394574E-02   0.121069E+00   0.121069E+00

   0.157730E+00   0.120387E+00   0.392509E-02   0.120643E+00   0.120643E+00

   0.158490E+00   0.126926E+00   0.391630E-02   0.120216E+00   0.120216E+00

   0.159250E+00   0.125342E+00   0.390029E-02   0.119790E+00   0.119790E+00

   0.160010E+00   0.126862E+00   0.387938E-02   0.119364E+00   0.119364E+00

   0.160770E+00   0.124603E+00   0.388632E-02   0.118938E+00   0.118938E+00

   0.161530E+00   0.124009E+00   0.386752E-02   0.118512E+00   0.118512E+00

   0.162290E+00   0.114824E+00   0.385629E-02   0.118086E+00   0.118086E+00

   0.163050E+00   0.123095E+00   0.382026E-02   0.117661E+00   0.117661E+00

   0.163810E+00   0.119809E+00   0.382011E-02   0.117236E+00   0.117236E+00

   0.164570E+00   0.113521E+00   0.382776E-02   0.116811E+00   0.116811E+00

   0.165330E+00   0.111903E+00   0.380930E-02   0.116387E+00   0.116387E+00

   0.166090E+00   0.115853E+00   0.380190E-02   0.115963E+00   0.115963E+00

   0.166850E+00   0.121695E+00   0.378552E-02   0.115539E+00   0.115539E+00

   0.167610E+00   0.114894E+00   0.376725E-02   0.115115E+00   0.115115E+00

   0.168370E+00   0.110808E+00   0.375617E-02   0.114692E+00   0.114692E+00

   0.169130E+00   0.113747E+00   0.374540E-02   0.114269E+00   0.114269E+00

   0.169890E+00   0.107026E+00   0.373154E-02   0.113847E+00   0.113847E+00

   0.170650E+00   0.116658E+00   0.371415E-02   0.113425E+00   0.113425E+00

   0.171410E+00   0.109993E+00   0.370835E-02   0.113003E+00   0.113003E+00

   0.172170E+00   0.103764E+00   0.369598E-02   0.112582E+00   0.112582E+00

   0.172930E+00   0.113187E+00   0.370169E-02   0.112162E+00   0.112162E+00

   0.173690E+00   0.113267E+00   0.368520E-02   0.111742E+00   0.111742E+00

   0.174450E+00   0.115776E+00   0.373807E-02   0.111322E+00   0.111322E+00

   0.175210E+00   0.121642E+00   0.382569E-02   0.110903E+00   0.110903E+00

   0.175970E+00   0.115523E+00   0.386011E-02   0.110485E+00   0.110485E+00

   0.176730E+00   0.109509E+00   0.388634E-02   0.110067E+00   0.110067E+00

   0.177490E+00   0.110671E+00   0.388600E-02   0.109649E+00   0.109649E+00

   0.178250E+00   0.102670E+00   0.393353E-02   0.109232E+00   0.109232E+00

   0.179010E+00   0.111804E+00   0.394005E-02   0.108816E+00   0.108816E+00

   0.179770E+00   0.111781E+00   0.397422E-02   0.108401E+00   0.108401E+00

   0.180530E+00   0.101802E+00   0.396712E-02   0.107986E+00   0.107986E+00

   0.181290E+00   0.113133E+00   0.400204E-02   0.107572E+00   0.107572E+00

   0.182050E+00   0.106193E+00   0.401054E-02   0.107158E+00   0.107158E+00

   0.182810E+00   0.107674E+00   0.401019E-02   0.106745E+00   0.106745E+00

   0.183570E+00   0.105776E+00   0.404020E-02   0.106333E+00   0.106333E+00

   0.184330E+00   0.108003E+00   0.403998E-02   0.105922E+00   0.105922E+00

   0.185090E+00   0.101345E+00   0.406048E-02   0.105511E+00   0.105511E+00

   0.185850E+00   0.110918E+00   0.407528E-02   0.105101E+00   0.105101E+00

   0.186610E+00   0.930860E-01   0.407661E-02   0.104692E+00   0.104692E+00

   0.187370E+00   0.110800E+00   0.409652E-02   0.104283E+00   0.104283E+00

   0.188130E+00   0.988664E-01   0.408177E-02   0.103875E+00   0.103875E+00

   0.188890E+00   0.102194E+00   0.409030E-02   0.103469E+00   0.103469E+00

   0.189650E+00   0.103222E+00   0.409351E-02   0.103063E+00   0.103063E+00

   0.190410E+00   0.948570E-01   0.412528E-02   0.102657E+00   0.102657E+00

   0.191170E+00   0.100783E+00   0.411920E-02   0.102253E+00   0.102253E+00

   0.191930E+00   0.107085E+00   0.411733E-02   0.101850E+00   0.101850E+00

   0.192690E+00   0.101311E+00   0.413283E-02   0.101447E+00   0.101447E+00

   0.193450E+00   0.961884E-01   0.413202E-02   0.101045E+00   0.101045E+00

   0.194210E+00   0.105719E+00   0.416127E-02   0.100645E+00   0.100645E+00

   0.194970E+00   0.973587E-01   0.414714E-02   0.100245E+00   0.100245E+00

   0.195730E+00   0.941762E-01   0.416942E-02   0.998457E-01   0.998457E-01

   0.196490E+00   0.990938E-01   0.416350E-02   0.994476E-01   0.994476E-01

   0.197250E+00   0.980125E-01   0.418980E-02   0.990506E-01   0.990506E-01

   0.198010E+00   0.947702E-01   0.416446E-02   0.986545E-01   0.986545E-01

   0.198770E+00   0.978836E-01   0.420457E-02   0.982593E-01   0.982593E-01

   0.199530E+00   0.104926E+00   0.419380E-02   0.978652E-01   0.978652E-01

   0.200290E+00   0.103208E+00   0.417899E-02   0.974720E-01   0.974720E-01

   0.201050E+00   0.936831E-01   0.418534E-02   0.970799E-01   0.970799E-01

   0.201810E+00   0.976167E-01   0.416176E-02   0.966888E-01   0.966888E-01

   0.202570E+00   0.964762E-01   0.416454E-02   0.962987E-01   0.962987E-01

   0.203330E+00   0.914630E-01   0.415984E-02   0.959097E-01   0.959097E-01

   0.204090E+00   0.103846E+00   0.415968E-02   0.955217E-01   0.955217E-01

   0.204850E+00   0.865780E-01   0.416452E-02   0.951348E-01   0.951348E-01

   0.205610E+00   0.948966E-01   0.417370E-02   0.947490E-01   0.947490E-01

   0.206370E+00   0.992866E-01   0.415871E-02   0.943642E-01   0.943642E-01

   0.207130E+00   0.100435E+00   0.418205E-02   0.939806E-01   0.939806E-01

   0.207890E+00   0.984557E-01   0.418497E-02   0.935981E-01   0.935981E-01

   0.208650E+00   0.889123E-01   0.417727E-02   0.932166E-01   0.932166E-01

   0.209410E+00   0.958342E-01   0.418796E-02   0.928363E-01   0.928363E-01

   0.210170E+00   0.856555E-01   0.418355E-02   0.924572E-01   0.924572E-01

   0.210930E+00   0.926320E-01   0.418979E-02   0.920792E-01   0.920792E-01

   0.211690E+00   0.907141E-01   0.419548E-02   0.917023E-01   0.917023E-01

   0.212450E+00   0.100483E+00   0.417995E-02   0.913266E-01   0.913266E-01

   0.213210E+00   0.940626E-01   0.419098E-02   0.909521E-01   0.909521E-01

   0.213970E+00   0.915164E-01   0.416626E-02   0.905788E-01   0.905788E-01

   0.214730E+00   0.844934E-01   0.416660E-02   0.902066E-01   0.902066E-01

   0.215490E+00   0.799680E-01   0.415428E-02   0.898357E-01   0.898357E-01

   0.216250E+00   0.825925E-01   0.416292E-02   0.894659E-01   0.894659E-01

   0.217010E+00   0.854164E-01   0.414166E-02   0.890974E-01   0.890974E-01

   0.217770E+00   0.878654E-01   0.413810E-02   0.887301E-01   0.887301E-01

   0.218530E+00   0.845982E-01   0.414583E-02   0.883640E-01   0.883640E-01

   0.219290E+00   0.799812E-01   0.409737E-02   0.879992E-01   0.879992E-01

   0.220050E+00   0.900702E-01   0.412513E-02   0.876356E-01   0.876356E-01

   0.220810E+00   0.867718E-01   0.410016E-02   0.872732E-01   0.872732E-01

   0.221570E+00   0.819189E-01   0.410304E-02   0.869122E-01   0.869122E-01

   0.222330E+00   0.856874E-01   0.407283E-02   0.865523E-01   0.865523E-01

   0.223090E+00   0.850907E-01   0.407972E-02   0.861938E-01   0.861938E-01

   0.223850E+00   0.887952E-01   0.405059E-02   0.858365E-01   0.858365E-01

   0.224610E+00   0.814478E-01   0.403724E-02   0.854805E-01   0.854805E-01

   0.225370E+00   0.833540E-01   0.402825E-02   0.851258E-01   0.851258E-01

   0.226130E+00   0.897026E-01   0.399382E-02   0.847724E-01   0.847724E-01

   0.226890E+00   0.805913E-01   0.400518E-02   0.844203E-01   0.844203E-01

   0.227650E+00   0.907234E-01   0.397494E-02   0.840695E-01   0.840695E-01

   0.228410E+00   0.867430E-01   0.395901E-02   0.837201E-01   0.837201E-01

   0.229170E+00   0.832506E-01   0.394087E-02   0.833719E-01   0.833719E-01

   0.229930E+00   0.767515E-01   0.394773E-02   0.830251E-01   0.830251E-01

   0.230690E+00   0.765589E-01   0.392444E-02   0.826795E-01   0.826795E-01

   0.231450E+00   0.786089E-01   0.391825E-02   0.823354E-01   0.823354E-01

   0.232210E+00   0.778090E-01   0.389939E-02   0.819925E-01   0.819925E-01

   0.232970E+00   0.803779E-01   0.388640E-02   0.816510E-01   0.816510E-01

   0.233730E+00   0.741014E-01   0.388739E-02   0.813109E-01   0.813109E-01

   0.234490E+00   0.801301E-01   0.386733E-02   0.809721E-01   0.809721E-01

   0.235250E+00   0.800641E-01   0.385260E-02   0.806346E-01   0.806346E-01

   0.236010E+00   0.755507E-01   0.383497E-02   0.802985E-01   0.802985E-01

   0.236770E+00   0.798805E-01   0.381675E-02   0.799638E-01   0.799638E-01

   0.237530E+00   0.818600E-01   0.382146E-02   0.796304E-01   0.796304E-01

   0.238290E+00   0.775833E-01   0.379350E-02   0.792984E-01   0.792984E-01

   0.239050E+00   0.816316E-01   0.379703E-02   0.789678E-01   0.789678E-01

   0.239810E+00   0.752306E-01   0.377653E-02   0.786386E-01   0.786386E-01

   0.240570E+00   0.705365E-01   0.375217E-02   0.783107E-01   0.783107E-01

   0.241330E+00   0.754182E-01   0.375015E-02   0.779842E-01   0.779842E-01

   0.242090E+00   0.796845E-01   0.372797E-02   0.776591E-01   0.776591E-01

   0.242850E+00   0.816744E-01   0.372959E-02   0.773354E-01   0.773354E-01

   0.243610E+00   0.816163E-01   0.371024E-02   0.770130E-01   0.770130E-01

   0.244370E+00   0.717435E-01   0.371790E-02   0.766921E-01   0.766921E-01

   0.245130E+00   0.772382E-01   0.369122E-02   0.763725E-01   0.763725E-01

   0.245890E+00   0.718806E-01   0.368669E-02   0.760544E-01   0.760544E-01

   0.246650E+00   0.747065E-01   0.367056E-02   0.757376E-01   0.757376E-01

   0.247410E+00   0.763035E-01   0.366782E-02   0.754223E-01   0.754223E-01

   0.248170E+00   0.700736E-01   0.364288E-02   0.751083E-01   0.751083E-01

   0.248930E+00   0.695777E-01   0.364593E-02   0.747957E-01   0.747957E-01

   0.249690E+00   0.758423E-01   0.364147E-02   0.744845E-01   0.744845E-01

   0.250450E+00   0.790352E-01   0.361011E-02   0.741748E-01   0.741748E-01

   0.251210E+00   0.820049E-01   0.361349E-02   0.738664E-01   0.738664E-01

   0.251970E+00   0.700299E-01   0.357686E-02   0.735594E-01   0.735594E-01

   0.252730E+00   0.797417E-01   0.358647E-02   0.732539E-01   0.732539E-01

   0.253490E+00   0.734791E-01   0.355116E-02   0.729497E-01   0.729497E-01

   0.254250E+00   0.658778E-01   0.354679E-02   0.726470E-01   0.726470E-01

   0.255010E+00   0.702663E-01   0.353813E-02   0.723456E-01   0.723456E-01

   0.255770E+00   0.781602E-01   0.354623E-02   0.720457E-01   0.720457E-01

   0.256530E+00   0.724182E-01   0.351908E-02   0.717471E-01   0.717471E-01

   0.257290E+00   0.792423E-01   0.353081E-02   0.714500E-01   0.714500E-01

   0.258050E+00   0.769626E-01   0.350781E-02   0.711543E-01   0.711543E-01

   0.258810E+00   0.710874E-01   0.349730E-02   0.708599E-01   0.708599E-01

   0.259570E+00   0.803789E-01   0.348680E-02   0.705670E-01   0.705670E-01

   0.260330E+00   0.711937E-01   0.346892E-02   0.702755E-01   0.702755E-01

   0.261090E+00   0.682440E-01   0.347342E-02   0.699854E-01   0.699854E-01

   0.261850E+00   0.668180E-01   0.345466E-02   0.696967E-01   0.696967E-01

   0.262610E+00   0.669315E-01   0.345285E-02   0.694093E-01   0.694093E-01

   0.263370E+00   0.703938E-01   0.344009E-02   0.691234E-01   0.691234E-01

   0.264130E+00   0.639252E-01   0.343772E-02   0.688389E-01   0.688389E-01

   0.264890E+00   0.692777E-01   0.341796E-02   0.685557E-01   0.685557E-01

   0.265650E+00   0.648542E-01   0.341289E-02   0.682740E-01   0.682740E-01

   0.266410E+00   0.696145E-01   0.339422E-02   0.679936E-01   0.679936E-01

   0.267170E+00   0.636960E-01   0.337771E-02   0.677147E-01   0.677147E-01

   0.267930E+00   0.724135E-01   0.338024E-02   0.674371E-01   0.674371E-01

   0.268690E+00   0.676234E-01   0.338276E-02   0.671609E-01   0.671609E-01

   0.269450E+00   0.684811E-01   0.337132E-02   0.668861E-01   0.668861E-01

   0.270210E+00   0.652450E-01   0.335643E-02   0.666127E-01   0.666127E-01

   0.270970E+00   0.696372E-01   0.336192E-02   0.663406E-01   0.663406E-01

   0.271720E+00   0.620876E-01   0.333498E-02   0.660735E-01   0.660735E-01

   0.272480E+00   0.661849E-01   0.334650E-02   0.658042E-01   0.658042E-01

   0.273240E+00   0.636711E-01   0.331977E-02   0.655363E-01   0.655363E-01

   0.274000E+00   0.621493E-01   0.332549E-02   0.652697E-01   0.652697E-01

   0.274760E+00   0.627940E-01   0.332284E-02   0.650045E-01   0.650045E-01

   0.275520E+00   0.645158E-01   0.332123E-02   0.647407E-01   0.647407E-01

   0.276280E+00   0.656932E-01   0.330997E-02   0.644782E-01   0.644782E-01

   0.277040E+00   0.712159E-01   0.330170E-02   0.642170E-01   0.642170E-01

   0.277800E+00   0.725231E-01   0.329976E-02   0.639573E-01   0.639573E-01

   0.278560E+00   0.635807E-01   0.328263E-02   0.636988E-01   0.636988E-01

   0.279320E+00   0.592555E-01   0.327478E-02   0.634417E-01   0.634417E-01

   0.280080E+00   0.641677E-01   0.326002E-02   0.631860E-01   0.631860E-01

   0.280840E+00   0.642712E-01   0.327133E-02   0.629316E-01   0.629316E-01

   0.281600E+00   0.618952E-01   0.324936E-02   0.626785E-01   0.626785E-01

   0.282360E+00   0.610675E-01   0.325885E-02   0.624268E-01   0.624268E-01

   0.283120E+00   0.641004E-01   0.322989E-02   0.621764E-01   0.621764E-01

   0.283880E+00   0.619205E-01   0.323625E-02   0.619273E-01   0.619273E-01

   0.284640E+00   0.638703E-01   0.322786E-02   0.616796E-01   0.616796E-01

   0.285400E+00   0.574420E-01   0.323063E-02   0.614331E-01   0.614331E-01

   0.286160E+00   0.561615E-01   0.322812E-02   0.611880E-01   0.611880E-01

   0.286920E+00   0.644442E-01   0.322824E-02   0.609441E-01   0.609441E-01

   0.287680E+00   0.651693E-01   0.323244E-02   0.607016E-01   0.607016E-01

   0.288440E+00   0.538894E-01   0.323871E-02   0.604604E-01   0.604604E-01

   0.289200E+00   0.529551E-01   0.324371E-02   0.602204E-01   0.602204E-01

   0.289960E+00   0.557816E-01   0.323978E-02   0.599818E-01   0.599818E-01

   0.290720E+00   0.602729E-01   0.324633E-02   0.597444E-01   0.597444E-01

   0.291480E+00   0.579888E-01   0.324791E-02   0.595083E-01   0.595083E-01

   0.292240E+00   0.578706E-01   0.325458E-02   0.592735E-01   0.592735E-01

   0.293000E+00   0.609113E-01   0.326463E-02   0.590400E-01   0.590400E-01

   0.293760E+00   0.621409E-01   0.325853E-02   0.588077E-01   0.588077E-01

   0.294520E+00   0.580221E-01   0.326207E-02   0.585767E-01   0.585767E-01

   0.295280E+00   0.596621E-01   0.326629E-02   0.583469E-01   0.583469E-01

   0.296040E+00   0.593543E-01   0.325989E-02   0.581184E-01   0.581184E-01

   0.296800E+00   0.589840E-01   0.326561E-02   0.578911E-01   0.578911E-01

   0.297560E+00   0.624771E-01   0.327105E-02   0.576651E-01   0.576651E-01

   0.298320E+00   0.500956E-01   0.326527E-02   0.574403E-01   0.574403E-01

   0.299080E+00   0.657074E-01   0.326412E-02   0.572167E-01   0.572167E-01

   0.299840E+00   0.567482E-01   0.325453E-02   0.569943E-01   0.569943E-01

   0.300600E+00   0.564098E-01   0.326026E-02   0.567732E-01   0.567732E-01

   0.301360E+00   0.502020E-01   0.323345E-02   0.565533E-01   0.565533E-01

   0.302120E+00   0.570180E-01   0.324562E-02   0.563345E-01   0.563345E-01

   0.302880E+00   0.577149E-01   0.322647E-02   0.561170E-01   0.561170E-01

   0.303640E+00   0.644445E-01   0.322985E-02   0.559007E-01   0.559007E-01

   0.304400E+00   0.578518E-01   0.320842E-02   0.556855E-01   0.556855E-01

   0.305160E+00   0.640983E-01   0.324887E-02   0.554716E-01   0.554716E-01

   0.305920E+00   0.585189E-01   0.326422E-02   0.552588E-01   0.552588E-01

   0.306680E+00   0.589415E-01   0.326035E-02   0.550472E-01   0.550472E-01

   0.307440E+00   0.579633E-01   0.328785E-02   0.548367E-01   0.548367E-01

   0.308200E+00   0.577502E-01   0.327525E-02   0.546274E-01   0.546274E-01

   0.308960E+00   0.512955E-01   0.329371E-02   0.544193E-01   0.544193E-01

   0.309720E+00   0.606028E-01   0.329010E-02   0.542123E-01   0.542123E-01

   0.310480E+00   0.492752E-01   0.330892E-02   0.540065E-01   0.540065E-01

   0.311240E+00   0.543573E-01   0.329572E-02   0.538017E-01   0.538017E-01

   0.312000E+00   0.502030E-01   0.329544E-02   0.535982E-01   0.535982E-01

   0.312760E+00   0.563151E-01   0.330147E-02   0.533957E-01   0.533957E-01

   0.313520E+00   0.498976E-01   0.329663E-02   0.531943E-01   0.531943E-01

   0.314280E+00   0.453266E-01   0.329960E-02   0.529941E-01   0.529941E-01

   0.315040E+00   0.545587E-01   0.330124E-02   0.527950E-01   0.527950E-01

   0.315800E+00   0.482708E-01   0.330792E-02   0.525969E-01   0.525969E-01

   0.316560E+00   0.476409E-01   0.329031E-02   0.524000E-01   0.524000E-01

   0.317320E+00   0.459588E-01   0.329490E-02   0.522041E-01   0.522041E-01

   0.318080E+00   0.495299E-01   0.330891E-02   0.520093E-01   0.520093E-01

   0.318830E+00   0.518395E-01   0.331001E-02   0.518181E-01   0.518181E-01

   0.319590E+00   0.562180E-01   0.332624E-02   0.516255E-01   0.516255E-01

   0.320350E+00   0.601662E-01   0.334574E-02   0.514338E-01   0.514338E-01

   0.321110E+00   0.504193E-01   0.334599E-02   0.512433E-01   0.512433E-01

   0.321870E+00   0.595716E-01   0.336196E-02   0.510538E-01   0.510538E-01

   0.322630E+00   0.443121E-01   0.336965E-02   0.508653E-01   0.508653E-01

   0.323390E+00   0.476044E-01   0.338625E-02   0.506779E-01   0.506779E-01

   0.324150E+00   0.475589E-01   0.338454E-02   0.504914E-01   0.504914E-01

   0.324910E+00   0.529328E-01   0.341014E-02   0.503060E-01   0.503060E-01

   0.325670E+00   0.526295E-01   0.340510E-02   0.501217E-01   0.501217E-01

   0.326430E+00   0.468367E-01   0.343366E-02   0.499383E-01   0.499383E-01

   0.327190E+00   0.495373E-01   0.342496E-02   0.497559E-01   0.497559E-01

   0.327950E+00   0.527924E-01   0.342802E-02   0.495745E-01   0.495745E-01

   0.328710E+00   0.439220E-01   0.341076E-02   0.493941E-01   0.493941E-01

   0.329470E+00   0.471410E-01   0.339994E-02   0.492147E-01   0.492147E-01

   0.330230E+00   0.478542E-01   0.341440E-02   0.490362E-01   0.490362E-01

   0.330990E+00   0.524713E-01   0.340788E-02   0.488587E-01   0.488587E-01

   0.331750E+00   0.477052E-01   0.341703E-02   0.486822E-01   0.486822E-01

   0.332510E+00   0.389124E-01   0.342691E-02   0.485066E-01   0.485066E-01

   0.333270E+00   0.479288E-01   0.342640E-02   0.483320E-01   0.483320E-01

   0.334030E+00   0.519573E-01   0.343580E-02   0.481583E-01   0.481583E-01

   0.334790E+00   0.445810E-01   0.342730E-02   0.479856E-01   0.479856E-01

   0.335550E+00   0.502278E-01   0.345483E-02   0.478137E-01   0.478137E-01

   0.336310E+00   0.513971E-01   0.344461E-02   0.476428E-01   0.476428E-01

   0.337070E+00   0.470184E-01   0.345900E-02   0.474728E-01   0.474728E-01

   0.337830E+00   0.484202E-01   0.346415E-02   0.473037E-01   0.473037E-01

   0.338590E+00   0.539309E-01   0.347007E-02   0.471356E-01   0.471356E-01

   0.339350E+00   0.445086E-01   0.346731E-02   0.469683E-01   0.469683E-01

   0.340110E+00   0.392710E-01   0.346717E-02   0.468019E-01   0.468019E-01

   0.340870E+00   0.484194E-01   0.349827E-02   0.466363E-01   0.466363E-01

   0.341630E+00   0.430575E-01   0.347669E-02   0.464717E-01   0.464717E-01

   0.342390E+00   0.448550E-01   0.350145E-02   0.463079E-01   0.463079E-01

   0.343150E+00   0.387495E-01   0.348698E-02   0.461449E-01   0.461449E-01

   0.343910E+00   0.393145E-01   0.350691E-02   0.459829E-01   0.459829E-01

   0.344670E+00   0.467158E-01   0.350605E-02   0.458216E-01   0.458216E-01

   0.345430E+00   0.452239E-01   0.350693E-02   0.456613E-01   0.456613E-01

   0.346190E+00   0.478551E-01   0.351743E-02   0.455017E-01   0.455017E-01

   0.346950E+00   0.458296E-01   0.350430E-02   0.453430E-01   0.453430E-01

   0.347710E+00   0.538190E-01   0.353121E-02   0.451851E-01   0.451851E-01

   0.348470E+00   0.424009E-01   0.350888E-02   0.450280E-01   0.450280E-01

   0.349220E+00   0.483041E-01   0.353745E-02   0.448737E-01   0.448737E-01

   0.349980E+00   0.424167E-01   0.344433E-02   0.447183E-01   0.447183E-01

   0.350740E+00   0.473818E-01   0.341792E-02   0.445636E-01   0.445636E-01

   0.351500E+00   0.424713E-01   0.339315E-02   0.444096E-01   0.444096E-01

   0.352260E+00   0.523649E-01   0.336075E-02   0.442565E-01   0.442565E-01

   0.353020E+00   0.519622E-01   0.333860E-02   0.441042E-01   0.441042E-01

   0.353780E+00   0.490159E-01   0.338038E-02   0.439526E-01   0.439526E-01

   0.354540E+00   0.413608E-01   0.340623E-02   0.438018E-01   0.438018E-01

   0.355300E+00   0.454715E-01   0.340271E-02   0.436517E-01   0.436517E-01

   0.356060E+00   0.499582E-01   0.341894E-02   0.435024E-01   0.435024E-01

   0.356820E+00   0.483530E-01   0.341680E-02   0.433539E-01   0.433539E-01

   0.357580E+00   0.393473E-01   0.342096E-02   0.432060E-01   0.432060E-01

   0.358340E+00   0.463044E-01   0.342536E-02   0.430590E-01   0.430590E-01

   0.359100E+00   0.446855E-01   0.343152E-02   0.429126E-01   0.429126E-01

   0.359860E+00   0.441630E-01   0.344819E-02   0.427670E-01   0.427670E-01

   0.360620E+00   0.498582E-01   0.343555E-02   0.426220E-01   0.426220E-01

   0.361380E+00   0.414634E-01   0.342837E-02   0.424778E-01   0.424778E-01

   0.362140E+00   0.474142E-01   0.343600E-02   0.423343E-01   0.423343E-01

   0.362900E+00   0.448774E-01   0.344499E-02   0.421915E-01   0.421915E-01

   0.363660E+00   0.404129E-01   0.345309E-02   0.420494E-01   0.420494E-01

   0.364420E+00   0.425235E-01   0.345561E-02   0.419079E-01   0.419079E-01

   0.365180E+00   0.345917E-01   0.346055E-02   0.417671E-01   0.417671E-01

   0.365940E+00   0.455014E-01   0.347821E-02   0.416271E-01   0.416271E-01

   0.366700E+00   0.415222E-01   0.347921E-02   0.414876E-01   0.414876E-01

   0.367460E+00   0.398802E-01   0.348006E-02   0.413489E-01   0.413489E-01

   0.368220E+00   0.434252E-01   0.348512E-02   0.412108E-01   0.412108E-01

   0.368980E+00   0.455508E-01   0.350955E-02   0.410733E-01   0.410733E-01

   0.369740E+00   0.450233E-01   0.352977E-02   0.409365E-01   0.409365E-01

   0.370500E+00   0.373960E-01   0.353576E-02   0.408003E-01   0.408003E-01

   0.371260E+00   0.431204E-01   0.355242E-02   0.406648E-01   0.406648E-01

   0.372020E+00   0.468553E-01   0.357880E-02   0.405299E-01   0.405299E-01

   0.372770E+00   0.440653E-01   0.360227E-02   0.403974E-01   0.403974E-01

   0.373530E+00   0.403068E-01   0.362115E-02   0.402637E-01   0.402637E-01

   0.374290E+00   0.457470E-01   0.365747E-02   0.401306E-01   0.401306E-01

   0.375050E+00   0.385888E-01   0.367079E-02   0.399981E-01   0.399981E-01

   0.375810E+00   0.464445E-01   0.368144E-02   0.398663E-01   0.398663E-01

   0.376570E+00   0.407560E-01   0.373104E-02   0.397350E-01   0.397350E-01

   0.377330E+00   0.444067E-01   0.373545E-02   0.396043E-01   0.396043E-01

   0.378090E+00   0.382958E-01   0.376463E-02   0.394743E-01   0.394743E-01

   0.378850E+00   0.460220E-01   0.379156E-02   0.393447E-01   0.393447E-01

   0.379610E+00   0.394379E-01   0.381011E-02   0.392158E-01   0.392158E-01

   0.380370E+00   0.368789E-01   0.383904E-02   0.390874E-01   0.390874E-01

   0.381130E+00   0.331863E-01   0.385995E-02   0.389596E-01   0.389596E-01

   0.381890E+00   0.383162E-01   0.387772E-02   0.388324E-01   0.388324E-01

   0.382650E+00   0.373801E-01   0.390181E-02   0.387057E-01   0.387057E-01

   0.383410E+00   0.380855E-01   0.394311E-02   0.385796E-01   0.385796E-01

   0.384170E+00   0.419362E-01   0.396291E-02   0.384540E-01   0.384540E-01

   0.384930E+00   0.336328E-01   0.398806E-02   0.383289E-01   0.383289E-01

   0.385690E+00   0.265227E-01   0.400316E-02   0.382044E-01   0.382044E-01

   0.386450E+00   0.455172E-01   0.402177E-02   0.380804E-01   0.380804E-01

   0.387210E+00   0.337363E-01   0.407041E-02   0.379570E-01   0.379570E-01

   0.387970E+00   0.373456E-01   0.431496E-02   0.378340E-01   0.378340E-01

   0.388730E+00   0.417202E-01   0.412219E-02   0.377116E-01   0.377116E-01

   0.389490E+00   0.394352E-01   0.415238E-02   0.375897E-01   0.375897E-01

   0.390250E+00   0.404735E-01   0.418498E-02   0.374683E-01   0.374683E-01

   0.391010E+00   0.347200E-01   0.419441E-02   0.373474E-01   0.373474E-01

   0.391770E+00   0.439452E-01   0.423401E-02   0.372270E-01   0.372270E-01

   0.392520E+00   0.438717E-01   0.427146E-02   0.371087E-01   0.371087E-01

   0.393280E+00   0.399833E-01   0.427591E-02   0.369892E-01   0.369892E-01

   0.394040E+00   0.511882E-01   0.430824E-02   0.368703E-01   0.368703E-01

   0.394800E+00   0.442572E-01   0.432637E-02   0.367518E-01   0.367518E-01

   0.395560E+00   0.309186E-01   0.437276E-02   0.366339E-01   0.366339E-01

   0.396320E+00   0.358462E-01   0.440131E-02   0.365164E-01   0.365164E-01

   0.397080E+00   0.403051E-01   0.442825E-02   0.363993E-01   0.363993E-01

   0.397840E+00   0.424633E-01   0.445653E-02   0.362828E-01   0.362828E-01

   0.398600E+00   0.400347E-01   0.448088E-02   0.361666E-01   0.361666E-01

   0.399360E+00   0.286138E-01   0.452675E-02   0.360510E-01   0.360510E-01

   0.400120E+00   0.406756E-01   0.452443E-02   0.359358E-01   0.359358E-01

   0.400880E+00   0.357965E-01   0.458626E-02   0.358210E-01   0.358210E-01

   0.401640E+00   0.435474E-01   0.461768E-02   0.357067E-01   0.357067E-01

   0.402400E+00   0.376860E-01   0.465458E-02   0.355929E-01   0.355929E-01

   0.403160E+00   0.425915E-01   0.467561E-02   0.354795E-01   0.354795E-01

   0.403920E+00   0.331945E-01   0.963882E+01   0.353665E-01   0.353665E-01

   0.404680E+00   0.315121E-01   0.471255E-02   0.352539E-01   0.352539E-01

   0.405440E+00   0.446240E-01   0.470682E-02   0.351418E-01   0.351418E-01

   0.406200E+00   0.451372E-01   0.474861E-02   0.350301E-01   0.350301E-01

   0.406960E+00   0.383832E-01   0.475759E-02   0.349188E-01   0.349188E-01

   0.407720E+00   0.300977E-01   0.482091E-02   0.348079E-01   0.348079E-01

   0.408480E+00   0.335067E-01   0.479714E-02   0.346975E-01   0.346975E-01

   0.409240E+00   0.314703E-01   0.483805E-02   0.345874E-01   0.345874E-01

   0.409990E+00   0.330189E-01   0.485918E-02   0.344792E-01   0.344792E-01

   0.410750E+00   0.343824E-01   0.484598E-02   0.343700E-01   0.343700E-01

   0.411510E+00   0.433448E-01   0.489029E-02   0.342611E-01   0.342611E-01

   0.412270E+00   0.289082E-01   0.490141E-02   0.341527E-01   0.341527E-01

   0.413030E+00   0.380206E-01   0.491918E-02   0.340446E-01   0.340446E-01

   0.413790E+00   0.316092E-01   0.488938E-02   0.339370E-01   0.339370E-01

   0.414550E+00   0.357643E-01   0.490725E-02   0.338297E-01   0.338297E-01

   0.415310E+00   0.303806E-01   0.494348E-02   0.337228E-01   0.337228E-01

   0.416070E+00   0.369276E-01   0.495792E-02   0.336163E-01   0.336163E-01

   0.416830E+00   0.336709E-01   0.501384E-02   0.335102E-01   0.335102E-01

   0.417590E+00   0.309361E-01   0.503867E-02   0.334044E-01   0.334044E-01

   0.418350E+00   0.366297E-01   0.509094E-02   0.332991E-01   0.332991E-01

   0.419110E+00   0.332123E-01   0.507130E-02   0.331941E-01   0.331941E-01

   0.419870E+00   0.197116E-01   0.506679E-02   0.330894E-01   0.330894E-01

   0.420630E+00   0.398623E-01   0.513148E-02   0.329852E-01   0.329852E-01

   0.421390E+00   0.401050E-01   0.514171E-02   0.328813E-01   0.328813E-01

   0.422150E+00   0.287794E-01   0.518930E-02   0.327777E-01   0.327777E-01

   0.422910E+00   0.390262E-01   0.521593E-02   0.326745E-01   0.326745E-01

   0.423670E+00   0.369369E-01   0.527024E-02   0.325717E-01   0.325717E-01

   0.424430E+00   0.429700E-01   0.533745E-02   0.324692E-01   0.324692E-01

   0.425190E+00   0.262048E-01   0.533401E-02   0.323671E-01   0.323671E-01

   0.425940E+00   0.353804E-01   0.541027E-02   0.322667E-01   0.322667E-01

   0.426700E+00   0.343066E-01   0.549103E-02   0.321652E-01   0.321652E-01

   0.427460E+00   0.364084E-01   0.556891E-02   0.320641E-01   0.320641E-01

   0.428220E+00   0.339250E-01   0.556848E-02   0.319634E-01   0.319634E-01

   0.428980E+00   0.298920E-01   0.564516E-02   0.318630E-01   0.318630E-01

   0.429740E+00   0.232900E-01   0.569219E-02   0.317629E-01   0.317629E-01

   0.430500E+00   0.262043E-01   0.570172E-02   0.316631E-01   0.316631E-01

   0.431260E+00   0.350138E-01   0.582233E-02   0.315637E-01   0.315637E-01

   0.432020E+00   0.262527E-01   0.584407E-02   0.314646E-01   0.314646E-01

   0.432780E+00   0.286522E-01   0.595784E-02   0.313659E-01   0.313659E-01

   0.433540E+00   0.417510E-01   0.603057E-02   0.312675E-01   0.312675E-01

   0.434300E+00   0.441249E-01   0.606294E-02   0.311694E-01   0.311694E-01

   0.435060E+00   0.261036E-01   0.613208E-02   0.310716E-01   0.310716E-01


           ####      Real Space Data                               ####


           Distance distribution  function of particle  


      R          P(R)      ERROR


  0.0000E+00  0.0000E+00  0.0000E+00

  0.1330E+00  0.6140E-04  0.6793E-06

  0.2660E+00  0.1210E-03  0.1314E-05

  0.3989E+00  0.1787E-03  0.1905E-05

  0.5319E+00  0.2347E-03  0.2451E-05

  0.6649E+00  0.2888E-03  0.2954E-05

  0.7979E+00  0.3412E-03  0.3414E-05

  0.9309E+00  0.3917E-03  0.3831E-05

  0.1064E+01  0.4404E-03  0.4205E-05

  0.1197E+01  0.4874E-03  0.4539E-05

  0.1330E+01  0.5326E-03  0.4831E-05

  0.1463E+01  0.5761E-03  0.5084E-05

  0.1596E+01  0.6178E-03  0.5298E-05

  0.1729E+01  0.6578E-03  0.5474E-05

  0.1862E+01  0.6960E-03  0.5614E-05

  0.1995E+01  0.7326E-03  0.5717E-05

  0.2128E+01  0.7675E-03  0.5787E-05

  0.2261E+01  0.8008E-03  0.5824E-05

  0.2394E+01  0.8324E-03  0.5829E-05

  0.2527E+01  0.8623E-03  0.5805E-05

  0.2660E+01  0.8907E-03  0.5752E-05

  0.2793E+01  0.9176E-03  0.5674E-05

  0.2926E+01  0.9428E-03  0.5571E-05

  0.3059E+01  0.9666E-03  0.5446E-05

  0.3191E+01  0.9888E-03  0.5302E-05

  0.3324E+01  0.1010E-02  0.5141E-05

  0.3457E+01  0.1029E-02  0.4967E-05

  0.3590E+01  0.1047E-02  0.4781E-05

  0.3723E+01  0.1063E-02  0.4589E-05

  0.3856E+01  0.1079E-02  0.4394E-05

  0.3989E+01  0.1092E-02  0.4201E-05

  0.4122E+01  0.1105E-02  0.4016E-05

  0.4255E+01  0.1116E-02  0.3844E-05

  0.4388E+01  0.1126E-02  0.3693E-05

  0.4521E+01  0.1135E-02  0.3569E-05

  0.4654E+01  0.1143E-02  0.3479E-05

  0.4787E+01  0.1149E-02  0.3429E-05

  0.4920E+01  0.1155E-02  0.3424E-05

  0.5053E+01  0.1159E-02  0.3465E-05

  0.5186E+01  0.1163E-02  0.3552E-05

  0.5319E+01  0.1165E-02  0.3683E-05

  0.5452E+01  0.1166E-02  0.3852E-05

  0.5585E+01  0.1167E-02  0.4054E-05

  0.5718E+01  0.1166E-02  0.4283E-05

  0.5851E+01  0.1165E-02  0.4534E-05

  0.5984E+01  0.1163E-02  0.4800E-05

  0.6117E+01  0.1160E-02  0.5078E-05

  0.6250E+01  0.1156E-02  0.5362E-05

  0.6383E+01  0.1151E-02  0.5650E-05

  0.6516E+01  0.1146E-02  0.5937E-05

  0.6649E+01  0.1140E-02  0.6222E-05

  0.6782E+01  0.1134E-02  0.6502E-05

  0.6915E+01  0.1127E-02  0.6774E-05

  0.7048E+01  0.1119E-02  0.7037E-05

  0.7181E+01  0.1111E-02  0.7290E-05

  0.7314E+01  0.1103E-02  0.7530E-05

  0.7447E+01  0.1093E-02  0.7757E-05

  0.7580E+01  0.1084E-02  0.7969E-05

  0.7713E+01  0.1074E-02  0.8165E-05

  0.7846E+01  0.1064E-02  0.8346E-05

  0.7979E+01  0.1053E-02  0.8509E-05

  0.8112E+01  0.1042E-02  0.8655E-05

  0.8245E+01  0.1030E-02  0.8783E-05

  0.8378E+01  0.1019E-02  0.8893E-05

  0.8511E+01  0.1007E-02  0.8984E-05

  0.8644E+01  0.9949E-03  0.9056E-05

  0.8777E+01  0.9826E-03  0.9111E-05

  0.8910E+01  0.9702E-03  0.9147E-05

  0.9043E+01  0.9576E-03  0.9164E-05

  0.9176E+01  0.9448E-03  0.9164E-05

  0.9309E+01  0.9320E-03  0.9147E-05

  0.9441E+01  0.9191E-03  0.9114E-05

  0.9574E+01  0.9062E-03  0.9064E-05

  0.9707E+01  0.8931E-03  0.8999E-05

  0.9840E+01  0.8801E-03  0.8920E-05

  0.9973E+01  0.8671E-03  0.8829E-05

  0.1011E+02  0.8540E-03  0.8725E-05

  0.1024E+02  0.8410E-03  0.8612E-05

  0.1037E+02  0.8280E-03  0.8490E-05

  0.1051E+02  0.8151E-03  0.8360E-05

  0.1064E+02  0.8022E-03  0.8226E-05

  0.1077E+02  0.7894E-03  0.8088E-05

  0.1090E+02  0.7767E-03  0.7950E-05

  0.1104E+02  0.7641E-03  0.7812E-05

  0.1117E+02  0.7516E-03  0.7678E-05

  0.1130E+02  0.7393E-03  0.7550E-05

  0.1144E+02  0.7270E-03  0.7431E-05

  0.1157E+02  0.7149E-03  0.7322E-05

  0.1170E+02  0.7029E-03  0.7227E-05

  0.1184E+02  0.6911E-03  0.7148E-05

  0.1197E+02  0.6794E-03  0.7087E-05

  0.1210E+02  0.6678E-03  0.7046E-05

  0.1223E+02  0.6565E-03  0.7025E-05

  0.1237E+02  0.6452E-03  0.7028E-05

  0.1250E+02  0.6342E-03  0.7053E-05

  0.1263E+02  0.6233E-03  0.7101E-05

  0.1277E+02  0.6126E-03  0.7171E-05

  0.1290E+02  0.6020E-03  0.7263E-05

  0.1303E+02  0.5916E-03  0.7375E-05

  0.1316E+02  0.5814E-03  0.7506E-05

  0.1330E+02  0.5713E-03  0.7654E-05

  0.1343E+02  0.5614E-03  0.7816E-05

  0.1356E+02  0.5516E-03  0.7990E-05

  0.1370E+02  0.5420E-03  0.8174E-05

  0.1383E+02  0.5325E-03  0.8366E-05

  0.1396E+02  0.5232E-03  0.8564E-05

  0.1410E+02  0.5141E-03  0.8764E-05

  0.1423E+02  0.5050E-03  0.8966E-05

  0.1436E+02  0.4962E-03  0.9167E-05

  0.1449E+02  0.4874E-03  0.9365E-05

  0.1463E+02  0.4788E-03  0.9559E-05

  0.1476E+02  0.4703E-03  0.9746E-05

  0.1489E+02  0.4619E-03  0.9927E-05

  0.1503E+02  0.4536E-03  0.1010E-04

  0.1516E+02  0.4454E-03  0.1026E-04

  0.1529E+02  0.4373E-03  0.1041E-04

  0.1543E+02  0.4293E-03  0.1055E-04

  0.1556E+02  0.4214E-03  0.1068E-04

  0.1569E+02  0.4136E-03  0.1080E-04

  0.1582E+02  0.4058E-03  0.1090E-04

  0.1596E+02  0.3981E-03  0.1099E-04

  0.1609E+02  0.3905E-03  0.1106E-04

  0.1622E+02  0.3829E-03  0.1112E-04

  0.1636E+02  0.3754E-03  0.1117E-04

  0.1649E+02  0.3680E-03  0.1120E-04

  0.1662E+02  0.3605E-03  0.1122E-04

  0.1676E+02  0.3531E-03  0.1123E-04

  0.1689E+02  0.3458E-03  0.1123E-04

  0.1702E+02  0.3385E-03  0.1122E-04

  0.1715E+02  0.3312E-03  0.1119E-04

  0.1729E+02  0.3239E-03  0.1116E-04

  0.1742E+02  0.3166E-03  0.1112E-04

  0.1755E+02  0.3093E-03  0.1107E-04

  0.1769E+02  0.3021E-03  0.1102E-04

  0.1782E+02  0.2949E-03  0.1097E-04

  0.1795E+02  0.2876E-03  0.1091E-04

  0.1809E+02  0.2804E-03  0.1086E-04

  0.1822E+02  0.2731E-03  0.1080E-04

  0.1835E+02  0.2659E-03  0.1075E-04

  0.1848E+02  0.2587E-03  0.1071E-04

  0.1862E+02  0.2514E-03  0.1067E-04

  0.1875E+02  0.2442E-03  0.1064E-04

  0.1888E+02  0.2370E-03  0.1062E-04

  0.1902E+02  0.2297E-03  0.1061E-04

  0.1915E+02  0.2225E-03  0.1062E-04

  0.1928E+02  0.2153E-03  0.1063E-04

  0.1941E+02  0.2081E-03  0.1066E-04

  0.1955E+02  0.2009E-03  0.1071E-04

  0.1968E+02  0.1937E-03  0.1077E-04

  0.1981E+02  0.1865E-03  0.1084E-04

  0.1995E+02  0.1793E-03  0.1093E-04

  0.2008E+02  0.1722E-03  0.1103E-04

  0.2021E+02  0.1651E-03  0.1113E-04

  0.2035E+02  0.1580E-03  0.1125E-04

  0.2048E+02  0.1510E-03  0.1137E-04

  0.2061E+02  0.1440E-03  0.1150E-04

  0.2074E+02  0.1371E-03  0.1163E-04

  0.2088E+02  0.1302E-03  0.1175E-04

  0.2101E+02  0.1234E-03  0.1188E-04

  0.2114E+02  0.1167E-03  0.1199E-04

  0.2128E+02  0.1101E-03  0.1210E-04

  0.2141E+02  0.1035E-03  0.1220E-04

  0.2154E+02  0.9711E-04  0.1228E-04

  0.2168E+02  0.9079E-04  0.1234E-04

  0.2181E+02  0.8459E-04  0.1238E-04

  0.2194E+02  0.7851E-04  0.1240E-04

  0.2207E+02  0.7258E-04  0.1239E-04

  0.2221E+02  0.6680E-04  0.1235E-04

  0.2234E+02  0.6118E-04  0.1228E-04

  0.2247E+02  0.5573E-04  0.1217E-04

  0.2261E+02  0.5046E-04  0.1203E-04

  0.2274E+02  0.4539E-04  0.1184E-04

  0.2287E+02  0.4052E-04  0.1162E-04

  0.2301E+02  0.3587E-04  0.1134E-04

  0.2314E+02  0.3145E-04  0.1102E-04

  0.2327E+02  0.2726E-04  0.1064E-04

  0.2340E+02  0.2333E-04  0.1021E-04

  0.2354E+02  0.1966E-04  0.9726E-05

  0.2367E+02  0.1626E-04  0.9181E-05

  0.2380E+02  0.1315E-04  0.8575E-05

  0.2394E+02  0.1034E-04  0.7906E-05

  0.2407E+02  0.7843E-05  0.7170E-05

  0.2420E+02  0.5663E-05  0.6367E-05

  0.2434E+02  0.3818E-05  0.5493E-05

  0.2447E+02  0.2317E-05  0.4547E-05

  0.2460E+02  0.1174E-05  0.3527E-05

  0.2473E+02  0.3992E-06  0.2430E-05

  0.2487E+02  0.4054E-08  0.1255E-05

  0.2500E+02  0.0000E+00  0.0000E+00
```
