## Supplementary material for "LEA_4 motifs function alone and in conjunction with synergistic cosolutes to protect a labile enzyme during desiccation": File S1: Spermidine 4b.dat

```
### DATA:
#
# 561
#      Q             I(Q)           Error     
9.50000000E-03  2.15263920E+00  3.43685184E+00
1.02600000E-02  8.34757000E-01  1.83987365E+00
1.10200000E-02  2.60595000E-01  1.06744031E+00
1.17800000E-02  4.08508000E-02  6.15148893E-01
1.25400000E-02  1.31662800E-01  3.68465730E-01
1.33000000E-02  1.39985200E-01  2.31901785E-01
1.40600000E-02  2.04640200E-01  1.45432824E-01
1.48200000E-02  1.21242600E-01  9.63795269E-02
1.55800000E-02  7.98196000E-02  6.67379503E-02
1.63400000E-02  1.68229600E-01  4.96585214E-02
1.71000000E-02  1.29270800E-01  4.11514792E-02
1.78600000E-02  1.93103000E-01  3.33247940E-02
1.86200000E-02  1.55721800E-01  2.79849565E-02
1.93800000E-02  1.61213000E-01  2.48608446E-02
2.01400000E-02  1.43707400E-01  2.30884568E-02
2.09000000E-02  1.41988000E-01  2.12086785E-02
2.16600000E-02  1.55485600E-01  2.00293091E-02
2.24200000E-02  1.31232200E-01  1.88876395E-02
2.31800000E-02  1.49041000E-01  1.82476390E-02
2.39500000E-02  1.83871800E-01  1.72155521E-02
2.47100000E-02  1.68747800E-01  1.68043512E-02
2.54700000E-02  1.66390000E-01  1.60806386E-02
2.62300000E-02  1.63111800E-01  1.56512646E-02
2.69900000E-02  1.36256200E-01  1.50913554E-02
2.77500000E-02  1.42543600E-01  1.45341604E-02
2.85100000E-02  1.58996000E-01  1.41510364E-02
2.92700000E-02  1.62619600E-01  1.37902294E-02
3.00300000E-02  1.75009600E-01  1.34690383E-02
3.07900000E-02  1.62989200E-01  1.31834593E-02
3.15500000E-02  1.57655800E-01  1.28673398E-02
3.23100000E-02  1.87016600E-01  1.24624658E-02
3.30700000E-02  1.60343200E-01  1.22489108E-02
3.38300000E-02  1.70897000E-01  1.19076398E-02
3.45900000E-02  1.49719600E-01  1.17654442E-02
3.53500000E-02  1.75059600E-01  1.16333352E-02
3.61100000E-02  1.67651000E-01  1.13350320E-02
3.68700000E-02  1.42267000E-01  1.11151616E-02
3.76300000E-02  1.50430800E-01  1.09618228E-02
3.83900000E-02  1.67416000E-01  1.07420018E-02
3.91500000E-02  1.61635000E-01  1.06891516E-02
3.99100000E-02  1.41274400E-01  1.03234341E-02
4.06700000E-02  1.64106800E-01  1.02800707E-02
4.14300000E-02  1.69704800E-01  1.00557025E-02
4.21900000E-02  1.66831800E-01  1.00437094E-02
4.29500000E-02  1.61880200E-01  9.88851686E-03
4.37100000E-02  1.75228200E-01  9.65833904E-03
4.44700000E-02  1.72311600E-01  9.41709750E-03
4.52300000E-02  1.70214400E-01  9.45432246E-03
4.59900000E-02  1.59579800E-01  9.08683276E-03
4.67500000E-02  1.59892600E-01  9.06295328E-03
4.75100000E-02  1.54571800E-01  9.02170089E-03
4.82700000E-02  1.71224000E-01  8.93170500E-03
4.90300000E-02  1.63306400E-01  8.86005892E-03
4.97900000E-02  1.52582800E-01  8.78200474E-03
5.05500000E-02  1.62092200E-01  8.66726253E-03
5.13100000E-02  1.74173400E-01  8.58551310E-03
5.20700000E-02  1.59997200E-01  8.52120726E-03
5.28300000E-02  1.50701000E-01  8.48353447E-03
5.35900000E-02  1.53724000E-01  8.33010130E-03
5.43500000E-02  1.52104000E-01  8.27090205E-03
5.51100000E-02  1.58914600E-01  8.20331314E-03
5.58700000E-02  1.71274400E-01  8.10978953E-03
5.66300000E-02  1.46236400E-01  8.08200282E-03
5.73900000E-02  1.52165400E-01  7.96507060E-03
5.81500000E-02  1.51251400E-01  7.89023984E-03
5.89100000E-02  1.49960400E-01  7.82807481E-03
5.96700000E-02  1.57528200E-01  7.80043229E-03
6.04300000E-02  1.72470200E-01  7.64077236E-03
6.11900000E-02  1.57154000E-01  7.72148725E-03
6.19500000E-02  1.57155000E-01  7.56762887E-03
6.27100000E-02  1.51660600E-01  7.58304039E-03
6.34700000E-02  1.66051800E-01  7.45171628E-03
6.42300000E-02  1.39555000E-01  7.45347199E-03
6.49900000E-02  1.53497000E-01  7.39428633E-03
6.57500000E-02  1.59268400E-01  7.31352348E-03
6.65100000E-02  1.49685800E-01  7.34381019E-03
6.72700000E-02  1.63966800E-01  7.19937765E-03
6.80300000E-02  1.50308400E-01  7.21037357E-03
6.87900000E-02  1.63046400E-01  7.14745667E-03
6.95500000E-02  1.65570800E-01  7.10955300E-03
7.03100000E-02  1.41299000E-01  7.04172450E-03
7.10700000E-02  1.50682400E-01  7.00540960E-03
7.18300000E-02  1.46766800E-01  6.95376534E-03
7.25900000E-02  1.54413600E-01  6.86144577E-03
7.33500000E-02  1.49994000E-01  6.85208992E-03
7.41200000E-02  1.58026800E-01  6.81196965E-03
7.48800000E-02  1.55904200E-01  6.75608026E-03
7.56400000E-02  1.39185400E-01  6.69919004E-03
7.64000000E-02  1.39692200E-01  6.70224696E-03
7.71600000E-02  1.52682600E-01  6.65499410E-03
7.79200000E-02  1.64579200E-01  6.58895017E-03
7.86800000E-02  1.59001200E-01  6.56942420E-03
7.94400000E-02  1.48758600E-01  6.50471242E-03
8.02000000E-02  1.49613200E-01  6.51378663E-03
8.09600000E-02  1.51576200E-01  6.41404268E-03
8.17200000E-02  1.52970800E-01  6.44059515E-03
8.24800000E-02  1.56682400E-01  6.38838455E-03
8.32400000E-02  1.51962800E-01  6.32736242E-03
8.40000000E-02  1.56543600E-01  6.28554108E-03
8.47600000E-02  1.46497000E-01  6.23979345E-03
8.55200000E-02  1.45800400E-01  6.29208508E-03
8.62800000E-02  1.56443200E-01  6.35120691E-03
8.70400000E-02  1.54243400E-01  6.50072033E-03
8.78000000E-02  1.54005000E-01  6.56080545E-03
8.85600000E-02  1.53780400E-01  6.68824228E-03
8.93200000E-02  1.41852200E-01  6.70054660E-03
9.00800000E-02  1.40185400E-01  6.75550274E-03
9.08400000E-02  1.43282200E-01  6.77890265E-03
9.16000000E-02  1.37366000E-01  6.85173383E-03
9.23600000E-02  1.49413000E-01  6.85381201E-03
9.31200000E-02  1.34793000E-01  6.89027451E-03
9.38800000E-02  1.59681600E-01  6.90420724E-03
9.46400000E-02  1.42095400E-01  6.95668507E-03
9.54000000E-02  1.52750400E-01  6.97325164E-03
9.61600000E-02  1.41846600E-01  6.96422621E-03
9.69200000E-02  1.53072400E-01  6.87362638E-03
9.76800000E-02  1.51246600E-01  6.96699900E-03
9.84400000E-02  1.42366400E-01  6.85654814E-03
9.92000000E-02  1.47168000E-01  6.80075815E-03
9.99600000E-02  1.36629000E-01  6.67562426E-03
1.00720000E-01  1.52932400E-01  6.56072598E-03
1.01480000E-01  1.29050800E-01  6.39305304E-03
1.02240000E-01  1.40095000E-01  6.37882546E-03
1.03000000E-01  1.36115000E-01  6.24509796E-03
1.03760000E-01  1.42309600E-01  6.21885164E-03
1.04520000E-01  1.40804800E-01  6.16357546E-03
1.05280000E-01  1.39215400E-01  6.07722769E-03
1.06040000E-01  1.37100400E-01  6.07152236E-03
1.06800000E-01  1.44836600E-01  5.99977284E-03
1.07560000E-01  1.39701400E-01  6.01549979E-03
1.08320000E-01  1.43485600E-01  5.94681699E-03
1.09080000E-01  1.33762000E-01  5.96043220E-03
1.09840000E-01  1.29889800E-01  5.95133237E-03
1.10600000E-01  1.38878600E-01  5.97427314E-03
1.11360000E-01  1.29874600E-01  5.93073386E-03
1.12120000E-01  1.41850800E-01  5.93619535E-03
1.12880000E-01  1.36923200E-01  5.91974298E-03
1.13640000E-01  1.22549000E-01  5.86445111E-03
1.14400000E-01  1.32668200E-01  5.83318250E-03
1.15160000E-01  1.29226800E-01  5.76654708E-03
1.15920000E-01  1.46159600E-01  5.74426828E-03
1.16680000E-01  1.36621200E-01  5.71622017E-03
1.17440000E-01  1.34778800E-01  5.68228364E-03
1.18200000E-01  1.39892400E-01  5.65126237E-03
1.18960000E-01  1.25725200E-01  5.58441006E-03
1.19720000E-01  1.36585000E-01  5.59212774E-03
1.20480000E-01  1.24501200E-01  5.55646849E-03
1.21240000E-01  1.33040000E-01  5.51942540E-03
1.22000000E-01  1.24418600E-01  5.48798169E-03
1.22760000E-01  1.36620600E-01  5.46895246E-03
1.23520000E-01  1.29833800E-01  5.43204717E-03
1.24280000E-01  1.31021800E-01  5.42170491E-03
1.25040000E-01  1.34913800E-01  5.38548407E-03
1.25800000E-01  1.29909200E-01  5.34089215E-03
1.26560000E-01  1.37199400E-01  5.32401288E-03
1.27320000E-01  1.32980200E-01  5.32658562E-03
1.28080000E-01  1.30550000E-01  5.29984071E-03
1.28840000E-01  1.31422600E-01  5.27468969E-03
1.29600000E-01  1.37187600E-01  5.24600775E-03
1.30360000E-01  1.24710400E-01  5.22160929E-03
1.31120000E-01  1.18376200E-01  5.18466988E-03
1.31880000E-01  1.17963800E-01  5.13917778E-03
1.32640000E-01  1.28989000E-01  5.13527314E-03
1.33400000E-01  1.26401400E-01  5.06063138E-03
1.34160000E-01  1.28374600E-01  5.06126044E-03
1.34920000E-01  1.28927800E-01  5.00140159E-03
1.35680000E-01  1.23402000E-01  5.00110137E-03
1.36440000E-01  1.29428000E-01  4.98922705E-03
1.37200000E-01  1.26418800E-01  4.97405515E-03
1.37960000E-01  1.25404400E-01  4.93386617E-03
1.38730000E-01  1.28386600E-01  4.91941089E-03
1.39490000E-01  1.27950200E-01  4.93686772E-03
1.40250000E-01  1.32554600E-01  4.89588714E-03
1.41010000E-01  1.22668200E-01  4.87342502E-03
1.41770000E-01  1.21731400E-01  4.84517584E-03
1.42530000E-01  1.19127200E-01  4.85165328E-03
1.43290000E-01  1.23409000E-01  4.80676868E-03
1.44050000E-01  1.17764400E-01  4.82578389E-03
1.44810000E-01  1.26724000E-01  4.75988275E-03
1.45570000E-01  1.25278200E-01  4.78914755E-03
1.46330000E-01  1.28558600E-01  4.73608105E-03
1.47090000E-01  1.26892400E-01  4.73187674E-03
1.47850000E-01  1.13048800E-01  4.71806519E-03
1.48610000E-01  1.27762600E-01  4.73031936E-03
1.49370000E-01  1.14514600E-01  4.69984582E-03
1.50130000E-01  1.07090200E-01  4.68478168E-03
1.50890000E-01  1.16321400E-01  4.67157680E-03
1.51650000E-01  1.18749000E-01  4.61841603E-03
1.52410000E-01  1.10019400E-01  4.65063695E-03
1.53170000E-01  1.13341200E-01  4.60101624E-03
1.53930000E-01  1.23523400E-01  4.61234319E-03
1.54690000E-01  1.12325000E-01  4.57750060E-03
1.55450000E-01  1.13435400E-01  4.56662619E-03
1.56210000E-01  1.19850800E-01  4.55407500E-03
1.56970000E-01  1.14773800E-01  4.53674127E-03
1.57730000E-01  1.12086400E-01  4.52868146E-03
1.58490000E-01  1.16224200E-01  4.51466754E-03
1.59250000E-01  1.19965600E-01  4.49221908E-03
1.60010000E-01  1.14822000E-01  4.46893701E-03
1.60770000E-01  1.13870000E-01  4.47815441E-03
1.61530000E-01  1.12044800E-01  4.46054763E-03
1.62290000E-01  1.05813000E-01  4.43960620E-03
1.63050000E-01  1.11656400E-01  4.40861695E-03
1.63810000E-01  1.18000200E-01  4.40088401E-03
1.64570000E-01  1.13029400E-01  4.40055755E-03
1.65330000E-01  1.00925400E-01  4.39007222E-03
1.66090000E-01  1.07391000E-01  4.37738151E-03
1.66850000E-01  1.07027000E-01  4.35523381E-03
1.67610000E-01  1.05593200E-01  4.34263350E-03
1.68370000E-01  1.03522600E-01  4.33178463E-03
1.69130000E-01  1.13411400E-01  4.31392558E-03
1.69890000E-01  9.14586000E-02  4.30722672E-03
1.70650000E-01  1.07948400E-01  4.27753658E-03
1.71410000E-01  1.05238000E-01  4.27994750E-03
1.72170000E-01  1.00032800E-01  4.25909342E-03
1.72930000E-01  1.03291600E-01  4.26265587E-03
1.73690000E-01  1.02560000E-01  4.24753907E-03
1.74450000E-01  1.09545800E-01  4.31202036E-03
1.75210000E-01  1.12883800E-01  4.40419977E-03
1.75970000E-01  1.07116200E-01  4.44395711E-03
1.76730000E-01  1.12731200E-01  4.46892374E-03
1.77490000E-01  9.62778000E-02  4.47547977E-03
1.78250000E-01  1.01188200E-01  4.53406112E-03
1.79010000E-01  9.95738000E-02  4.54678130E-03
1.79770000E-01  1.10383800E-01  4.56905281E-03
1.80530000E-01  9.38006000E-02  4.56524212E-03
1.81290000E-01  1.04018200E-01  4.61555126E-03
1.82050000E-01  9.72030000E-02  4.62004287E-03
1.82810000E-01  1.04111000E-01  4.62838322E-03
1.83570000E-01  9.12176000E-02  4.65473118E-03
1.84330000E-01  9.02512000E-02  4.66084051E-03
1.85090000E-01  9.71928000E-02  4.68115044E-03
1.85850000E-01  1.04995600E-01  4.69559709E-03
1.86610000E-01  8.94796000E-02  4.69350822E-03
1.87370000E-01  9.72952000E-02  4.72726075E-03
1.88130000E-01  9.03236000E-02  4.70975940E-03
1.88890000E-01  9.18832000E-02  4.71851689E-03
1.89650000E-01  9.94924000E-02  4.71182807E-03
1.90410000E-01  8.74386000E-02  4.75156008E-03
1.91170000E-01  9.04534000E-02  4.75236686E-03
1.91930000E-01  9.78494000E-02  4.74730806E-03
1.92690000E-01  9.35032000E-02  4.76566027E-03
1.93450000E-01  8.66038000E-02  4.76532607E-03
1.94210000E-01  9.18648000E-02  4.79438941E-03
1.94970000E-01  8.65538000E-02  4.76650059E-03
1.95730000E-01  8.44778000E-02  4.80837260E-03
1.96490000E-01  9.64878000E-02  4.79835201E-03
1.97250000E-01  9.27574000E-02  4.82370913E-03
1.98010000E-01  8.95972000E-02  4.81107598E-03
1.98770000E-01  8.51478000E-02  4.84730773E-03
1.99530000E-01  9.11000000E-02  4.84216304E-03
2.00290000E-01  9.45810000E-02  4.81423911E-03
2.01050000E-01  8.30394000E-02  4.82770605E-03
2.01810000E-01  8.99998000E-02  4.79551078E-03
2.02570000E-01  8.47896000E-02  4.79856639E-03
2.03330000E-01  8.33846000E-02  4.80379780E-03
2.04090000E-01  8.75968000E-02  4.79578286E-03
2.04850000E-01  7.76914000E-02  4.80051332E-03
2.05610000E-01  8.53552000E-02  4.81798412E-03
2.06370000E-01  8.03692000E-02  4.79898455E-03
2.07130000E-01  9.12314000E-02  4.81764227E-03
2.07890000E-01  8.64004000E-02  4.82078676E-03
2.08650000E-01  8.97168000E-02  4.81107457E-03
2.09410000E-01  8.74524000E-02  4.82541305E-03
2.10170000E-01  8.07064000E-02  4.82853678E-03
2.10930000E-01  8.18652000E-02  4.83808606E-03
2.11690000E-01  8.32362000E-02  4.83575901E-03
2.12450000E-01  9.01298000E-02  4.82353461E-03
2.13210000E-01  8.58142000E-02  4.82671657E-03
2.13970000E-01  7.46686000E-02  4.81578865E-03
2.14730000E-01  8.03192000E-02  4.80188935E-03
2.15490000E-01  7.45314000E-02  4.79249243E-03
2.16250000E-01  7.98268000E-02  4.79835476E-03
2.17010000E-01  8.20918000E-02  4.77695488E-03
2.17770000E-01  8.08522000E-02  4.76748767E-03
2.18530000E-01  7.81636000E-02  4.78495666E-03
2.19290000E-01  7.64742000E-02  4.72819265E-03
2.20050000E-01  8.06332000E-02  4.76101782E-03
2.20810000E-01  7.46114000E-02  4.73473579E-03
2.21570000E-01  7.65236000E-02  4.72964241E-03
2.22330000E-01  7.58644000E-02  4.69281652E-03
2.23090000E-01  7.74038000E-02  4.69821333E-03
2.23850000E-01  7.65040000E-02  4.66632065E-03
2.24610000E-01  7.59278000E-02  4.65620472E-03
2.25370000E-01  7.67454000E-02  4.64124140E-03
2.26130000E-01  7.69280000E-02  4.60989425E-03
2.26890000E-01  7.38266000E-02  4.62175818E-03
2.27650000E-01  8.19700000E-02  4.58003343E-03
2.28410000E-01  8.34642000E-02  4.56051678E-03
2.29170000E-01  7.00742000E-02  4.54340102E-03
2.29930000E-01  7.17064000E-02  4.55382662E-03
2.30690000E-01  6.41830000E-02  4.53223798E-03
2.31450000E-01  6.75798000E-02  4.53162868E-03
2.32210000E-01  6.65998000E-02  4.49921138E-03
2.32970000E-01  6.82604000E-02  4.48801586E-03
2.33730000E-01  6.63618000E-02  4.47962490E-03
2.34490000E-01  6.88664000E-02  4.45862399E-03
2.35250000E-01  7.18174000E-02  4.44229239E-03
2.36010000E-01  6.74068000E-02  4.42661315E-03
2.36770000E-01  7.08444000E-02  4.40458032E-03
2.37530000E-01  7.53876000E-02  4.40253969E-03
2.38290000E-01  7.79676000E-02  4.36784491E-03
2.39050000E-01  7.37284000E-02  4.37851245E-03
2.39810000E-01  7.08684000E-02  4.35738690E-03
2.40570000E-01  6.96140000E-02  4.33383147E-03
2.41330000E-01  6.77568000E-02  4.32549507E-03
2.42090000E-01  7.34204000E-02  4.30133498E-03
2.42850000E-01  7.38336000E-02  4.29532126E-03
2.43610000E-01  6.45500000E-02  4.28275277E-03
2.44370000E-01  6.21068000E-02  4.28326869E-03
2.45130000E-01  6.97218000E-02  4.25691499E-03
2.45890000E-01  6.36750000E-02  4.25532175E-03
2.46650000E-01  7.76510000E-02  4.22796979E-03
2.47410000E-01  7.18218000E-02  4.23188119E-03
2.48170000E-01  6.55966000E-02  4.20158098E-03
2.48930000E-01  6.74406000E-02  4.20623369E-03
2.49690000E-01  6.43586000E-02  4.19771403E-03
2.50450000E-01  7.07296000E-02  4.15866993E-03
2.51210000E-01  7.30912000E-02  4.16826062E-03
2.51970000E-01  6.10648000E-02  4.13018709E-03
2.52730000E-01  6.49132000E-02  4.13717506E-03
2.53490000E-01  6.19054000E-02  4.10563236E-03
2.54250000E-01  6.04536000E-02  4.10240818E-03
2.55010000E-01  6.33900000E-02  4.08685484E-03
2.55770000E-01  7.46030000E-02  4.08379432E-03
2.56530000E-01  6.49698000E-02  4.05461013E-03
2.57290000E-01  6.18154000E-02  4.07293195E-03
2.58050000E-01  6.22426000E-02  4.05259804E-03
2.58810000E-01  6.55058000E-02  4.03020392E-03
2.59570000E-01  7.29330000E-02  4.02058191E-03
2.60330000E-01  6.13336000E-02  4.00119541E-03
2.61090000E-01  5.37548000E-02  4.01164471E-03
2.61850000E-01  5.50082000E-02  3.98600307E-03
2.62610000E-01  5.95076000E-02  3.98556747E-03
2.63370000E-01  6.36500000E-02  3.96500125E-03
2.64130000E-01  6.21692000E-02  3.96667189E-03
2.64890000E-01  5.76898000E-02  3.94710609E-03
2.65650000E-01  5.69496000E-02  3.94255435E-03
2.66410000E-01  6.68262000E-02  3.91583443E-03
2.67170000E-01  5.48862000E-02  3.90233200E-03
2.67930000E-01  5.90504000E-02  3.89955380E-03
2.68690000E-01  5.69540000E-02  3.90856117E-03
2.69450000E-01  6.53978000E-02  3.88789132E-03
2.70210000E-01  5.88336000E-02  3.87183996E-03
2.70970000E-01  6.79866000E-02  3.87794754E-03
2.71720000E-01  5.70024000E-02  3.84823859E-03
2.72480000E-01  5.50936000E-02  3.86035455E-03
2.73240000E-01  5.39360000E-02  3.82883729E-03
2.74000000E-01  5.00716000E-02  3.84391131E-03
2.74760000E-01  6.01162000E-02  3.83213043E-03
2.75520000E-01  5.44876000E-02  3.82759193E-03
2.76280000E-01  6.10136000E-02  3.81695033E-03
2.77040000E-01  6.41938000E-02  3.81203795E-03
2.77800000E-01  6.15480000E-02  3.80672477E-03
2.78560000E-01  5.42220000E-02  3.78931301E-03
2.79320000E-01  6.06902000E-02  3.77571714E-03
2.80080000E-01  5.26354000E-02  3.76194415E-03
2.80840000E-01  5.96018000E-02  3.77647527E-03
2.81600000E-01  5.80354000E-02  3.74930405E-03
2.82360000E-01  5.54436000E-02  3.76553000E-03
2.83120000E-01  5.40510000E-02  3.73374051E-03
2.83880000E-01  5.75092000E-02  3.73216949E-03
2.84640000E-01  4.97798000E-02  3.72435313E-03
2.85400000E-01  5.42124000E-02  3.72788822E-03
2.86160000E-01  5.29252000E-02  3.72252019E-03
2.86920000E-01  5.01940000E-02  3.72713137E-03
2.87680000E-01  5.82394000E-02  3.73006449E-03
2.88440000E-01  4.99474000E-02  3.73495290E-03
2.89200000E-01  4.91956000E-02  3.74473240E-03
2.89960000E-01  5.05462000E-02  3.74093355E-03
2.90720000E-01  4.89336000E-02  3.75391474E-03
2.91480000E-01  5.16656000E-02  3.74977125E-03
2.92240000E-01  5.16826000E-02  3.76184163E-03
2.93000000E-01  5.59254000E-02  3.76455717E-03
2.93760000E-01  5.25660000E-02  3.76597302E-03
2.94520000E-01  5.15286000E-02  3.76431146E-03
2.95280000E-01  5.33406000E-02  3.76917690E-03
2.96040000E-01  5.03334000E-02  3.76105345E-03
2.96800000E-01  4.64726000E-02  3.77586841E-03
2.97560000E-01  5.43988000E-02  3.77369918E-03
2.98320000E-01  4.15210000E-02  3.77504307E-03
2.99080000E-01  4.78018000E-02  3.77136666E-03
2.99840000E-01  4.64886000E-02  3.75834978E-03
3.00600000E-01  4.75084000E-02  3.76387388E-03
3.01360000E-01  4.39728000E-02  3.73441914E-03
3.02120000E-01  5.03984000E-02  3.74655604E-03
3.02880000E-01  5.15940000E-02  3.71826441E-03
3.03640000E-01  5.36272000E-02  3.73221869E-03
3.04400000E-01  4.75216000E-02  3.70573315E-03
3.05160000E-01  5.45000000E-02  3.75624546E-03
3.05920000E-01  5.16498000E-02  3.76481860E-03
3.06680000E-01  4.26952000E-02  3.76615958E-03
3.07440000E-01  4.99090000E-02  3.79945429E-03
3.08200000E-01  4.80716000E-02  3.78046779E-03
3.08960000E-01  4.02386000E-02  3.81224117E-03
3.09720000E-01  5.07970000E-02  3.80087167E-03
3.10480000E-01  4.27916000E-02  3.81633134E-03
3.11240000E-01  4.23016000E-02  3.80997732E-03
3.12000000E-01  4.24984000E-02  3.80570561E-03
3.12760000E-01  4.28334000E-02  3.81678853E-03
3.13520000E-01  4.09704000E-02  3.80556600E-03
3.14280000E-01  4.14888000E-02  3.80483814E-03
3.15040000E-01  4.84622000E-02  3.80775244E-03
3.15800000E-01  3.94232000E-02  3.81990363E-03
3.16560000E-01  4.10696000E-02  3.80434078E-03
3.17320000E-01  4.21174000E-02  3.80582107E-03
3.18080000E-01  3.63496000E-02  3.82517475E-03
3.18830000E-01  4.83556000E-02  3.82593904E-03
3.19590000E-01  4.93178000E-02  3.84050431E-03
3.20350000E-01  4.76080000E-02  3.86524176E-03
3.21110000E-01  4.93434000E-02  3.86641703E-03
3.21870000E-01  4.38536000E-02  3.88480229E-03
3.22630000E-01  4.07820000E-02  3.88719978E-03
3.23390000E-01  4.11604000E-02  3.91469476E-03
3.24150000E-01  4.16734000E-02  3.90230913E-03
3.24910000E-01  4.44956000E-02  3.93463298E-03
3.25670000E-01  4.28908000E-02  3.93284879E-03
3.26430000E-01  4.02702000E-02  3.96203163E-03
3.27190000E-01  3.90930000E-02  3.95411438E-03
3.27950000E-01  4.52640000E-02  3.95971039E-03
3.28710000E-01  4.01776000E-02  3.94550933E-03
3.29470000E-01  3.72562000E-02  3.93242559E-03
3.30230000E-01  4.08130000E-02  3.94859511E-03
3.30990000E-01  4.47006000E-02  3.94734463E-03
3.31750000E-01  3.53920000E-02  3.94971644E-03
3.32510000E-01  3.52204000E-02  3.95611651E-03
3.33270000E-01  4.20856000E-02  3.95660226E-03
3.34030000E-01  3.71536000E-02  3.97588998E-03
3.34790000E-01  3.90968000E-02  3.95995332E-03
3.35550000E-01  4.03372000E-02  3.99124563E-03
3.36310000E-01  4.13648000E-02  3.97804863E-03
3.37070000E-01  3.75676000E-02  3.99374148E-03
3.37830000E-01  4.34128000E-02  3.99814917E-03
3.38590000E-01  4.46798000E-02  4.00895801E-03
3.39350000E-01  3.35576000E-02  4.01394919E-03
3.40110000E-01  3.74696000E-02  4.00656254E-03
3.40870000E-01  4.08246000E-02  4.04112483E-03
3.41630000E-01  3.59682000E-02  4.01885459E-03
3.42390000E-01  3.23126000E-02  4.04589934E-03
3.43150000E-01  3.31400000E-02  4.03139412E-03
3.43910000E-01  3.07712000E-02  4.05483569E-03
3.44670000E-01  4.38550000E-02  4.04661975E-03
3.45430000E-01  4.04924000E-02  4.04761529E-03
3.46190000E-01  4.29990000E-02  4.05989234E-03
3.46950000E-01  3.53012000E-02  4.04576496E-03
3.47710000E-01  4.09836000E-02  4.08533015E-03
3.48470000E-01  3.44240000E-02  4.05409253E-03
3.49220000E-01  3.86444000E-02  4.08464448E-03
3.49980000E-01  3.49640000E-02  3.98056500E-03
3.50740000E-01  3.56788000E-02  3.95584174E-03
3.51500000E-01  3.55432000E-02  3.91889363E-03
3.52260000E-01  4.54606000E-02  3.88047187E-03
3.53020000E-01  4.12302000E-02  3.85892307E-03
3.53780000E-01  4.40534000E-02  3.89841513E-03
3.54540000E-01  3.81906000E-02  3.93653260E-03
3.55300000E-01  3.54678000E-02  3.92868519E-03
3.56060000E-01  3.93064000E-02  3.94536812E-03
3.56820000E-01  3.41308000E-02  3.95603824E-03
3.57580000E-01  3.77274000E-02  3.95206375E-03
3.58340000E-01  3.61470000E-02  3.95430966E-03
3.59100000E-01  3.37034000E-02  3.96900758E-03
3.59860000E-01  3.37900000E-02  3.97836762E-03
3.60620000E-01  3.97990000E-02  3.97083050E-03
3.61380000E-01  2.66842000E-02  3.97192898E-03
3.62140000E-01  3.72458000E-02  3.96775278E-03
3.62900000E-01  3.69378000E-02  3.98130653E-03
3.63660000E-01  3.85166000E-02  3.98400010E-03
3.64420000E-01  3.16752000E-02  3.99194067E-03
3.65180000E-01  3.25096000E-02  4.00041773E-03
3.65940000E-01  3.46672000E-02  4.01775613E-03
3.66700000E-01  3.61026000E-02  4.02207625E-03
3.67460000E-01  3.50960000E-02  4.01930947E-03
3.68220000E-01  3.52868000E-02  4.03251798E-03
3.68980000E-01  3.36106000E-02  4.05962892E-03
3.69740000E-01  2.94372000E-02  4.07972792E-03
3.70500000E-01  3.45682000E-02  4.08437525E-03
3.71260000E-01  3.19274000E-02  4.10781107E-03
3.72020000E-01  3.40590000E-02  4.13382406E-03
3.72770000E-01  3.75610000E-02  4.15936732E-03
3.73530000E-01  2.99672000E-02  4.18298734E-03
3.74290000E-01  3.47138000E-02  4.22551927E-03
3.75050000E-01  2.87286000E-02  4.24317236E-03
3.75810000E-01  2.63414000E-02  4.26249067E-03
3.76570000E-01  3.53640000E-02  4.30626396E-03
3.77330000E-01  3.30800000E-02  4.31465912E-03
3.78090000E-01  3.46074000E-02  4.35216410E-03
3.78850000E-01  3.84098000E-02  4.38349249E-03
3.79610000E-01  2.67416000E-02  4.40085196E-03
3.80370000E-01  3.06770000E-02  4.43462114E-03
3.81130000E-01  2.64246000E-02  4.45361729E-03
3.81890000E-01  2.64450000E-02  4.48706049E-03
3.82650000E-01  2.55888000E-02  4.51275651E-03
3.83410000E-01  3.32000000E-02  4.55102522E-03
3.84170000E-01  3.36374000E-02  4.57385840E-03
3.84930000E-01  2.73750000E-02  4.60536290E-03
3.85690000E-01  2.57002000E-02  4.62011463E-03
3.86450000E-01  3.02702000E-02  4.65373416E-03
3.87210000E-01  3.71938000E-02  4.69294911E-03
3.87970000E-01  3.14824000E-02  4.91373302E-03
3.88730000E-01  3.09842000E-02  4.76589824E-03
3.89490000E-01  3.34852000E-02  4.79223190E-03
3.90250000E-01  3.34282000E-02  4.83813058E-03
3.91010000E-01  2.41718000E-02  4.84860886E-03
3.91770000E-01  2.25578000E-02  4.89420908E-03
3.92520000E-01  3.85730000E-02  4.93029697E-03
3.93280000E-01  3.56770000E-02  4.94339769E-03
3.94040000E-01  3.25446000E-02  4.99139948E-03
3.94800000E-01  3.45292000E-02  5.00729591E-03
3.95560000E-01  2.62106000E-02  5.05028870E-03
3.96320000E-01  2.33362000E-02  5.08975595E-03
3.97080000E-01  3.00898000E-02  5.11533497E-03
3.97840000E-01  3.27760000E-02  5.15743430E-03
3.98600000E-01  3.40476000E-02  5.18451402E-03
3.99360000E-01  2.63968000E-02  5.24172116E-03
4.00120000E-01  2.95584000E-02  5.23015947E-03
4.00880000E-01  3.02086000E-02  5.30294771E-03
4.01640000E-01  4.15638000E-02  5.32762544E-03
4.02400000E-01  3.42884000E-02  5.37239054E-03
4.03160000E-01  3.54536000E-02  5.41243523E-03
4.03920000E-01  3.15562000E-02  9.35212227E+00
4.04680000E-01  2.63496000E-02  5.45058708E-03
4.05440000E-01  3.49270000E-02  5.44004853E-03
4.06200000E-01  3.69582000E-02  5.49308439E-03
4.06960000E-01  2.87648000E-02  5.48940981E-03
4.07720000E-01  2.72784000E-02  5.56463595E-03
4.08480000E-01  1.93376000E-02  5.55512872E-03
4.09240000E-01  2.83392000E-02  5.59680798E-03
4.09990000E-01  3.33618000E-02  5.61784246E-03
4.10750000E-01  3.53070000E-02  5.60093920E-03
4.11510000E-01  3.25052000E-02  5.65369672E-03
4.12270000E-01  2.66382000E-02  5.65323208E-03
4.13030000E-01  3.01690000E-02  5.68020975E-03
4.13790000E-01  2.51274000E-02  5.64652494E-03
4.14550000E-01  3.04618000E-02  5.67532895E-03
4.15310000E-01  2.60360000E-02  5.71014106E-03
4.16070000E-01  2.71882000E-02  5.73990777E-03
4.16830000E-01  2.77976000E-02  5.79170387E-03
4.17590000E-01  2.77464000E-02  5.82055998E-03
4.18350000E-01  3.23854000E-02  5.87443361E-03
4.19110000E-01  2.16476000E-02  5.87197027E-03
4.19870000E-01  1.20364000E-02  5.87458340E-03
4.20630000E-01  2.47294000E-02  5.93431778E-03
4.21390000E-01  3.58030000E-02  5.93784026E-03
4.22150000E-01  2.73574000E-02  5.98493082E-03
4.22910000E-01  2.89660000E-02  6.04205371E-03
4.23670000E-01  3.49748000E-02  6.09847756E-03
4.24430000E-01  3.94706000E-02  6.16345484E-03
4.25190000E-01  2.27468000E-02  6.16981642E-03
4.25940000E-01  2.62476000E-02  6.27858629E-03
4.26700000E-01  2.85732000E-02  6.32510796E-03
4.27460000E-01  3.23326000E-02  6.43237537E-03
4.28220000E-01  2.12254000E-02  6.44183893E-03
4.28980000E-01  3.37178000E-02  6.50381817E-03
4.29740000E-01  1.73322000E-02  6.58316141E-03
4.30500000E-01  1.58926000E-02  6.60308585E-03
4.31260000E-01  2.83674000E-02  6.72409263E-03
4.32020000E-01  2.50068000E-02  6.76094078E-03
4.32780000E-01  1.23008000E-02  6.89812409E-03
4.33540000E-01  3.62688000E-02  6.95669766E-03
4.34300000E-01  3.70806000E-02  7.00984919E-03
4.35060000E-01  1.28336000E-02  7.10756390E-03


### HEADER:
#
#{
#    "analysis": {},
#    "counters": {
#        "comment": ""
#    },
#    "filename": "Spermidine 4b.dat",
#    "history": {
#        "subtraction": {
#            "initial_file": [
#                "A_B5_buffer_3_snap_00001",
#                {
#                    "averaged_files": [
#                        [
#                            "B5_buffer_3_snap_00001.dat"
#                        ],
#                        [
#                            "B5_buffer_3_snap_00002.dat"
#                        ],
#                        [
#                            "B5_buffer_3_snap_00003.dat"
#                        ],
#                        [
#                            "B5_buffer_3_snap_00004.dat"
#                        ],
#                        [
#                            "B5_buffer_3_snap_00005.dat"
#                        ],
#                        [
#                            "B5_buffer_3_snap_00006.dat"
#                        ],
#                        [
#                            "B5_buffer_3_snap_00007.dat"
#                        ],
#                        [
#                            "B5_buffer_3_snap_00008.dat"
#                        ],
#                        [
#                            "B5_buffer_3_snap_00009.dat"
#                        ],
#                        [
#                            "B5_buffer_3_snap_00010.dat"
#                        ],
#                        [
#                            "B5_buffer_3_snap_00011.dat"
#                        ],
#                        [
#                            "B5_buffer_3_snap_00012.dat"
#                        ],
#                        [
#                            "B5_buffer_3_snap_00013.dat"
#                        ],
#                        [
#                            "B5_buffer_3_snap_00014.dat"
#                        ],
#                        [
#                            "B5_buffer_3_snap_00015.dat"
#                        ],
#                        [
#                            "B5_buffer_3_snap_00016.dat"
#                        ],
#                        [
#                            "B5_buffer_3_snap_00017.dat"
#                        ],
#                        [
#                            "B5_buffer_3_snap_00018.dat"
#                        ],
#                        [
#                            "B5_buffer_3_snap_00019.dat"
#                        ],
#                        [
#                            "B5_buffer_3_snap_00020.dat"
#                        ],
#                        [
#                            "B5_buffer_3_snap_00021.dat"
#                        ],
#                        [
#                            "B5_buffer_3_snap_00022.dat"
#                        ],
#                        [
#                            "B5_buffer_3_snap_00023.dat"
#                        ],
#                        [
#                            "B5_buffer_3_snap_00024.dat"
#                        ],
#                        [
#                            "B5_buffer_3_snap_00025.dat"
#                        ],
#                        [
#                            "B5_buffer_3_snap_00026.dat"
#                        ],
#                        [
#                            "B5_buffer_3_snap_00027.dat"
#                        ],
#                        [
#                            "B5_buffer_3_snap_00028.dat"
#                        ],
#                        [
#                            "B5_buffer_3_snap_00029.dat"
#                        ],
#                        [
#                            "B5_buffer_3_snap_00030.dat"
#                        ],
#                        [
#                            "B5_buffer_3_snap_00031.dat"
#                        ],
#                        [
#                            "B5_buffer_3_snap_00032.dat"
#                        ],
#                        [
#                            "B5_buffer_3_snap_00033.dat"
#                        ],
#                        [
#                            "B5_buffer_3_snap_00034.dat"
#                        ],
#                        [
#                            "B5_buffer_3_snap_00035.dat"
#                        ],
#                        [
#                            "B5_buffer_3_snap_00036.dat"
#                        ],
#                        [
#                            "B5_buffer_3_snap_00037.dat"
#                        ],
#                        [
#                            "B5_buffer_3_snap_00038.dat"
#                        ],
#                        [
#                            "B5_buffer_3_snap_00039.dat"
#                        ],
#                        [
#                            "B5_buffer_3_snap_00040.dat"
#                        ],
#                        [
#                            "B5_buffer_3_snap_00041.dat"
#                        ],
#                        [
#                            "B5_buffer_3_snap_00042.dat"
#                        ],
#                        [
#                            "B5_buffer_3_snap_00043.dat"
#                        ],
#                        [
#                            "B5_buffer_3_snap_00044.dat"
#                        ],
#                        [
#                            "B5_buffer_3_snap_00045.dat"
#                        ],
#                        [
#                            "B5_buffer_3_snap_00046.dat"
#                        ],
#                        [
#                            "B5_buffer_3_snap_00047.dat"
#                        ],
#                        [
#                            "B5_buffer_3_snap_00048.dat"
#                        ],
#                        [
#                            "B5_buffer_3_snap_00049.dat"
#                        ],
#                        [
#                            "B5_buffer_3_snap_00050.dat"
#                        ]
#                    ]
#                }
#            ],
#            "subtracted_file": [
#                "A_B8_buffer_5_snap_00001",
#                {
#                    "averaged_files": [
#                        [
#                            "B8_buffer_5_snap_00001.dat"
#                        ],
#                        [
#                            "B8_buffer_5_snap_00002.dat"
#                        ],
#                        [
#                            "B8_buffer_5_snap_00003.dat"
#                        ],
#                        [
#                            "B8_buffer_5_snap_00004.dat"
#                        ],
#                        [
#                            "B8_buffer_5_snap_00005.dat"
#                        ],
#                        [
#                            "B8_buffer_5_snap_00006.dat"
#                        ],
#                        [
#                            "B8_buffer_5_snap_00007.dat"
#                        ],
#                        [
#                            "B8_buffer_5_snap_00008.dat"
#                        ],
#                        [
#                            "B8_buffer_5_snap_00009.dat"
#                        ],
#                        [
#                            "B8_buffer_5_snap_00010.dat"
#                        ],
#                        [
#                            "B8_buffer_5_snap_00011.dat"
#                        ],
#                        [
#                            "B8_buffer_5_snap_00012.dat"
#                        ],
#                        [
#                            "B8_buffer_5_snap_00013.dat"
#                        ],
#                        [
#                            "B8_buffer_5_snap_00014.dat"
#                        ],
#                        [
#                            "B8_buffer_5_snap_00015.dat"
#                        ],
#                        [
#                            "B8_buffer_5_snap_00016.dat"
#                        ],
#                        [
#                            "B8_buffer_5_snap_00017.dat"
#                        ],
#                        [
#                            "B8_buffer_5_snap_00018.dat"
#                        ],
#                        [
#                            "B8_buffer_5_snap_00019.dat"
#                        ],
#                        [
#                            "B8_buffer_5_snap_00020.dat"
#                        ],
#                        [
#                            "B8_buffer_5_snap_00021.dat"
#                        ],
#                        [
#                            "B8_buffer_5_snap_00022.dat"
#                        ],
#                        [
#                            "B8_buffer_5_snap_00023.dat"
#                        ],
#                        [
#                            "B8_buffer_5_snap_00024.dat"
#                        ],
#                        [
#                            "B8_buffer_5_snap_00025.dat"
#                        ],
#                        [
#                            "B8_buffer_5_snap_00026.dat"
#                        ],
#                        [
#                            "B8_buffer_5_snap_00027.dat"
#                        ],
#                        [
#                            "B8_buffer_5_snap_00028.dat"
#                        ],
#                        [
#                            "B8_buffer_5_snap_00029.dat"
#                        ],
#                        [
#                            "B8_buffer_5_snap_00030.dat"
#                        ],
#                        [
#                            "B8_buffer_5_snap_00031.dat"
#                        ],
#                        [
#                            "B8_buffer_5_snap_00032.dat"
#                        ],
#                        [
#                            "B8_buffer_5_snap_00033.dat"
#                        ],
#                        [
#                            "B8_buffer_5_snap_00034.dat"
#                        ],
#                        [
#                            "B8_buffer_5_snap_00035.dat"
#                        ],
#                        [
#                            "B8_buffer_5_snap_00036.dat"
#                        ],
#                        [
#                            "B8_buffer_5_snap_00037.dat"
#                        ],
#                        [
#                            "B8_buffer_5_snap_00038.dat"
#                        ],
#                        [
#                            "B8_buffer_5_snap_00039.dat"
#                        ],
#                        [
#                            "B8_buffer_5_snap_00040.dat"
#                        ],
#                        [
#                            "B8_buffer_5_snap_00041.dat"
#                        ],
#                        [
#                            "B8_buffer_5_snap_00042.dat"
#                        ],
#                        [
#                            "B8_buffer_5_snap_00043.dat"
#                        ],
#                        [
#                            "B8_buffer_5_snap_00044.dat"
#                        ],
#                        [
#                            "B8_buffer_5_snap_00045.dat"
#                        ],
#                        [
#                            "B8_buffer_5_snap_00046.dat"
#                        ],
#                        [
#                            "B8_buffer_5_snap_00047.dat"
#                        ],
#                        [
#                            "B8_buffer_5_snap_00048.dat"
#                        ],
#                        [
#                            "B8_buffer_5_snap_00049.dat"
#                        ],
#                        [
#                            "B8_buffer_5_snap_00050.dat"
#                        ]
#                    ]
#                }
#            ]
#        }
#    }
#}
```
