## Supplementary material for "LEA_4 motifs function alone and in conjunction with synergistic cosolutes to protect a labile enzyme during desiccation": File S1: Spermidine 4b.out

```
####      G N O M             Version 5.0 (r14832)      ####

                                               Tue Jan 10 12:44:48 2023


           ####      Configuration                                 ####


    System Type:                   arbitrary monodisperse (job = 0)

    Minimum characteristic size:         0.0000

    Maximum characteristic size:        25.0000

    rad56:                               0.0000

    Force 0.0 at r = rmin:                  yes

    Force 0.0 at r = rmax:                  yes

    Initial alpha:                       0.0000

    Initial random seed:     349772845138006760

    Points in real space:                   189


    Input  1:                      Spermidine 4b.dat

    First data point used:                    1

    Last data point used:                   561

    Scaling coefficient:             0.1000E+01

    Experimental setup:            point collimation


           ####      Results                                       ####


    Parameter    DISCRP  OSCILL  STABIL  SYSDEV  POSITV  VALCEN  SMOOTH

    Weight        1.000   3.000   3.000   3.000   1.000   1.000   1.000

    Sigma         0.300   0.600   0.120   0.120   0.120   0.120   0.600

    Ideal         0.700   1.100   0.000   1.000   1.000   0.950   0.000

    Current       0.618   1.387   0.015   0.954   1.000   0.806   0.305

               --------------------------------------------------------

    Estimate      0.927   0.796   0.984   0.861   1.000   0.237   0.773


    Angular range:                       0.0095 to       0.4351

    Reciprocal space Rg:             0.7274E+01

    Reciprocal space I(0):           0.1696E+00


    Real space range:                    0.0000 to      25.0000

    Real space Rg:                   0.7275E+01 +-   0.5837E-01

    Real space I(0):                 0.1696E+00 +-   0.1001E-02


    Highest ALPHA (theor):           0.2417E+04

    Current ALPHA:                   0.5492E+03


    Total Estimate:                      0.8353 (a GOOD solution)


           ####      Experimental Data and Fit                     ####


      S          J EXP       ERROR       J REG       I REG


   0.000000E+00                                                0.169628E+00

   0.730769E-03                                                0.169627E+00

   0.146154E-02                                                0.169622E+00

   0.219231E-02                                                0.169614E+00

   0.292308E-02                                                0.169603E+00

   0.365385E-02                                                0.169588E+00

   0.438462E-02                                                0.169571E+00

   0.511538E-02                                                0.169550E+00

   0.584615E-02                                                0.169526E+00

   0.657692E-02                                                0.169499E+00

   0.730769E-02                                                0.169468E+00

   0.803846E-02                                                0.169435E+00

   0.876923E-02                                                0.169398E+00

   0.950000E-02   0.215264E+01   0.343685E+01   0.169358E+00   0.169358E+00

   0.102600E-01   0.834757E+00   0.183987E+01   0.169313E+00   0.169313E+00

   0.110200E-01   0.260595E+00   0.106744E+01   0.169265E+00   0.169265E+00

   0.117800E-01   0.408508E-01   0.615149E+00   0.169213E+00   0.169213E+00

   0.125400E-01   0.131663E+00   0.368466E+00   0.169158E+00   0.169158E+00

   0.133000E-01   0.139985E+00   0.231902E+00   0.169100E+00   0.169100E+00

   0.140600E-01   0.204640E+00   0.145433E+00   0.169038E+00   0.169038E+00

   0.148200E-01   0.121243E+00   0.963795E-01   0.168972E+00   0.168972E+00

   0.155800E-01   0.798196E-01   0.667380E-01   0.168904E+00   0.168904E+00

   0.163400E-01   0.168230E+00   0.496585E-01   0.168831E+00   0.168831E+00

   0.171000E-01   0.129271E+00   0.411515E-01   0.168756E+00   0.168756E+00

   0.178600E-01   0.193103E+00   0.333248E-01   0.168677E+00   0.168677E+00

   0.186200E-01   0.155722E+00   0.279850E-01   0.168594E+00   0.168594E+00

   0.193800E-01   0.161213E+00   0.248608E-01   0.168509E+00   0.168509E+00

   0.201400E-01   0.143707E+00   0.230885E-01   0.168420E+00   0.168420E+00

   0.209000E-01   0.141988E+00   0.212087E-01   0.168327E+00   0.168327E+00

   0.216600E-01   0.155486E+00   0.200293E-01   0.168231E+00   0.168231E+00

   0.224200E-01   0.131232E+00   0.188876E-01   0.168132E+00   0.168132E+00

   0.231800E-01   0.149041E+00   0.182476E-01   0.168029E+00   0.168029E+00

   0.239500E-01   0.183872E+00   0.172156E-01   0.167922E+00   0.167922E+00

   0.247100E-01   0.168748E+00   0.168044E-01   0.167813E+00   0.167813E+00

   0.254700E-01   0.166390E+00   0.160806E-01   0.167700E+00   0.167700E+00

   0.262300E-01   0.163112E+00   0.156513E-01   0.167584E+00   0.167584E+00

   0.269900E-01   0.136256E+00   0.150914E-01   0.167465E+00   0.167465E+00

   0.277500E-01   0.142544E+00   0.145342E-01   0.167343E+00   0.167343E+00

   0.285100E-01   0.158996E+00   0.141510E-01   0.167217E+00   0.167217E+00

   0.292700E-01   0.162620E+00   0.137902E-01   0.167088E+00   0.167088E+00

   0.300300E-01   0.175010E+00   0.134690E-01   0.166955E+00   0.166955E+00

   0.307900E-01   0.162989E+00   0.131835E-01   0.166820E+00   0.166820E+00

   0.315500E-01   0.157656E+00   0.128673E-01   0.166681E+00   0.166681E+00

   0.323100E-01   0.187017E+00   0.124625E-01   0.166539E+00   0.166539E+00

   0.330700E-01   0.160343E+00   0.122489E-01   0.166393E+00   0.166393E+00

   0.338300E-01   0.170897E+00   0.119076E-01   0.166245E+00   0.166245E+00

   0.345900E-01   0.149720E+00   0.117654E-01   0.166093E+00   0.166093E+00

   0.353500E-01   0.175060E+00   0.116333E-01   0.165938E+00   0.165938E+00

   0.361100E-01   0.167651E+00   0.113350E-01   0.165780E+00   0.165780E+00

   0.368700E-01   0.142267E+00   0.111152E-01   0.165618E+00   0.165618E+00

   0.376300E-01   0.150431E+00   0.109618E-01   0.165454E+00   0.165454E+00

   0.383900E-01   0.167416E+00   0.107420E-01   0.165286E+00   0.165286E+00

   0.391500E-01   0.161635E+00   0.106892E-01   0.165115E+00   0.165115E+00

   0.399100E-01   0.141274E+00   0.103234E-01   0.164941E+00   0.164941E+00

   0.406700E-01   0.164107E+00   0.102801E-01   0.164764E+00   0.164764E+00

   0.414300E-01   0.169705E+00   0.100557E-01   0.164584E+00   0.164584E+00

   0.421900E-01   0.166832E+00   0.100437E-01   0.164401E+00   0.164401E+00

   0.429500E-01   0.161880E+00   0.988852E-02   0.164214E+00   0.164214E+00

   0.437100E-01   0.175228E+00   0.965834E-02   0.164025E+00   0.164025E+00

   0.444700E-01   0.172312E+00   0.941710E-02   0.163832E+00   0.163832E+00

   0.452300E-01   0.170214E+00   0.945432E-02   0.163637E+00   0.163637E+00

   0.459900E-01   0.159580E+00   0.908683E-02   0.163438E+00   0.163438E+00

   0.467500E-01   0.159893E+00   0.906295E-02   0.163237E+00   0.163237E+00

   0.475100E-01   0.154572E+00   0.902170E-02   0.163032E+00   0.163032E+00

   0.482700E-01   0.171224E+00   0.893170E-02   0.162824E+00   0.162824E+00

   0.490300E-01   0.163306E+00   0.886006E-02   0.162614E+00   0.162614E+00

   0.497900E-01   0.152583E+00   0.878200E-02   0.162400E+00   0.162400E+00

   0.505500E-01   0.162092E+00   0.866726E-02   0.162184E+00   0.162184E+00

   0.513100E-01   0.174173E+00   0.858551E-02   0.161965E+00   0.161965E+00

   0.520700E-01   0.159997E+00   0.852121E-02   0.161742E+00   0.161742E+00

   0.528300E-01   0.150701E+00   0.848353E-02   0.161517E+00   0.161517E+00

   0.535900E-01   0.153724E+00   0.833010E-02   0.161289E+00   0.161289E+00

   0.543500E-01   0.152104E+00   0.827090E-02   0.161058E+00   0.161058E+00

   0.551100E-01   0.158915E+00   0.820331E-02   0.160825E+00   0.160825E+00

   0.558700E-01   0.171274E+00   0.810979E-02   0.160588E+00   0.160588E+00

   0.566300E-01   0.146236E+00   0.808200E-02   0.160349E+00   0.160349E+00

   0.573900E-01   0.152165E+00   0.796507E-02   0.160107E+00   0.160107E+00

   0.581500E-01   0.151251E+00   0.789024E-02   0.159862E+00   0.159862E+00

   0.589100E-01   0.149960E+00   0.782807E-02   0.159614E+00   0.159614E+00

   0.596700E-01   0.157528E+00   0.780043E-02   0.159364E+00   0.159364E+00

   0.604300E-01   0.172470E+00   0.764077E-02   0.159111E+00   0.159111E+00

   0.611900E-01   0.157154E+00   0.772149E-02   0.158855E+00   0.158855E+00

   0.619500E-01   0.157155E+00   0.756763E-02   0.158596E+00   0.158596E+00

   0.627100E-01   0.151661E+00   0.758304E-02   0.158335E+00   0.158335E+00

   0.634700E-01   0.166052E+00   0.745172E-02   0.158071E+00   0.158071E+00

   0.642300E-01   0.139555E+00   0.745347E-02   0.157804E+00   0.157804E+00

   0.649900E-01   0.153497E+00   0.739429E-02   0.157535E+00   0.157535E+00

   0.657500E-01   0.159268E+00   0.731352E-02   0.157264E+00   0.157264E+00

   0.665100E-01   0.149686E+00   0.734381E-02   0.156989E+00   0.156989E+00

   0.672700E-01   0.163967E+00   0.719938E-02   0.156712E+00   0.156712E+00

   0.680300E-01   0.150308E+00   0.721037E-02   0.156433E+00   0.156433E+00

   0.687900E-01   0.163046E+00   0.714746E-02   0.156151E+00   0.156151E+00

   0.695500E-01   0.165571E+00   0.710955E-02   0.155867E+00   0.155867E+00

   0.703100E-01   0.141299E+00   0.704172E-02   0.155580E+00   0.155580E+00

   0.710700E-01   0.150682E+00   0.700541E-02   0.155290E+00   0.155290E+00

   0.718300E-01   0.146767E+00   0.695377E-02   0.154998E+00   0.154998E+00

   0.725900E-01   0.154414E+00   0.686145E-02   0.154704E+00   0.154704E+00

   0.733500E-01   0.149994E+00   0.685209E-02   0.154407E+00   0.154407E+00

   0.741200E-01   0.158027E+00   0.681197E-02   0.154104E+00   0.154104E+00

   0.748800E-01   0.155904E+00   0.675608E-02   0.153803E+00   0.153803E+00

   0.756400E-01   0.139185E+00   0.669919E-02   0.153499E+00   0.153499E+00

   0.764000E-01   0.139692E+00   0.670225E-02   0.153193E+00   0.153193E+00

   0.771600E-01   0.152683E+00   0.665499E-02   0.152885E+00   0.152885E+00

   0.779200E-01   0.164579E+00   0.658895E-02   0.152574E+00   0.152574E+00

   0.786800E-01   0.159001E+00   0.656942E-02   0.152261E+00   0.152261E+00

   0.794400E-01   0.148759E+00   0.650471E-02   0.151946E+00   0.151946E+00

   0.802000E-01   0.149613E+00   0.651379E-02   0.151628E+00   0.151628E+00

   0.809600E-01   0.151576E+00   0.641404E-02   0.151308E+00   0.151308E+00

   0.817200E-01   0.152971E+00   0.644060E-02   0.150987E+00   0.150987E+00

   0.824800E-01   0.156682E+00   0.638838E-02   0.150663E+00   0.150663E+00

   0.832400E-01   0.151963E+00   0.632736E-02   0.150336E+00   0.150336E+00

   0.840000E-01   0.156544E+00   0.628554E-02   0.150008E+00   0.150008E+00

   0.847600E-01   0.146497E+00   0.623979E-02   0.149678E+00   0.149678E+00

   0.855200E-01   0.145800E+00   0.629209E-02   0.149346E+00   0.149346E+00

   0.862800E-01   0.156443E+00   0.635121E-02   0.149011E+00   0.149011E+00

   0.870400E-01   0.154243E+00   0.650072E-02   0.148675E+00   0.148675E+00

   0.878000E-01   0.154005E+00   0.656081E-02   0.148336E+00   0.148336E+00

   0.885600E-01   0.153780E+00   0.668824E-02   0.147996E+00   0.147996E+00

   0.893200E-01   0.141852E+00   0.670055E-02   0.147653E+00   0.147653E+00

   0.900800E-01   0.140185E+00   0.675550E-02   0.147309E+00   0.147309E+00

   0.908400E-01   0.143282E+00   0.677890E-02   0.146962E+00   0.146962E+00

   0.916000E-01   0.137366E+00   0.685173E-02   0.146614E+00   0.146614E+00

   0.923600E-01   0.149413E+00   0.685381E-02   0.146264E+00   0.146264E+00

   0.931200E-01   0.134793E+00   0.689027E-02   0.145912E+00   0.145912E+00

   0.938800E-01   0.159682E+00   0.690421E-02   0.145559E+00   0.145559E+00

   0.946400E-01   0.142095E+00   0.695669E-02   0.145203E+00   0.145203E+00

   0.954000E-01   0.152750E+00   0.697325E-02   0.144846E+00   0.144846E+00

   0.961600E-01   0.141847E+00   0.696423E-02   0.144487E+00   0.144487E+00

   0.969200E-01   0.153072E+00   0.687363E-02   0.144126E+00   0.144126E+00

   0.976800E-01   0.151247E+00   0.696700E-02   0.143763E+00   0.143763E+00

   0.984400E-01   0.142366E+00   0.685655E-02   0.143399E+00   0.143399E+00

   0.992000E-01   0.147168E+00   0.680076E-02   0.143033E+00   0.143033E+00

   0.999600E-01   0.136629E+00   0.667562E-02   0.142666E+00   0.142666E+00

   0.100720E+00   0.152932E+00   0.656073E-02   0.142297E+00   0.142297E+00

   0.101480E+00   0.129051E+00   0.639305E-02   0.141926E+00   0.141926E+00

   0.102240E+00   0.140095E+00   0.637883E-02   0.141553E+00   0.141553E+00

   0.103000E+00   0.136115E+00   0.624510E-02   0.141180E+00   0.141180E+00

   0.103760E+00   0.142310E+00   0.621885E-02   0.140804E+00   0.140804E+00

   0.104520E+00   0.140805E+00   0.616358E-02   0.140427E+00   0.140427E+00

   0.105280E+00   0.139215E+00   0.607723E-02   0.140049E+00   0.140049E+00

   0.106040E+00   0.137100E+00   0.607152E-02   0.139669E+00   0.139669E+00

   0.106800E+00   0.144837E+00   0.599977E-02   0.139288E+00   0.139288E+00

   0.107560E+00   0.139701E+00   0.601550E-02   0.138905E+00   0.138905E+00

   0.108320E+00   0.143486E+00   0.594682E-02   0.138521E+00   0.138521E+00

   0.109080E+00   0.133762E+00   0.596043E-02   0.138136E+00   0.138136E+00

   0.109840E+00   0.129890E+00   0.595133E-02   0.137749E+00   0.137749E+00

   0.110600E+00   0.138879E+00   0.597427E-02   0.137361E+00   0.137361E+00

   0.111360E+00   0.129875E+00   0.593073E-02   0.136971E+00   0.136971E+00

   0.112120E+00   0.141851E+00   0.593620E-02   0.136581E+00   0.136581E+00

   0.112880E+00   0.136923E+00   0.591974E-02   0.136189E+00   0.136189E+00

   0.113640E+00   0.122549E+00   0.586445E-02   0.135796E+00   0.135796E+00

   0.114400E+00   0.132668E+00   0.583318E-02   0.135401E+00   0.135401E+00

   0.115160E+00   0.129227E+00   0.576655E-02   0.135006E+00   0.135006E+00

   0.115920E+00   0.146160E+00   0.574427E-02   0.134609E+00   0.134609E+00

   0.116680E+00   0.136621E+00   0.571622E-02   0.134212E+00   0.134212E+00

   0.117440E+00   0.134779E+00   0.568228E-02   0.133813E+00   0.133813E+00

   0.118200E+00   0.139892E+00   0.565126E-02   0.133413E+00   0.133413E+00

   0.118960E+00   0.125725E+00   0.558441E-02   0.133012E+00   0.133012E+00

   0.119720E+00   0.136585E+00   0.559213E-02   0.132610E+00   0.132610E+00

   0.120480E+00   0.124501E+00   0.555647E-02   0.132207E+00   0.132207E+00

   0.121240E+00   0.133040E+00   0.551943E-02   0.131803E+00   0.131803E+00

   0.122000E+00   0.124419E+00   0.548798E-02   0.131398E+00   0.131398E+00

   0.122760E+00   0.136621E+00   0.546895E-02   0.130992E+00   0.130992E+00

   0.123520E+00   0.129834E+00   0.543205E-02   0.130585E+00   0.130585E+00

   0.124280E+00   0.131022E+00   0.542170E-02   0.130177E+00   0.130177E+00

   0.125040E+00   0.134914E+00   0.538548E-02   0.129768E+00   0.129768E+00

   0.125800E+00   0.129909E+00   0.534089E-02   0.129359E+00   0.129359E+00

   0.126560E+00   0.137199E+00   0.532401E-02   0.128949E+00   0.128949E+00

   0.127320E+00   0.132980E+00   0.532659E-02   0.128538E+00   0.128538E+00

   0.128080E+00   0.130550E+00   0.529984E-02   0.128126E+00   0.128126E+00

   0.128840E+00   0.131423E+00   0.527469E-02   0.127713E+00   0.127713E+00

   0.129600E+00   0.137188E+00   0.524601E-02   0.127300E+00   0.127300E+00

   0.130360E+00   0.124710E+00   0.522161E-02   0.126886E+00   0.126886E+00

   0.131120E+00   0.118376E+00   0.518467E-02   0.126471E+00   0.126471E+00

   0.131880E+00   0.117964E+00   0.513918E-02   0.126056E+00   0.126056E+00

   0.132640E+00   0.128989E+00   0.513527E-02   0.125640E+00   0.125640E+00

   0.133400E+00   0.126401E+00   0.506063E-02   0.125223E+00   0.125223E+00

   0.134160E+00   0.128375E+00   0.506126E-02   0.124806E+00   0.124806E+00

   0.134920E+00   0.128928E+00   0.500140E-02   0.124388E+00   0.124388E+00

   0.135680E+00   0.123402E+00   0.500110E-02   0.123970E+00   0.123970E+00

   0.136440E+00   0.129428E+00   0.498923E-02   0.123551E+00   0.123551E+00

   0.137200E+00   0.126419E+00   0.497406E-02   0.123131E+00   0.123131E+00

   0.137960E+00   0.125404E+00   0.493387E-02   0.122711E+00   0.122711E+00

   0.138730E+00   0.128387E+00   0.491941E-02   0.122286E+00   0.122286E+00

   0.139490E+00   0.127950E+00   0.493687E-02   0.121865E+00   0.121865E+00

   0.140250E+00   0.132555E+00   0.489589E-02   0.121444E+00   0.121444E+00

   0.141010E+00   0.122668E+00   0.487343E-02   0.121022E+00   0.121022E+00

   0.141770E+00   0.121731E+00   0.484518E-02   0.120600E+00   0.120600E+00

   0.142530E+00   0.119127E+00   0.485165E-02   0.120178E+00   0.120178E+00

   0.143290E+00   0.123409E+00   0.480677E-02   0.119755E+00   0.119755E+00

   0.144050E+00   0.117764E+00   0.482578E-02   0.119333E+00   0.119333E+00

   0.144810E+00   0.126724E+00   0.475988E-02   0.118909E+00   0.118909E+00

   0.145570E+00   0.125278E+00   0.478915E-02   0.118486E+00   0.118486E+00

   0.146330E+00   0.128559E+00   0.473608E-02   0.118062E+00   0.118062E+00

   0.147090E+00   0.126892E+00   0.473188E-02   0.117638E+00   0.117638E+00

   0.147850E+00   0.113049E+00   0.471807E-02   0.117214E+00   0.117214E+00

   0.148610E+00   0.127763E+00   0.473032E-02   0.116790E+00   0.116790E+00

   0.149370E+00   0.114515E+00   0.469985E-02   0.116366E+00   0.116366E+00

   0.150130E+00   0.107090E+00   0.468478E-02   0.115941E+00   0.115941E+00

   0.150890E+00   0.116321E+00   0.467158E-02   0.115517E+00   0.115517E+00

   0.151650E+00   0.118749E+00   0.461842E-02   0.115092E+00   0.115092E+00

   0.152410E+00   0.110019E+00   0.465064E-02   0.114667E+00   0.114667E+00

   0.153170E+00   0.113341E+00   0.460102E-02   0.114242E+00   0.114242E+00

   0.153930E+00   0.123523E+00   0.461234E-02   0.113818E+00   0.113818E+00

   0.154690E+00   0.112325E+00   0.457750E-02   0.113393E+00   0.113393E+00

   0.155450E+00   0.113435E+00   0.456663E-02   0.112968E+00   0.112968E+00

   0.156210E+00   0.119851E+00   0.455408E-02   0.112543E+00   0.112543E+00

   0.156970E+00   0.114774E+00   0.453674E-02   0.112119E+00   0.112119E+00

   0.157730E+00   0.112086E+00   0.452868E-02   0.111694E+00   0.111694E+00

   0.158490E+00   0.116224E+00   0.451467E-02   0.111269E+00   0.111269E+00

   0.159250E+00   0.119966E+00   0.449222E-02   0.110845E+00   0.110845E+00

   0.160010E+00   0.114822E+00   0.446894E-02   0.110421E+00   0.110421E+00

   0.160770E+00   0.113870E+00   0.447815E-02   0.109997E+00   0.109997E+00

   0.161530E+00   0.112045E+00   0.446055E-02   0.109573E+00   0.109573E+00

   0.162290E+00   0.105813E+00   0.443961E-02   0.109149E+00   0.109149E+00

   0.163050E+00   0.111656E+00   0.440862E-02   0.108725E+00   0.108725E+00

   0.163810E+00   0.118000E+00   0.440088E-02   0.108302E+00   0.108302E+00

   0.164570E+00   0.113029E+00   0.440056E-02   0.107879E+00   0.107879E+00

   0.165330E+00   0.100925E+00   0.439007E-02   0.107456E+00   0.107456E+00

   0.166090E+00   0.107391E+00   0.437738E-02   0.107034E+00   0.107034E+00

   0.166850E+00   0.107027E+00   0.435523E-02   0.106612E+00   0.106612E+00

   0.167610E+00   0.105593E+00   0.434263E-02   0.106190E+00   0.106190E+00

   0.168370E+00   0.103523E+00   0.433178E-02   0.105768E+00   0.105768E+00

   0.169130E+00   0.113411E+00   0.431393E-02   0.105347E+00   0.105347E+00

   0.169890E+00   0.914586E-01   0.430723E-02   0.104927E+00   0.104927E+00

   0.170650E+00   0.107948E+00   0.427754E-02   0.104506E+00   0.104506E+00

   0.171410E+00   0.105238E+00   0.427995E-02   0.104086E+00   0.104086E+00

   0.172170E+00   0.100033E+00   0.425909E-02   0.103667E+00   0.103667E+00

   0.172930E+00   0.103292E+00   0.426266E-02   0.103248E+00   0.103248E+00

   0.173690E+00   0.102560E+00   0.424754E-02   0.102829E+00   0.102829E+00

   0.174450E+00   0.109546E+00   0.431202E-02   0.102411E+00   0.102411E+00

   0.175210E+00   0.112884E+00   0.440420E-02   0.101994E+00   0.101994E+00

   0.175970E+00   0.107116E+00   0.444396E-02   0.101577E+00   0.101577E+00

   0.176730E+00   0.112731E+00   0.446892E-02   0.101160E+00   0.101160E+00

   0.177490E+00   0.962778E-01   0.447548E-02   0.100745E+00   0.100745E+00

   0.178250E+00   0.101188E+00   0.453406E-02   0.100329E+00   0.100329E+00

   0.179010E+00   0.995738E-01   0.454678E-02   0.999145E-01   0.999145E-01

   0.179770E+00   0.110384E+00   0.456905E-02   0.995004E-01   0.995004E-01

   0.180530E+00   0.938006E-01   0.456524E-02   0.990869E-01   0.990869E-01

   0.181290E+00   0.104018E+00   0.461555E-02   0.986741E-01   0.986741E-01

   0.182050E+00   0.972030E-01   0.462004E-02   0.982619E-01   0.982619E-01

   0.182810E+00   0.104111E+00   0.462838E-02   0.978504E-01   0.978504E-01

   0.183570E+00   0.912176E-01   0.465473E-02   0.974395E-01   0.974395E-01

   0.184330E+00   0.902512E-01   0.466084E-02   0.970294E-01   0.970294E-01

   0.185090E+00   0.971928E-01   0.468115E-02   0.966200E-01   0.966200E-01

   0.185850E+00   0.104996E+00   0.469560E-02   0.962114E-01   0.962114E-01

   0.186610E+00   0.894796E-01   0.469351E-02   0.958034E-01   0.958034E-01

   0.187370E+00   0.972952E-01   0.472726E-02   0.953963E-01   0.953963E-01

   0.188130E+00   0.903236E-01   0.470976E-02   0.949899E-01   0.949899E-01

   0.188890E+00   0.918832E-01   0.471852E-02   0.945843E-01   0.945843E-01

   0.189650E+00   0.994924E-01   0.471183E-02   0.941796E-01   0.941796E-01

   0.190410E+00   0.874386E-01   0.475156E-02   0.937756E-01   0.937756E-01

   0.191170E+00   0.904534E-01   0.475237E-02   0.933725E-01   0.933725E-01

   0.191930E+00   0.978494E-01   0.474731E-02   0.929703E-01   0.929703E-01

   0.192690E+00   0.935032E-01   0.476566E-02   0.925689E-01   0.925689E-01

   0.193450E+00   0.866038E-01   0.476533E-02   0.921683E-01   0.921683E-01

   0.194210E+00   0.918648E-01   0.479439E-02   0.917687E-01   0.917687E-01

   0.194970E+00   0.865538E-01   0.476650E-02   0.913700E-01   0.913700E-01

   0.195730E+00   0.844778E-01   0.480837E-02   0.909722E-01   0.909722E-01

   0.196490E+00   0.964878E-01   0.479835E-02   0.905753E-01   0.905753E-01

   0.197250E+00   0.927574E-01   0.482371E-02   0.901793E-01   0.901793E-01

   0.198010E+00   0.895972E-01   0.481108E-02   0.897844E-01   0.897844E-01

   0.198770E+00   0.851478E-01   0.484731E-02   0.893903E-01   0.893903E-01

   0.199530E+00   0.911000E-01   0.484216E-02   0.889973E-01   0.889973E-01

   0.200290E+00   0.945810E-01   0.481424E-02   0.886053E-01   0.886053E-01

   0.201050E+00   0.830394E-01   0.482771E-02   0.882142E-01   0.882142E-01

   0.201810E+00   0.899998E-01   0.479551E-02   0.878242E-01   0.878242E-01

   0.202570E+00   0.847896E-01   0.479857E-02   0.874352E-01   0.874352E-01

   0.203330E+00   0.833846E-01   0.480380E-02   0.870472E-01   0.870472E-01

   0.204090E+00   0.875968E-01   0.479578E-02   0.866603E-01   0.866603E-01

   0.204850E+00   0.776914E-01   0.480051E-02   0.862745E-01   0.862745E-01

   0.205610E+00   0.853552E-01   0.481798E-02   0.858897E-01   0.858897E-01

   0.206370E+00   0.803692E-01   0.479898E-02   0.855060E-01   0.855060E-01

   0.207130E+00   0.912314E-01   0.481764E-02   0.851234E-01   0.851234E-01

   0.207890E+00   0.864004E-01   0.482079E-02   0.847419E-01   0.847419E-01

   0.208650E+00   0.897168E-01   0.481107E-02   0.843615E-01   0.843615E-01

   0.209410E+00   0.874524E-01   0.482541E-02   0.839822E-01   0.839822E-01

   0.210170E+00   0.807064E-01   0.482854E-02   0.836041E-01   0.836041E-01

   0.210930E+00   0.818652E-01   0.483809E-02   0.832271E-01   0.832271E-01

   0.211690E+00   0.832362E-01   0.483576E-02   0.828513E-01   0.828513E-01

   0.212450E+00   0.901298E-01   0.482353E-02   0.824766E-01   0.824766E-01

   0.213210E+00   0.858142E-01   0.482672E-02   0.821031E-01   0.821031E-01

   0.213970E+00   0.746686E-01   0.481579E-02   0.817308E-01   0.817308E-01

   0.214730E+00   0.803192E-01   0.480189E-02   0.813596E-01   0.813596E-01

   0.215490E+00   0.745314E-01   0.479249E-02   0.809897E-01   0.809897E-01

   0.216250E+00   0.798268E-01   0.479835E-02   0.806210E-01   0.806210E-01

   0.217010E+00   0.820918E-01   0.477695E-02   0.802534E-01   0.802534E-01

   0.217770E+00   0.808522E-01   0.476749E-02   0.798872E-01   0.798872E-01

   0.218530E+00   0.781636E-01   0.478496E-02   0.795221E-01   0.795221E-01

   0.219290E+00   0.764742E-01   0.472819E-02   0.791583E-01   0.791583E-01

   0.220050E+00   0.806332E-01   0.476102E-02   0.787957E-01   0.787957E-01

   0.220810E+00   0.746114E-01   0.473474E-02   0.784344E-01   0.784344E-01

   0.221570E+00   0.765236E-01   0.472964E-02   0.780743E-01   0.780743E-01

   0.222330E+00   0.758644E-01   0.469282E-02   0.777155E-01   0.777155E-01

   0.223090E+00   0.774038E-01   0.469821E-02   0.773580E-01   0.773580E-01

   0.223850E+00   0.765040E-01   0.466632E-02   0.770018E-01   0.770018E-01

   0.224610E+00   0.759278E-01   0.465620E-02   0.766469E-01   0.766469E-01

   0.225370E+00   0.767454E-01   0.464124E-02   0.762932E-01   0.762932E-01

   0.226130E+00   0.769280E-01   0.460989E-02   0.759409E-01   0.759409E-01

   0.226890E+00   0.738266E-01   0.462176E-02   0.755898E-01   0.755898E-01

   0.227650E+00   0.819700E-01   0.458003E-02   0.752401E-01   0.752401E-01

   0.228410E+00   0.834642E-01   0.456052E-02   0.748917E-01   0.748917E-01

   0.229170E+00   0.700742E-01   0.454340E-02   0.745447E-01   0.745447E-01

   0.229930E+00   0.717064E-01   0.455383E-02   0.741989E-01   0.741989E-01

   0.230690E+00   0.641830E-01   0.453224E-02   0.738545E-01   0.738545E-01

   0.231450E+00   0.675798E-01   0.453163E-02   0.735115E-01   0.735115E-01

   0.232210E+00   0.665998E-01   0.449921E-02   0.731698E-01   0.731698E-01

   0.232970E+00   0.682604E-01   0.448802E-02   0.728294E-01   0.728294E-01

   0.233730E+00   0.663618E-01   0.447962E-02   0.724904E-01   0.724904E-01

   0.234490E+00   0.688664E-01   0.445862E-02   0.721528E-01   0.721528E-01

   0.235250E+00   0.718174E-01   0.444229E-02   0.718166E-01   0.718166E-01

   0.236010E+00   0.674068E-01   0.442661E-02   0.714817E-01   0.714817E-01

   0.236770E+00   0.708444E-01   0.440458E-02   0.711482E-01   0.711482E-01

   0.237530E+00   0.753876E-01   0.440254E-02   0.708160E-01   0.708160E-01

   0.238290E+00   0.779676E-01   0.436784E-02   0.704853E-01   0.704853E-01

   0.239050E+00   0.737284E-01   0.437851E-02   0.701559E-01   0.701559E-01

   0.239810E+00   0.708684E-01   0.435739E-02   0.698279E-01   0.698279E-01

   0.240570E+00   0.696140E-01   0.433383E-02   0.695014E-01   0.695014E-01

   0.241330E+00   0.677568E-01   0.432550E-02   0.691762E-01   0.691762E-01

   0.242090E+00   0.734204E-01   0.430133E-02   0.688524E-01   0.688524E-01

   0.242850E+00   0.738336E-01   0.429532E-02   0.685301E-01   0.685301E-01

   0.243610E+00   0.645500E-01   0.428275E-02   0.682091E-01   0.682091E-01

   0.244370E+00   0.621068E-01   0.428327E-02   0.678896E-01   0.678896E-01

   0.245130E+00   0.697218E-01   0.425691E-02   0.675714E-01   0.675714E-01

   0.245890E+00   0.636750E-01   0.425532E-02   0.672547E-01   0.672547E-01

   0.246650E+00   0.776510E-01   0.422797E-02   0.669394E-01   0.669394E-01

   0.247410E+00   0.718218E-01   0.423188E-02   0.666255E-01   0.666255E-01

   0.248170E+00   0.655966E-01   0.420158E-02   0.663131E-01   0.663131E-01

   0.248930E+00   0.674406E-01   0.420623E-02   0.660020E-01   0.660020E-01

   0.249690E+00   0.643586E-01   0.419771E-02   0.656924E-01   0.656924E-01

   0.250450E+00   0.707296E-01   0.415867E-02   0.653842E-01   0.653842E-01

   0.251210E+00   0.730912E-01   0.416826E-02   0.650775E-01   0.650775E-01

   0.251970E+00   0.610648E-01   0.413019E-02   0.647722E-01   0.647722E-01

   0.252730E+00   0.649132E-01   0.413718E-02   0.644683E-01   0.644683E-01

   0.253490E+00   0.619054E-01   0.410563E-02   0.641658E-01   0.641658E-01

   0.254250E+00   0.604536E-01   0.410241E-02   0.638648E-01   0.638648E-01

   0.255010E+00   0.633900E-01   0.408685E-02   0.635652E-01   0.635652E-01

   0.255770E+00   0.746030E-01   0.408379E-02   0.632670E-01   0.632670E-01

   0.256530E+00   0.649698E-01   0.405461E-02   0.629703E-01   0.629703E-01

   0.257290E+00   0.618154E-01   0.407293E-02   0.626750E-01   0.626750E-01

   0.258050E+00   0.622426E-01   0.405260E-02   0.623812E-01   0.623812E-01

   0.258810E+00   0.655058E-01   0.403020E-02   0.620887E-01   0.620887E-01

   0.259570E+00   0.729330E-01   0.402058E-02   0.617978E-01   0.617978E-01

   0.260330E+00   0.613336E-01   0.400120E-02   0.615082E-01   0.615082E-01

   0.261090E+00   0.537548E-01   0.401164E-02   0.612201E-01   0.612201E-01

   0.261850E+00   0.550082E-01   0.398600E-02   0.609334E-01   0.609334E-01

   0.262610E+00   0.595076E-01   0.398557E-02   0.606482E-01   0.606482E-01

   0.263370E+00   0.636500E-01   0.396500E-02   0.603644E-01   0.603644E-01

   0.264130E+00   0.621692E-01   0.396667E-02   0.600820E-01   0.600820E-01

   0.264890E+00   0.576898E-01   0.394711E-02   0.598011E-01   0.598011E-01

   0.265650E+00   0.569496E-01   0.394255E-02   0.595216E-01   0.595216E-01

   0.266410E+00   0.668262E-01   0.391583E-02   0.592435E-01   0.592435E-01

   0.267170E+00   0.548862E-01   0.390233E-02   0.589668E-01   0.589668E-01

   0.267930E+00   0.590504E-01   0.389955E-02   0.586916E-01   0.586916E-01

   0.268690E+00   0.569540E-01   0.390856E-02   0.584178E-01   0.584178E-01

   0.269450E+00   0.653978E-01   0.388789E-02   0.581454E-01   0.581454E-01

   0.270210E+00   0.588336E-01   0.387184E-02   0.578745E-01   0.578745E-01

   0.270970E+00   0.679866E-01   0.387795E-02   0.576050E-01   0.576050E-01

   0.271720E+00   0.570024E-01   0.384824E-02   0.573404E-01   0.573404E-01

   0.272480E+00   0.550936E-01   0.386035E-02   0.570737E-01   0.570737E-01

   0.273240E+00   0.539360E-01   0.382884E-02   0.568084E-01   0.568084E-01

   0.274000E+00   0.500716E-01   0.384391E-02   0.565445E-01   0.565445E-01

   0.274760E+00   0.601162E-01   0.383213E-02   0.562820E-01   0.562820E-01

   0.275520E+00   0.544876E-01   0.382759E-02   0.560210E-01   0.560210E-01

   0.276280E+00   0.610136E-01   0.381695E-02   0.557613E-01   0.557613E-01

   0.277040E+00   0.641938E-01   0.381204E-02   0.555031E-01   0.555031E-01

   0.277800E+00   0.615480E-01   0.380672E-02   0.552462E-01   0.552462E-01

   0.278560E+00   0.542220E-01   0.378931E-02   0.549908E-01   0.549908E-01

   0.279320E+00   0.606902E-01   0.377572E-02   0.547367E-01   0.547367E-01

   0.280080E+00   0.526354E-01   0.376194E-02   0.544841E-01   0.544841E-01

   0.280840E+00   0.596018E-01   0.377648E-02   0.542328E-01   0.542328E-01

   0.281600E+00   0.580354E-01   0.374930E-02   0.539829E-01   0.539829E-01

   0.282360E+00   0.554436E-01   0.376553E-02   0.537344E-01   0.537344E-01

   0.283120E+00   0.540510E-01   0.373374E-02   0.534873E-01   0.534873E-01

   0.283880E+00   0.575092E-01   0.373217E-02   0.532416E-01   0.532416E-01

   0.284640E+00   0.497798E-01   0.372435E-02   0.529972E-01   0.529972E-01

   0.285400E+00   0.542124E-01   0.372789E-02   0.527542E-01   0.527542E-01

   0.286160E+00   0.529252E-01   0.372252E-02   0.525125E-01   0.525125E-01

   0.286920E+00   0.501940E-01   0.372713E-02   0.522723E-01   0.522723E-01

   0.287680E+00   0.582394E-01   0.373006E-02   0.520333E-01   0.520333E-01

   0.288440E+00   0.499474E-01   0.373495E-02   0.517958E-01   0.517958E-01

   0.289200E+00   0.491956E-01   0.374473E-02   0.515595E-01   0.515595E-01

   0.289960E+00   0.505462E-01   0.374093E-02   0.513247E-01   0.513247E-01

   0.290720E+00   0.489336E-01   0.375391E-02   0.510911E-01   0.510911E-01

   0.291480E+00   0.516656E-01   0.374977E-02   0.508590E-01   0.508590E-01

   0.292240E+00   0.516826E-01   0.376184E-02   0.506281E-01   0.506281E-01

   0.293000E+00   0.559254E-01   0.376456E-02   0.503986E-01   0.503986E-01

   0.293760E+00   0.525660E-01   0.376597E-02   0.501704E-01   0.501704E-01

   0.294520E+00   0.515286E-01   0.376431E-02   0.499435E-01   0.499435E-01

   0.295280E+00   0.533406E-01   0.376918E-02   0.497179E-01   0.497179E-01

   0.296040E+00   0.503334E-01   0.376105E-02   0.494936E-01   0.494936E-01

   0.296800E+00   0.464726E-01   0.377587E-02   0.492707E-01   0.492707E-01

   0.297560E+00   0.543988E-01   0.377370E-02   0.490490E-01   0.490490E-01

   0.298320E+00   0.415210E-01   0.377504E-02   0.488287E-01   0.488287E-01

   0.299080E+00   0.478018E-01   0.377137E-02   0.486096E-01   0.486096E-01

   0.299840E+00   0.464886E-01   0.375835E-02   0.483918E-01   0.483918E-01

   0.300600E+00   0.475084E-01   0.376387E-02   0.481753E-01   0.481753E-01

   0.301360E+00   0.439728E-01   0.373442E-02   0.479601E-01   0.479601E-01

   0.302120E+00   0.503984E-01   0.374656E-02   0.477461E-01   0.477461E-01

   0.302880E+00   0.515940E-01   0.371826E-02   0.475334E-01   0.475334E-01

   0.303640E+00   0.536272E-01   0.373222E-02   0.473220E-01   0.473220E-01

   0.304400E+00   0.475216E-01   0.370573E-02   0.471118E-01   0.471118E-01

   0.305160E+00   0.545000E-01   0.375625E-02   0.469029E-01   0.469029E-01

   0.305920E+00   0.516498E-01   0.376482E-02   0.466952E-01   0.466952E-01

   0.306680E+00   0.426952E-01   0.376616E-02   0.464888E-01   0.464888E-01

   0.307440E+00   0.499090E-01   0.379945E-02   0.462836E-01   0.462836E-01

   0.308200E+00   0.480716E-01   0.378047E-02   0.460796E-01   0.460796E-01

   0.308960E+00   0.402386E-01   0.381224E-02   0.458768E-01   0.458768E-01

   0.309720E+00   0.507970E-01   0.380087E-02   0.456753E-01   0.456753E-01

   0.310480E+00   0.427916E-01   0.381633E-02   0.454750E-01   0.454750E-01

   0.311240E+00   0.423016E-01   0.380998E-02   0.452758E-01   0.452758E-01

   0.312000E+00   0.424984E-01   0.380571E-02   0.450779E-01   0.450779E-01

   0.312760E+00   0.428334E-01   0.381679E-02   0.448812E-01   0.448812E-01

   0.313520E+00   0.409704E-01   0.380557E-02   0.446856E-01   0.446856E-01

   0.314280E+00   0.414888E-01   0.380484E-02   0.444913E-01   0.444913E-01

   0.315040E+00   0.484622E-01   0.380775E-02   0.442981E-01   0.442981E-01

   0.315800E+00   0.394232E-01   0.381990E-02   0.441060E-01   0.441060E-01

   0.316560E+00   0.410696E-01   0.380434E-02   0.439152E-01   0.439152E-01

   0.317320E+00   0.421174E-01   0.380582E-02   0.437255E-01   0.437255E-01

   0.318080E+00   0.363496E-01   0.382517E-02   0.435369E-01   0.435369E-01

   0.318830E+00   0.483556E-01   0.382594E-02   0.433520E-01   0.433520E-01

   0.319590E+00   0.493178E-01   0.384050E-02   0.431657E-01   0.431657E-01

   0.320350E+00   0.476080E-01   0.386524E-02   0.429806E-01   0.429806E-01

   0.321110E+00   0.493434E-01   0.386642E-02   0.427965E-01   0.427965E-01

   0.321870E+00   0.438536E-01   0.388480E-02   0.426136E-01   0.426136E-01

   0.322630E+00   0.407820E-01   0.388720E-02   0.424319E-01   0.424319E-01

   0.323390E+00   0.411604E-01   0.391469E-02   0.422512E-01   0.422512E-01

   0.324150E+00   0.416734E-01   0.390231E-02   0.420716E-01   0.420716E-01

   0.324910E+00   0.444956E-01   0.393463E-02   0.418931E-01   0.418931E-01

   0.325670E+00   0.428908E-01   0.393285E-02   0.417157E-01   0.417157E-01

   0.326430E+00   0.402702E-01   0.396203E-02   0.415394E-01   0.415394E-01

   0.327190E+00   0.390930E-01   0.395411E-02   0.413642E-01   0.413642E-01

   0.327950E+00   0.452640E-01   0.395971E-02   0.411900E-01   0.411900E-01

   0.328710E+00   0.401776E-01   0.394551E-02   0.410170E-01   0.410170E-01

   0.329470E+00   0.372562E-01   0.393243E-02   0.408449E-01   0.408449E-01

   0.330230E+00   0.408130E-01   0.394860E-02   0.406739E-01   0.406739E-01

   0.330990E+00   0.447006E-01   0.394734E-02   0.405040E-01   0.405040E-01

   0.331750E+00   0.353920E-01   0.394972E-02   0.403351E-01   0.403351E-01

   0.332510E+00   0.352204E-01   0.395612E-02   0.401672E-01   0.401672E-01

   0.333270E+00   0.420856E-01   0.395660E-02   0.400004E-01   0.400004E-01

   0.334030E+00   0.371536E-01   0.397589E-02   0.398345E-01   0.398345E-01

   0.334790E+00   0.390968E-01   0.395995E-02   0.396697E-01   0.396697E-01

   0.335550E+00   0.403372E-01   0.399125E-02   0.395059E-01   0.395059E-01

   0.336310E+00   0.413648E-01   0.397805E-02   0.393431E-01   0.393431E-01

   0.337070E+00   0.375676E-01   0.399374E-02   0.391813E-01   0.391813E-01

   0.337830E+00   0.434128E-01   0.399815E-02   0.390204E-01   0.390204E-01

   0.338590E+00   0.446798E-01   0.400896E-02   0.388606E-01   0.388606E-01

   0.339350E+00   0.335576E-01   0.401395E-02   0.387017E-01   0.387017E-01

   0.340110E+00   0.374696E-01   0.400656E-02   0.385438E-01   0.385438E-01

   0.340870E+00   0.408246E-01   0.404112E-02   0.383869E-01   0.383869E-01

   0.341630E+00   0.359682E-01   0.401885E-02   0.382309E-01   0.382309E-01

   0.342390E+00   0.323126E-01   0.404590E-02   0.380758E-01   0.380758E-01

   0.343150E+00   0.331400E-01   0.403139E-02   0.379217E-01   0.379217E-01

   0.343910E+00   0.307712E-01   0.405484E-02   0.377685E-01   0.377685E-01

   0.344670E+00   0.438550E-01   0.404662E-02   0.376163E-01   0.376163E-01

   0.345430E+00   0.404924E-01   0.404762E-02   0.374650E-01   0.374650E-01

   0.346190E+00   0.429990E-01   0.405989E-02   0.373145E-01   0.373145E-01

   0.346950E+00   0.353012E-01   0.404576E-02   0.371650E-01   0.371650E-01

   0.347710E+00   0.409836E-01   0.408533E-02   0.370164E-01   0.370164E-01

   0.348470E+00   0.344240E-01   0.405409E-02   0.368687E-01   0.368687E-01

   0.349220E+00   0.386444E-01   0.408464E-02   0.367238E-01   0.367238E-01

   0.349980E+00   0.349640E-01   0.398057E-02   0.365779E-01   0.365779E-01

   0.350740E+00   0.356788E-01   0.395584E-02   0.364328E-01   0.364328E-01

   0.351500E+00   0.355432E-01   0.391889E-02   0.362886E-01   0.362886E-01

   0.352260E+00   0.454606E-01   0.388047E-02   0.361453E-01   0.361453E-01

   0.353020E+00   0.412302E-01   0.385892E-02   0.360028E-01   0.360028E-01

   0.353780E+00   0.440534E-01   0.389842E-02   0.358612E-01   0.358612E-01

   0.354540E+00   0.381906E-01   0.393653E-02   0.357204E-01   0.357204E-01

   0.355300E+00   0.354678E-01   0.392869E-02   0.355805E-01   0.355805E-01

   0.356060E+00   0.393064E-01   0.394537E-02   0.354414E-01   0.354414E-01

   0.356820E+00   0.341308E-01   0.395604E-02   0.353031E-01   0.353031E-01

   0.357580E+00   0.377274E-01   0.395206E-02   0.351656E-01   0.351656E-01

   0.358340E+00   0.361470E-01   0.395431E-02   0.350290E-01   0.350290E-01

   0.359100E+00   0.337034E-01   0.396901E-02   0.348931E-01   0.348931E-01

   0.359860E+00   0.337900E-01   0.397837E-02   0.347581E-01   0.347581E-01

   0.360620E+00   0.397990E-01   0.397083E-02   0.346238E-01   0.346238E-01

   0.361380E+00   0.266842E-01   0.397193E-02   0.344904E-01   0.344904E-01

   0.362140E+00   0.372458E-01   0.396775E-02   0.343577E-01   0.343577E-01

   0.362900E+00   0.369378E-01   0.398131E-02   0.342258E-01   0.342258E-01

   0.363660E+00   0.385166E-01   0.398400E-02   0.340947E-01   0.340947E-01

   0.364420E+00   0.316752E-01   0.399194E-02   0.339643E-01   0.339643E-01

   0.365180E+00   0.325096E-01   0.400042E-02   0.338347E-01   0.338347E-01

   0.365940E+00   0.346672E-01   0.401776E-02   0.337058E-01   0.337058E-01

   0.366700E+00   0.361026E-01   0.402208E-02   0.335777E-01   0.335777E-01

   0.367460E+00   0.350960E-01   0.401931E-02   0.334503E-01   0.334503E-01

   0.368220E+00   0.352868E-01   0.403252E-02   0.333237E-01   0.333237E-01

   0.368980E+00   0.336106E-01   0.405963E-02   0.331978E-01   0.331978E-01

   0.369740E+00   0.294372E-01   0.407973E-02   0.330726E-01   0.330726E-01

   0.370500E+00   0.345682E-01   0.408438E-02   0.329481E-01   0.329481E-01

   0.371260E+00   0.319274E-01   0.410781E-02   0.328244E-01   0.328244E-01

   0.372020E+00   0.340590E-01   0.413382E-02   0.327013E-01   0.327013E-01

   0.372770E+00   0.375610E-01   0.415937E-02   0.325806E-01   0.325806E-01

   0.373530E+00   0.299672E-01   0.418299E-02   0.324589E-01   0.324589E-01

   0.374290E+00   0.347138E-01   0.422552E-02   0.323379E-01   0.323379E-01

   0.375050E+00   0.287286E-01   0.424317E-02   0.322176E-01   0.322176E-01

   0.375810E+00   0.263414E-01   0.426249E-02   0.320980E-01   0.320980E-01

   0.376570E+00   0.353640E-01   0.430626E-02   0.319790E-01   0.319790E-01

   0.377330E+00   0.330800E-01   0.431466E-02   0.318607E-01   0.318607E-01

   0.378090E+00   0.346074E-01   0.435216E-02   0.317431E-01   0.317431E-01

   0.378850E+00   0.384098E-01   0.438349E-02   0.316261E-01   0.316261E-01

   0.379610E+00   0.267416E-01   0.440085E-02   0.315098E-01   0.315098E-01

   0.380370E+00   0.306770E-01   0.443462E-02   0.313941E-01   0.313941E-01

   0.381130E+00   0.264246E-01   0.445362E-02   0.312791E-01   0.312791E-01

   0.381890E+00   0.264450E-01   0.448706E-02   0.311646E-01   0.311646E-01

   0.382650E+00   0.255888E-01   0.451276E-02   0.310508E-01   0.310508E-01

   0.383410E+00   0.332000E-01   0.455103E-02   0.309377E-01   0.309377E-01

   0.384170E+00   0.336374E-01   0.457386E-02   0.308251E-01   0.308251E-01

   0.384930E+00   0.273750E-01   0.460536E-02   0.307132E-01   0.307132E-01

   0.385690E+00   0.257002E-01   0.462011E-02   0.306019E-01   0.306019E-01

   0.386450E+00   0.302702E-01   0.465373E-02   0.304911E-01   0.304911E-01

   0.387210E+00   0.371938E-01   0.469295E-02   0.303810E-01   0.303810E-01

   0.387970E+00   0.314824E-01   0.491373E-02   0.302715E-01   0.302715E-01

   0.388730E+00   0.309842E-01   0.476590E-02   0.301625E-01   0.301625E-01

   0.389490E+00   0.334852E-01   0.479223E-02   0.300541E-01   0.300541E-01

   0.390250E+00   0.334282E-01   0.483813E-02   0.299463E-01   0.299463E-01

   0.391010E+00   0.241718E-01   0.484861E-02   0.298391E-01   0.298391E-01

   0.391770E+00   0.225578E-01   0.489421E-02   0.297324E-01   0.297324E-01

   0.392520E+00   0.385730E-01   0.493030E-02   0.296277E-01   0.296277E-01

   0.393280E+00   0.356770E-01   0.494340E-02   0.295221E-01   0.295221E-01

   0.394040E+00   0.325446E-01   0.499140E-02   0.294171E-01   0.294171E-01

   0.394800E+00   0.345292E-01   0.500730E-02   0.293127E-01   0.293127E-01

   0.395560E+00   0.262106E-01   0.505029E-02   0.292088E-01   0.292088E-01

   0.396320E+00   0.233362E-01   0.508976E-02   0.291054E-01   0.291054E-01

   0.397080E+00   0.300898E-01   0.511533E-02   0.290026E-01   0.290026E-01

   0.397840E+00   0.327760E-01   0.515743E-02   0.289002E-01   0.289002E-01

   0.398600E+00   0.340476E-01   0.518451E-02   0.287984E-01   0.287984E-01

   0.399360E+00   0.263968E-01   0.524172E-02   0.286972E-01   0.286972E-01

   0.400120E+00   0.295584E-01   0.523016E-02   0.285964E-01   0.285964E-01

   0.400880E+00   0.302086E-01   0.530295E-02   0.284962E-01   0.284962E-01

   0.401640E+00   0.415638E-01   0.532763E-02   0.283964E-01   0.283964E-01

   0.402400E+00   0.342884E-01   0.537239E-02   0.282972E-01   0.282972E-01

   0.403160E+00   0.354536E-01   0.541244E-02   0.281985E-01   0.281985E-01

   0.403920E+00   0.315562E-01   0.935212E+01   0.281002E-01   0.281002E-01

   0.404680E+00   0.263496E-01   0.545059E-02   0.280024E-01   0.280024E-01

   0.405440E+00   0.349270E-01   0.544005E-02   0.279052E-01   0.279052E-01

   0.406200E+00   0.369582E-01   0.549308E-02   0.278084E-01   0.278084E-01

   0.406960E+00   0.287648E-01   0.548941E-02   0.277121E-01   0.277121E-01

   0.407720E+00   0.272784E-01   0.556464E-02   0.276162E-01   0.276162E-01

   0.408480E+00   0.193376E-01   0.555513E-02   0.275208E-01   0.275208E-01

   0.409240E+00   0.283392E-01   0.559681E-02   0.274259E-01   0.274259E-01

   0.409990E+00   0.333618E-01   0.561784E-02   0.273327E-01   0.273327E-01

   0.410750E+00   0.353070E-01   0.560094E-02   0.272387E-01   0.272387E-01

   0.411510E+00   0.325052E-01   0.565370E-02   0.271452E-01   0.271452E-01

   0.412270E+00   0.266382E-01   0.565323E-02   0.270521E-01   0.270521E-01

   0.413030E+00   0.301690E-01   0.568021E-02   0.269594E-01   0.269594E-01

   0.413790E+00   0.251274E-01   0.564652E-02   0.268672E-01   0.268672E-01

   0.414550E+00   0.304618E-01   0.567533E-02   0.267755E-01   0.267755E-01

   0.415310E+00   0.260360E-01   0.571014E-02   0.266841E-01   0.266841E-01

   0.416070E+00   0.271882E-01   0.573991E-02   0.265932E-01   0.265932E-01

   0.416830E+00   0.277976E-01   0.579170E-02   0.265027E-01   0.265027E-01

   0.417590E+00   0.277464E-01   0.582056E-02   0.264127E-01   0.264127E-01

   0.418350E+00   0.323854E-01   0.587443E-02   0.263231E-01   0.263231E-01

   0.419110E+00   0.216476E-01   0.587197E-02   0.262338E-01   0.262338E-01

   0.419870E+00   0.120364E-01   0.587458E-02   0.261450E-01   0.261450E-01

   0.420630E+00   0.247294E-01   0.593432E-02   0.260566E-01   0.260566E-01

   0.421390E+00   0.358030E-01   0.593784E-02   0.259687E-01   0.259687E-01

   0.422150E+00   0.273574E-01   0.598493E-02   0.258811E-01   0.258811E-01

   0.422910E+00   0.289660E-01   0.604205E-02   0.257939E-01   0.257939E-01

   0.423670E+00   0.349748E-01   0.609848E-02   0.257071E-01   0.257071E-01

   0.424430E+00   0.394706E-01   0.616345E-02   0.256207E-01   0.256207E-01

   0.425190E+00   0.227468E-01   0.616982E-02   0.255347E-01   0.255347E-01

   0.425940E+00   0.262476E-01   0.627859E-02   0.254502E-01   0.254502E-01

   0.426700E+00   0.285732E-01   0.632511E-02   0.253650E-01   0.253650E-01

   0.427460E+00   0.323326E-01   0.643238E-02   0.252802E-01   0.252802E-01

   0.428220E+00   0.212254E-01   0.644184E-02   0.251957E-01   0.251957E-01

   0.428980E+00   0.337178E-01   0.650382E-02   0.251116E-01   0.251116E-01

   0.429740E+00   0.173322E-01   0.658316E-02   0.250279E-01   0.250279E-01

   0.430500E+00   0.158926E-01   0.660309E-02   0.249445E-01   0.249445E-01

   0.431260E+00   0.283674E-01   0.672409E-02   0.248615E-01   0.248615E-01

   0.432020E+00   0.250068E-01   0.676094E-02   0.247789E-01   0.247789E-01

   0.432780E+00   0.123008E-01   0.689812E-02   0.246966E-01   0.246966E-01

   0.433540E+00   0.362688E-01   0.695670E-02   0.246148E-01   0.246148E-01

   0.434300E+00   0.370806E-01   0.700985E-02   0.245332E-01   0.245332E-01

   0.435060E+00   0.128336E-01   0.710756E-02   0.244520E-01   0.244520E-01


           ####      Real Space Data                               ####


           Distance distribution  function of particle  


      R          P(R)      ERROR


  0.0000E+00  0.0000E+00  0.0000E+00

  0.1330E+00  0.4838E-04  0.5756E-06

  0.2660E+00  0.9552E-04  0.1116E-05

  0.3989E+00  0.1414E-03  0.1620E-05

  0.5319E+00  0.1861E-03  0.2089E-05

  0.6649E+00  0.2295E-03  0.2524E-05

  0.7979E+00  0.2717E-03  0.2923E-05

  0.9309E+00  0.3127E-03  0.3288E-05

  0.1064E+01  0.3524E-03  0.3620E-05

  0.1197E+01  0.3910E-03  0.3918E-05

  0.1330E+01  0.4283E-03  0.4183E-05

  0.1463E+01  0.4644E-03  0.4417E-05

  0.1596E+01  0.4993E-03  0.4618E-05

  0.1729E+01  0.5331E-03  0.4790E-05

  0.1862E+01  0.5656E-03  0.4931E-05

  0.1995E+01  0.5970E-03  0.5043E-05

  0.2128E+01  0.6272E-03  0.5128E-05

  0.2261E+01  0.6562E-03  0.5185E-05

  0.2394E+01  0.6841E-03  0.5217E-05

  0.2527E+01  0.7109E-03  0.5224E-05

  0.2660E+01  0.7366E-03  0.5207E-05

  0.2793E+01  0.7611E-03  0.5169E-05

  0.2926E+01  0.7845E-03  0.5110E-05

  0.3059E+01  0.8069E-03  0.5032E-05

  0.3191E+01  0.8282E-03  0.4937E-05

  0.3324E+01  0.8484E-03  0.4826E-05

  0.3457E+01  0.8676E-03  0.4702E-05

  0.3590E+01  0.8858E-03  0.4567E-05

  0.3723E+01  0.9029E-03  0.4423E-05

  0.3856E+01  0.9190E-03  0.4273E-05

  0.3989E+01  0.9342E-03  0.4120E-05

  0.4122E+01  0.9484E-03  0.3967E-05

  0.4255E+01  0.9617E-03  0.3818E-05

  0.4388E+01  0.9740E-03  0.3678E-05

  0.4521E+01  0.9854E-03  0.3550E-05

  0.4654E+01  0.9959E-03  0.3440E-05

  0.4787E+01  0.1006E-02  0.3352E-05

  0.4920E+01  0.1014E-02  0.3290E-05

  0.5053E+01  0.1022E-02  0.3258E-05

  0.5186E+01  0.1029E-02  0.3260E-05

  0.5319E+01  0.1036E-02  0.3296E-05

  0.5452E+01  0.1041E-02  0.3366E-05

  0.5585E+01  0.1046E-02  0.3468E-05

  0.5718E+01  0.1050E-02  0.3600E-05

  0.5851E+01  0.1053E-02  0.3758E-05

  0.5984E+01  0.1056E-02  0.3939E-05

  0.6117E+01  0.1058E-02  0.4137E-05

  0.6250E+01  0.1059E-02  0.4350E-05

  0.6383E+01  0.1059E-02  0.4574E-05

  0.6516E+01  0.1059E-02  0.4805E-05

  0.6649E+01  0.1059E-02  0.5042E-05

  0.6782E+01  0.1057E-02  0.5280E-05

  0.6915E+01  0.1055E-02  0.5519E-05

  0.7048E+01  0.1053E-02  0.5756E-05

  0.7181E+01  0.1050E-02  0.5990E-05

  0.7314E+01  0.1047E-02  0.6219E-05

  0.7447E+01  0.1043E-02  0.6441E-05

  0.7580E+01  0.1038E-02  0.6656E-05

  0.7713E+01  0.1033E-02  0.6863E-05

  0.7846E+01  0.1028E-02  0.7060E-05

  0.7979E+01  0.1022E-02  0.7247E-05

  0.8112E+01  0.1016E-02  0.7423E-05

  0.8245E+01  0.1009E-02  0.7588E-05

  0.8378E+01  0.1002E-02  0.7741E-05

  0.8511E+01  0.9951E-03  0.7882E-05

  0.8644E+01  0.9874E-03  0.8010E-05

  0.8777E+01  0.9795E-03  0.8125E-05

  0.8910E+01  0.9712E-03  0.8227E-05

  0.9043E+01  0.9626E-03  0.8316E-05

  0.9176E+01  0.9538E-03  0.8392E-05

  0.9309E+01  0.9447E-03  0.8455E-05

  0.9441E+01  0.9354E-03  0.8506E-05

  0.9574E+01  0.9258E-03  0.8543E-05

  0.9707E+01  0.9160E-03  0.8568E-05

  0.9840E+01  0.9061E-03  0.8581E-05

  0.9973E+01  0.8959E-03  0.8583E-05

  0.1011E+02  0.8856E-03  0.8573E-05

  0.1024E+02  0.8751E-03  0.8553E-05

  0.1037E+02  0.8645E-03  0.8522E-05

  0.1051E+02  0.8537E-03  0.8482E-05

  0.1064E+02  0.8428E-03  0.8434E-05

  0.1077E+02  0.8318E-03  0.8377E-05

  0.1090E+02  0.8207E-03  0.8314E-05

  0.1104E+02  0.8095E-03  0.8244E-05

  0.1117E+02  0.7983E-03  0.8169E-05

  0.1130E+02  0.7869E-03  0.8089E-05

  0.1144E+02  0.7756E-03  0.8007E-05

  0.1157E+02  0.7641E-03  0.7922E-05

  0.1170E+02  0.7527E-03  0.7836E-05

  0.1184E+02  0.7412E-03  0.7750E-05

  0.1197E+02  0.7296E-03  0.7666E-05

  0.1210E+02  0.7181E-03  0.7583E-05

  0.1223E+02  0.7066E-03  0.7504E-05

  0.1237E+02  0.6950E-03  0.7429E-05

  0.1250E+02  0.6835E-03  0.7360E-05

  0.1263E+02  0.6720E-03  0.7298E-05

  0.1277E+02  0.6605E-03  0.7243E-05

  0.1290E+02  0.6491E-03  0.7196E-05

  0.1303E+02  0.6376E-03  0.7158E-05

  0.1316E+02  0.6262E-03  0.7129E-05

  0.1330E+02  0.6149E-03  0.7111E-05

  0.1343E+02  0.6036E-03  0.7103E-05

  0.1356E+02  0.5924E-03  0.7106E-05

  0.1370E+02  0.5812E-03  0.7118E-05

  0.1383E+02  0.5701E-03  0.7142E-05

  0.1396E+02  0.5590E-03  0.7175E-05

  0.1410E+02  0.5480E-03  0.7218E-05

  0.1423E+02  0.5371E-03  0.7271E-05

  0.1436E+02  0.5263E-03  0.7332E-05

  0.1449E+02  0.5155E-03  0.7401E-05

  0.1463E+02  0.5048E-03  0.7477E-05

  0.1476E+02  0.4942E-03  0.7559E-05

  0.1489E+02  0.4837E-03  0.7647E-05

  0.1503E+02  0.4733E-03  0.7741E-05

  0.1516E+02  0.4629E-03  0.7838E-05

  0.1529E+02  0.4527E-03  0.7939E-05

  0.1543E+02  0.4425E-03  0.8042E-05

  0.1556E+02  0.4325E-03  0.8148E-05

  0.1569E+02  0.4225E-03  0.8254E-05

  0.1582E+02  0.4126E-03  0.8362E-05

  0.1596E+02  0.4028E-03  0.8470E-05

  0.1609E+02  0.3931E-03  0.8578E-05

  0.1622E+02  0.3836E-03  0.8685E-05

  0.1636E+02  0.3741E-03  0.8792E-05

  0.1649E+02  0.3647E-03  0.8897E-05

  0.1662E+02  0.3554E-03  0.9001E-05

  0.1676E+02  0.3462E-03  0.9104E-05

  0.1689E+02  0.3371E-03  0.9204E-05

  0.1702E+02  0.3281E-03  0.9303E-05

  0.1715E+02  0.3193E-03  0.9401E-05

  0.1729E+02  0.3105E-03  0.9496E-05

  0.1742E+02  0.3018E-03  0.9590E-05

  0.1755E+02  0.2932E-03  0.9682E-05

  0.1769E+02  0.2847E-03  0.9773E-05

  0.1782E+02  0.2764E-03  0.9862E-05

  0.1795E+02  0.2681E-03  0.9949E-05

  0.1809E+02  0.2599E-03  0.1003E-04

  0.1822E+02  0.2519E-03  0.1012E-04

  0.1835E+02  0.2439E-03  0.1020E-04

  0.1848E+02  0.2361E-03  0.1028E-04

  0.1862E+02  0.2283E-03  0.1036E-04

  0.1875E+02  0.2207E-03  0.1044E-04

  0.1888E+02  0.2131E-03  0.1052E-04

  0.1902E+02  0.2057E-03  0.1059E-04

  0.1915E+02  0.1984E-03  0.1067E-04

  0.1928E+02  0.1912E-03  0.1074E-04

  0.1941E+02  0.1840E-03  0.1081E-04

  0.1955E+02  0.1770E-03  0.1087E-04

  0.1968E+02  0.1702E-03  0.1094E-04

  0.1981E+02  0.1634E-03  0.1099E-04

  0.1995E+02  0.1567E-03  0.1105E-04

  0.2008E+02  0.1501E-03  0.1110E-04

  0.2021E+02  0.1437E-03  0.1114E-04

  0.2035E+02  0.1374E-03  0.1118E-04

  0.2048E+02  0.1312E-03  0.1121E-04

  0.2061E+02  0.1251E-03  0.1123E-04

  0.2074E+02  0.1191E-03  0.1124E-04

  0.2088E+02  0.1132E-03  0.1124E-04

  0.2101E+02  0.1075E-03  0.1123E-04

  0.2114E+02  0.1019E-03  0.1121E-04

  0.2128E+02  0.9635E-04  0.1117E-04

  0.2141E+02  0.9098E-04  0.1113E-04

  0.2154E+02  0.8574E-04  0.1106E-04

  0.2168E+02  0.8062E-04  0.1098E-04

  0.2181E+02  0.7564E-04  0.1088E-04

  0.2194E+02  0.7078E-04  0.1076E-04

  0.2207E+02  0.6606E-04  0.1062E-04

  0.2221E+02  0.6148E-04  0.1046E-04

  0.2234E+02  0.5703E-04  0.1028E-04

  0.2247E+02  0.5272E-04  0.1007E-04

  0.2261E+02  0.4855E-04  0.9842E-05

  0.2274E+02  0.4452E-04  0.9583E-05

  0.2287E+02  0.4065E-04  0.9297E-05

  0.2301E+02  0.3691E-04  0.8982E-05

  0.2314E+02  0.3333E-04  0.8636E-05

  0.2327E+02  0.2990E-04  0.8259E-05

  0.2340E+02  0.2662E-04  0.7850E-05

  0.2354E+02  0.2350E-04  0.7407E-05

  0.2367E+02  0.2053E-04  0.6929E-05

  0.2380E+02  0.1772E-04  0.6415E-05

  0.2394E+02  0.1508E-04  0.5864E-05

  0.2407E+02  0.1260E-04  0.5275E-05

  0.2420E+02  0.1028E-04  0.4647E-05

  0.2434E+02  0.8138E-05  0.3978E-05

  0.2447E+02  0.6162E-05  0.3269E-05

  0.2460E+02  0.4358E-05  0.2517E-05

  0.2473E+02  0.2729E-05  0.1722E-05

  0.2487E+02  0.1275E-05  0.8835E-06

  0.2500E+02  0.0000E+00  0.0000E+00
```
