## Supplementary material for "LEA_4 motifs function alone and in conjunction with synergistic cosolutes to protect a labile enzyme during desiccation": File S1: Spermidine 6.dat

```
### DATA:
#
# 561
#      Q             I(Q)           Error     
9.50000000E-03  -5.42897118E+00  3.03548174E+00
1.02600000E-02  -1.51530283E-01  1.60061251E+00
1.10200000E-02  -3.03068065E-01  9.28913157E-01
1.17800000E-02  -1.65329850E-01  5.33618579E-01
1.25400000E-02  8.13763050E-02  3.19571675E-01
1.33000000E-02  2.10516976E-01  2.01310834E-01
1.40600000E-02  1.85247200E-01  1.26505719E-01
1.48200000E-02  2.57666321E-01  8.35082883E-02
1.55800000E-02  2.36267568E-01  5.81804454E-02
1.63400000E-02  2.01100521E-01  4.30447352E-02
1.71000000E-02  2.74971873E-01  3.57239827E-02
1.78600000E-02  2.72559028E-01  2.88992544E-02
1.86200000E-02  2.36876335E-01  2.43991926E-02
1.93800000E-02  2.91383065E-01  2.15973894E-02
2.01400000E-02  2.83733091E-01  1.99568756E-02
2.09000000E-02  2.96054176E-01  1.85593599E-02
2.16600000E-02  3.30170216E-01  1.75549118E-02
2.24200000E-02  2.80106095E-01  1.65047416E-02
2.31800000E-02  2.56687343E-01  1.57557220E-02
2.39500000E-02  2.84488050E-01  1.50662617E-02
2.47100000E-02  3.13135382E-01  1.47235289E-02
2.54700000E-02  2.69171000E-01  1.40715153E-02
2.62300000E-02  2.84068416E-01  1.37595641E-02
2.69900000E-02  2.75375703E-01  1.31893691E-02
2.77500000E-02  3.14829050E-01  1.27726786E-02
2.85100000E-02  2.99670707E-01  1.23464969E-02
2.92700000E-02  3.20347022E-01  1.20628415E-02
3.00300000E-02  2.83989055E-01  1.17727390E-02
3.07900000E-02  2.67877505E-01  1.15472810E-02
3.15500000E-02  2.87057238E-01  1.13395947E-02
3.23100000E-02  2.83440620E-01  1.09633177E-02
3.30700000E-02  2.85009479E-01  1.07847238E-02
3.38300000E-02  3.06959677E-01  1.04842123E-02
3.45900000E-02  3.07502444E-01  1.03542591E-02
3.53500000E-02  2.92058996E-01  1.01259625E-02
3.61100000E-02  2.87469648E-01  9.99783755E-03
3.68700000E-02  2.93460614E-01  9.78715137E-03
3.76300000E-02  2.72756604E-01  9.62756222E-03
3.83900000E-02  2.90779731E-01  9.44388794E-03
3.91500000E-02  2.91293257E-01  9.36857364E-03
3.99100000E-02  3.10112887E-01  9.10144234E-03
4.06700000E-02  3.02735048E-01  9.09827044E-03
4.14300000E-02  2.88861859E-01  8.82723952E-03
4.21900000E-02  2.89145877E-01  8.83022428E-03
4.29500000E-02  2.89165855E-01  8.68276319E-03
4.37100000E-02  2.86535705E-01  8.50520760E-03
4.44700000E-02  2.87421739E-01  8.34957798E-03
4.52300000E-02  2.90016677E-01  8.34038178E-03
4.59900000E-02  2.82652275E-01  8.05901476E-03
4.67500000E-02  3.04650170E-01  7.94400556E-03
4.75100000E-02  2.78340913E-01  7.91530224E-03
4.82700000E-02  2.87961818E-01  7.87622591E-03
4.90300000E-02  2.94971838E-01  7.77740591E-03
4.97900000E-02  2.83113242E-01  7.74489247E-03
5.05500000E-02  2.84289309E-01  7.64809181E-03
5.13100000E-02  2.85056053E-01  7.57329760E-03
5.20700000E-02  2.84444200E-01  7.51968439E-03
5.28300000E-02  2.93383792E-01  7.46541613E-03
5.35900000E-02  2.93855038E-01  7.35253447E-03
5.43500000E-02  2.84334451E-01  7.32254453E-03
5.51100000E-02  2.94698198E-01  7.25776001E-03
5.58700000E-02  2.88796002E-01  7.16762176E-03
5.66300000E-02  2.91413040E-01  7.15588053E-03
5.73900000E-02  2.80650602E-01  7.06929944E-03
5.81500000E-02  2.83339374E-01  6.97064755E-03
5.89100000E-02  2.91345988E-01  6.88949583E-03
5.96700000E-02  2.81675440E-01  6.90530814E-03
6.04300000E-02  2.75042164E-01  6.76614423E-03
6.11900000E-02  2.83167232E-01  6.79998928E-03
6.19500000E-02  2.72278220E-01  6.68693158E-03
6.27100000E-02  2.79992650E-01  6.70182489E-03
6.34700000E-02  2.88604903E-01  6.61610000E-03
6.42300000E-02  2.83253630E-01  6.58579185E-03
6.49900000E-02  2.74856558E-01  6.56155360E-03
6.57500000E-02  2.72168436E-01  6.46001737E-03
6.65100000E-02  2.71191459E-01  6.45537836E-03
6.72700000E-02  2.70174737E-01  6.32844965E-03
6.80300000E-02  2.82719329E-01  6.34078431E-03
6.87900000E-02  2.66413941E-01  6.31523245E-03
6.95500000E-02  2.76728430E-01  6.28723251E-03
7.03100000E-02  2.86812131E-01  6.21421693E-03
7.10700000E-02  2.80481897E-01  6.16813549E-03
7.18300000E-02  2.76946626E-01  6.11839428E-03
7.25900000E-02  2.88798941E-01  6.07531160E-03
7.33500000E-02  2.76067907E-01  6.06221443E-03
7.41200000E-02  2.72692606E-01  5.98437832E-03
7.48800000E-02  2.69455814E-01  5.98288085E-03
7.56400000E-02  2.69593442E-01  5.93643162E-03
7.64000000E-02  2.73783921E-01  5.90304606E-03
7.71600000E-02  2.66691448E-01  5.89502964E-03
7.79200000E-02  2.75181174E-01  5.83088588E-03
7.86800000E-02  2.75267964E-01  5.81575696E-03
7.94400000E-02  2.73575655E-01  5.74731346E-03
8.02000000E-02  2.56385857E-01  5.74914280E-03
8.09600000E-02  2.72992053E-01  5.68488732E-03
8.17200000E-02  2.75315828E-01  5.67078179E-03
8.24800000E-02  2.77184960E-01  5.63959100E-03
8.32400000E-02  2.67153436E-01  5.58048870E-03
8.40000000E-02  2.77441560E-01  5.53510454E-03
8.47600000E-02  2.68475693E-01  5.52851444E-03
8.55200000E-02  2.62210952E-01  5.56472050E-03
8.62800000E-02  2.69998430E-01  5.61876295E-03
8.70400000E-02  2.61864404E-01  5.73834696E-03
8.78000000E-02  2.62248053E-01  5.80842381E-03
8.85600000E-02  2.57774275E-01  5.89827144E-03
8.93200000E-02  2.71722036E-01  5.93071867E-03
9.00800000E-02  2.60964851E-01  5.98683587E-03
9.08400000E-02  2.61403913E-01  5.98048158E-03
9.16000000E-02  2.78345871E-01  6.04789947E-03
9.23600000E-02  2.52389960E-01  6.07121139E-03
9.31200000E-02  2.54155168E-01  6.05733177E-03
9.38800000E-02  2.54565636E-01  6.11512919E-03
9.46400000E-02  2.61329083E-01  6.14405490E-03
9.54000000E-02  2.59567978E-01  6.13829702E-03
9.61600000E-02  2.50042782E-01  6.16125442E-03
9.69200000E-02  2.65582810E-01  6.10301925E-03
9.76800000E-02  2.49243475E-01  6.16634376E-03
9.84400000E-02  2.61276913E-01  6.04935827E-03
9.92000000E-02  2.64781626E-01  5.99843994E-03
9.99600000E-02  2.59504600E-01  5.87398690E-03
1.00720000E-01  2.54733428E-01  5.78648687E-03
1.01480000E-01  2.54186319E-01  5.64261537E-03
1.02240000E-01  2.48224513E-01  5.63385322E-03
1.03000000E-01  2.65311129E-01  5.53663677E-03
1.03760000E-01  2.52774259E-01  5.49263913E-03
1.04520000E-01  2.54818503E-01  5.46556897E-03
1.05280000E-01  2.45608446E-01  5.34287758E-03
1.06040000E-01  2.58879869E-01  5.40016679E-03
1.06800000E-01  2.56233733E-01  5.32028016E-03
1.07560000E-01  2.58428681E-01  5.29853345E-03
1.08320000E-01  2.45877865E-01  5.24054649E-03
1.09080000E-01  2.55919349E-01  5.26822961E-03
1.09840000E-01  2.48983826E-01  5.24577092E-03
1.10600000E-01  2.56822881E-01  5.28718142E-03
1.11360000E-01  2.48717099E-01  5.24303059E-03
1.12120000E-01  2.41391663E-01  5.24095509E-03
1.12880000E-01  2.35742455E-01  5.23322603E-03
1.13640000E-01  2.38228352E-01  5.14775316E-03
1.14400000E-01  2.55531990E-01  5.13726872E-03
1.15160000E-01  2.42764624E-01  5.09183712E-03
1.15920000E-01  2.35400505E-01  5.08105811E-03
1.16680000E-01  2.45544107E-01  5.02446814E-03
1.17440000E-01  2.30449511E-01  4.99908284E-03
1.18200000E-01  2.49428335E-01  4.99057822E-03
1.18960000E-01  2.47458416E-01  4.93066678E-03
1.19720000E-01  2.48265240E-01  4.95034147E-03
1.20480000E-01  2.47565188E-01  4.92208266E-03
1.21240000E-01  2.34277735E-01  4.85708052E-03
1.22000000E-01  2.50679895E-01  4.82330307E-03
1.22760000E-01  2.35142558E-01  4.82516424E-03
1.23520000E-01  2.42100537E-01  4.81352106E-03
1.24280000E-01  2.44207323E-01  4.77768942E-03
1.25040000E-01  2.33972372E-01  4.74025769E-03
1.25800000E-01  2.42392022E-01  4.70613606E-03
1.26560000E-01  2.31498321E-01  4.68990486E-03
1.27320000E-01  2.34781358E-01  4.70666345E-03
1.28080000E-01  2.36865414E-01  4.65298362E-03
1.28840000E-01  2.39079851E-01  4.67273786E-03
1.29600000E-01  2.33265517E-01  4.61362057E-03
1.30360000E-01  2.35940780E-01  4.59129364E-03
1.31120000E-01  2.36638160E-01  4.56723344E-03
1.31880000E-01  2.38291628E-01  4.53389934E-03
1.32640000E-01  2.38211850E-01  4.52327679E-03
1.33400000E-01  2.31467574E-01  4.46896365E-03
1.34160000E-01  2.27721859E-01  4.46068493E-03
1.34920000E-01  2.34411818E-01  4.40730496E-03
1.35680000E-01  2.28105725E-01  4.38993818E-03
1.36440000E-01  2.26398483E-01  4.40864063E-03
1.37200000E-01  2.30056998E-01  4.36374291E-03
1.37960000E-01  2.22675949E-01  4.36187525E-03
1.38730000E-01  2.35167689E-01  4.34228317E-03
1.39490000E-01  2.28046493E-01  4.34720474E-03
1.40250000E-01  2.33803388E-01  4.31209166E-03
1.41010000E-01  2.20929509E-01  4.29971468E-03
1.41770000E-01  2.30037701E-01  4.26212636E-03
1.42530000E-01  2.18040867E-01  4.27518722E-03
1.43290000E-01  2.20880158E-01  4.22824087E-03
1.44050000E-01  2.23437408E-01  4.24062998E-03
1.44810000E-01  2.20576289E-01  4.19463464E-03
1.45570000E-01  2.25253683E-01  4.21833255E-03
1.46330000E-01  2.19569018E-01  4.16949039E-03
1.47090000E-01  2.19741123E-01  4.17276673E-03
1.47850000E-01  2.22576529E-01  4.15406092E-03
1.48610000E-01  2.19815608E-01  4.16114593E-03
1.49370000E-01  2.19912099E-01  4.12916749E-03
1.50130000E-01  2.17235806E-01  4.11824385E-03
1.50890000E-01  2.19404111E-01  4.11234490E-03
1.51650000E-01  2.12544816E-01  4.07158324E-03
1.52410000E-01  2.19120582E-01  4.09841127E-03
1.53170000E-01  2.15133046E-01  4.06173127E-03
1.53930000E-01  2.17585723E-01  4.05484163E-03
1.54690000E-01  2.12102954E-01  4.02852693E-03
1.55450000E-01  2.11147457E-01  4.04051061E-03
1.56210000E-01  2.02531665E-01  4.01170898E-03
1.56970000E-01  2.11443697E-01  3.99705810E-03
1.57730000E-01  2.07450850E-01  3.98566435E-03
1.58490000E-01  2.15617232E-01  3.98011156E-03
1.59250000E-01  2.07012133E-01  3.95838381E-03
1.60010000E-01  2.12102539E-01  3.94498232E-03
1.60770000E-01  2.03521937E-01  3.93359258E-03
1.61530000E-01  2.04649848E-01  3.91900506E-03
1.62290000E-01  2.06037747E-01  3.90926021E-03
1.63050000E-01  2.04999760E-01  3.87474610E-03
1.63810000E-01  2.01245244E-01  3.87514069E-03
1.64570000E-01  2.06750277E-01  3.88533611E-03
1.65330000E-01  2.03485535E-01  3.86470507E-03
1.66090000E-01  2.00970188E-01  3.84820840E-03
1.66850000E-01  2.04232701E-01  3.82810917E-03
1.67610000E-01  1.96757356E-01  3.81707606E-03
1.68370000E-01  1.93136067E-01  3.80273350E-03
1.69130000E-01  1.94199224E-01  3.79340488E-03
1.69890000E-01  1.93592699E-01  3.79282986E-03
1.70650000E-01  2.01284632E-01  3.77657239E-03
1.71410000E-01  1.95823176E-01  3.77141077E-03
1.72170000E-01  1.88540895E-01  3.74490039E-03
1.72930000E-01  1.93229966E-01  3.75963667E-03
1.73690000E-01  1.94485202E-01  3.73015146E-03
1.74450000E-01  1.92837416E-01  3.78564694E-03
1.75210000E-01  1.96372537E-01  3.87581752E-03
1.75970000E-01  1.85452028E-01  3.90018024E-03
1.76730000E-01  1.87007220E-01  3.93528606E-03
1.77490000E-01  1.89866370E-01  3.93234341E-03
1.78250000E-01  1.82715156E-01  3.98193672E-03
1.79010000E-01  1.90526053E-01  3.99631106E-03
1.79770000E-01  1.77477685E-01  4.02867886E-03
1.80530000E-01  1.81057240E-01  4.03000851E-03
1.81290000E-01  1.86186572E-01  4.04960121E-03
1.82050000E-01  1.83383562E-01  4.05442544E-03
1.82810000E-01  1.84446065E-01  4.06256277E-03
1.83570000E-01  1.78600661E-01  4.09277340E-03
1.84330000E-01  1.91353501E-01  4.10076530E-03
1.85090000E-01  1.84996079E-01  4.11764010E-03
1.85850000E-01  1.79482430E-01  4.13290377E-03
1.86610000E-01  1.75207010E-01  4.14041256E-03
1.87370000E-01  1.73371786E-01  4.14418207E-03
1.88130000E-01  1.70652550E-01  4.13279602E-03
1.88890000E-01  1.79735850E-01  4.15428561E-03
1.89650000E-01  1.79174200E-01  4.14465666E-03
1.90410000E-01  1.74965812E-01  4.17428883E-03
1.91170000E-01  1.77880154E-01  4.16683594E-03
1.91930000E-01  1.84659446E-01  4.18286066E-03
1.92690000E-01  1.77532337E-01  4.18747772E-03
1.93450000E-01  1.70417368E-01  4.18760846E-03
1.94210000E-01  1.79654564E-01  4.20980537E-03
1.94970000E-01  1.72479341E-01  4.19947656E-03
1.95730000E-01  1.69035648E-01  4.22375682E-03
1.96490000E-01  1.70272966E-01  4.21212784E-03
1.97250000E-01  1.62916739E-01  4.23158467E-03
1.98010000E-01  1.67443154E-01  4.21733055E-03
1.98770000E-01  1.71922962E-01  4.24596564E-03
1.99530000E-01  1.73318776E-01  4.23882919E-03
2.00290000E-01  1.65670263E-01  4.22651443E-03
2.01050000E-01  1.66620671E-01  4.23674212E-03
2.01810000E-01  1.63971079E-01  4.21475491E-03
2.02570000E-01  1.67134606E-01  4.22080178E-03
2.03330000E-01  1.64148830E-01  4.20279577E-03
2.04090000E-01  1.70621869E-01  4.21468931E-03
2.04850000E-01  1.68693650E-01  4.21810394E-03
2.05610000E-01  1.63520232E-01  4.22721548E-03
2.06370000E-01  1.72629604E-01  4.21955501E-03
2.07130000E-01  1.62678325E-01  4.23543349E-03
2.07890000E-01  1.67644135E-01  4.22787642E-03
2.08650000E-01  1.57715069E-01  4.22451316E-03
2.09410000E-01  1.57345040E-01  4.22804748E-03
2.10170000E-01  1.54106913E-01  4.23001583E-03
2.10930000E-01  1.60446954E-01  4.24287973E-03
2.11690000E-01  1.56630691E-01  4.24376119E-03
2.12450000E-01  1.61825580E-01  4.21965955E-03
2.13210000E-01  1.49766554E-01  4.23782520E-03
2.13970000E-01  1.60286014E-01  4.20903073E-03
2.14730000E-01  1.43679010E-01  4.21345207E-03
2.15490000E-01  1.52104362E-01  4.21111786E-03
2.16250000E-01  1.52837895E-01  4.21878785E-03
2.17010000E-01  1.51000426E-01  4.19360227E-03
2.17770000E-01  1.56964356E-01  4.17899455E-03
2.18530000E-01  1.50184640E-01  4.18863353E-03
2.19290000E-01  1.53714040E-01  4.15426357E-03
2.20050000E-01  1.40836396E-01  4.16705391E-03
2.20810000E-01  1.47700392E-01  4.14831568E-03
2.21570000E-01  1.50837497E-01  4.15147975E-03
2.22330000E-01  1.48860972E-01  4.11993113E-03
2.23090000E-01  1.43433733E-01  4.11707514E-03
2.23850000E-01  1.48261798E-01  4.10336258E-03
2.24610000E-01  1.50844018E-01  4.07451316E-03
2.25370000E-01  1.38917834E-01  4.07950922E-03
2.26130000E-01  1.45188636E-01  4.03675714E-03
2.26890000E-01  1.39148717E-01  4.04854981E-03
2.27650000E-01  1.45668578E-01  4.00883795E-03
2.28410000E-01  1.43749968E-01  4.00076806E-03
2.29170000E-01  1.49341584E-01  3.99043652E-03
2.29930000E-01  1.34786455E-01  3.98069774E-03
2.30690000E-01  1.42822507E-01  3.96236302E-03
2.31450000E-01  1.42117897E-01  3.96026999E-03
2.32210000E-01  1.41986560E-01  3.95699180E-03
2.32970000E-01  1.40782117E-01  3.92963366E-03
2.33730000E-01  1.32167436E-01  3.92624607E-03
2.34490000E-01  1.34023087E-01  3.90948018E-03
2.35250000E-01  1.36650119E-01  3.89523940E-03
2.36010000E-01  1.34225263E-01  3.87588615E-03
2.36770000E-01  1.38008901E-01  3.86331876E-03
2.37530000E-01  1.30368176E-01  3.86005374E-03
2.38290000E-01  1.26251315E-01  3.83342775E-03
2.39050000E-01  1.33667420E-01  3.83022719E-03
2.39810000E-01  1.23900184E-01  3.80075481E-03
2.40570000E-01  1.29065265E-01  3.79764927E-03
2.41330000E-01  1.38550988E-01  3.80095668E-03
2.42090000E-01  1.35242327E-01  3.76685504E-03
2.42850000E-01  1.32374212E-01  3.76281601E-03
2.43610000E-01  1.38742915E-01  3.74142442E-03
2.44370000E-01  1.31005055E-01  3.76374421E-03
2.45130000E-01  1.29732386E-01  3.73292104E-03
2.45890000E-01  1.30329046E-01  3.72377079E-03
2.46650000E-01  1.29420851E-01  3.71442106E-03
2.47410000E-01  1.30524267E-01  3.69983635E-03
2.48170000E-01  1.28518412E-01  3.68568652E-03
2.48930000E-01  1.21171111E-01  3.67808929E-03
2.49690000E-01  1.25442273E-01  3.66650598E-03
2.50450000E-01  1.28828558E-01  3.64852548E-03
2.51210000E-01  1.27449893E-01  3.64639785E-03
2.51970000E-01  1.23880317E-01  3.61252566E-03
2.52730000E-01  1.24944263E-01  3.61819104E-03
2.53490000E-01  1.30280675E-01  3.58738287E-03
2.54250000E-01  1.19827974E-01  3.58996009E-03
2.55010000E-01  1.23777149E-01  3.56726358E-03
2.55770000E-01  1.21840632E-01  3.56879468E-03
2.56530000E-01  1.25132244E-01  3.55672471E-03
2.57290000E-01  1.32406469E-01  3.54901553E-03
2.58050000E-01  1.26489950E-01  3.53474733E-03
2.58810000E-01  1.17481962E-01  3.53604213E-03
2.59570000E-01  1.29359453E-01  3.52606931E-03
2.60330000E-01  1.22046891E-01  3.51082156E-03
2.61090000E-01  1.25927954E-01  3.50976906E-03
2.61850000E-01  1.20979594E-01  3.49768168E-03
2.62610000E-01  1.15685681E-01  3.48164531E-03
2.63370000E-01  1.17914954E-01  3.46582003E-03
2.64130000E-01  1.10393774E-01  3.46638646E-03
2.64890000E-01  1.20394675E-01  3.44971774E-03
2.65650000E-01  1.17511026E-01  3.43483492E-03
2.66410000E-01  1.14972083E-01  3.42002595E-03
2.67170000E-01  1.17032392E-01  3.41667459E-03
2.67930000E-01  1.16875305E-01  3.40713682E-03
2.68690000E-01  1.15361446E-01  3.40769421E-03
2.69450000E-01  1.09880259E-01  3.40258008E-03
2.70210000E-01  1.16344436E-01  3.38915389E-03
2.70970000E-01  1.13396750E-01  3.39489021E-03
2.71720000E-01  1.14872240E-01  3.36540380E-03
2.72480000E-01  1.16017671E-01  3.37336615E-03
2.73240000E-01  1.14195945E-01  3.35591678E-03
2.74000000E-01  1.12804701E-01  3.36228643E-03
2.74760000E-01  1.12447812E-01  3.34895717E-03
2.75520000E-01  1.11048824E-01  3.34723521E-03
2.76280000E-01  1.06579594E-01  3.33223220E-03
2.77040000E-01  1.14219325E-01  3.32870627E-03
2.77800000E-01  1.14416067E-01  3.32407275E-03
2.78560000E-01  1.06751723E-01  3.31213185E-03
2.79320000E-01  1.05682683E-01  3.29574594E-03
2.80080000E-01  1.11437919E-01  3.28184555E-03
2.80840000E-01  1.09999450E-01  3.29450758E-03
2.81600000E-01  1.05204626E-01  3.27937205E-03
2.82360000E-01  9.97506871E-02  3.28192242E-03
2.83120000E-01  1.02850250E-01  3.26428613E-03
2.83880000E-01  1.04281279E-01  3.25849078E-03
2.84640000E-01  1.11786651E-01  3.26172020E-03
2.85400000E-01  9.70017663E-02  3.25341204E-03
2.86160000E-01  9.89099307E-02  3.25796084E-03
2.86920000E-01  1.07242234E-01  3.24895788E-03
2.87680000E-01  1.05853469E-01  3.26353484E-03
2.88440000E-01  9.47546198E-02  3.26211907E-03
2.89200000E-01  9.69154733E-02  3.27414032E-03
2.89960000E-01  9.90203644E-02  3.26720673E-03
2.90720000E-01  9.44945267E-02  3.26857003E-03
2.91480000E-01  9.77640376E-02  3.27612368E-03
2.92240000E-01  9.80590396E-02  3.28221732E-03
2.93000000E-01  9.64007426E-02  3.28987955E-03
2.93760000E-01  1.01217331E-01  3.29254106E-03
2.94520000E-01  9.50014911E-02  3.27782210E-03
2.95280000E-01  9.45579327E-02  3.28744606E-03
2.96040000E-01  1.01215109E-01  3.28487256E-03
2.96800000E-01  1.03363606E-01  3.29205513E-03
2.97560000E-01  1.03555921E-01  3.30186643E-03
2.98320000E-01  9.37563545E-02  3.29292588E-03
2.99080000E-01  1.05333576E-01  3.29225168E-03
2.99840000E-01  1.02688952E-01  3.29335075E-03
3.00600000E-01  9.50183842E-02  3.28252323E-03
3.01360000E-01  9.54498238E-02  3.25929239E-03
3.02120000E-01  1.02401802E-01  3.28034091E-03
3.02880000E-01  9.74491465E-02  3.24766223E-03
3.03640000E-01  1.00518717E-01  3.25076528E-03
3.04400000E-01  1.00131390E-01  3.23514636E-03
3.05160000E-01  9.67911287E-02  3.27281688E-03
3.05920000E-01  9.70329386E-02  3.29451652E-03
3.06680000E-01  1.04225137E-01  3.28795927E-03
3.07440000E-01  8.95956851E-02  3.30423114E-03
3.08200000E-01  9.58433644E-02  3.30179440E-03
3.08960000E-01  9.25191485E-02  3.32022874E-03
3.09720000E-01  9.56397842E-02  3.31009837E-03
3.10480000E-01  9.50304099E-02  3.33135263E-03
3.11240000E-01  9.63623208E-02  3.32500695E-03
3.12000000E-01  8.83479663E-02  3.32011994E-03
3.12760000E-01  9.61514911E-02  3.32596430E-03
3.13520000E-01  8.46100178E-02  3.31992783E-03
3.14280000E-01  8.82042455E-02  3.32473459E-03
3.15040000E-01  8.66584594E-02  3.31789844E-03
3.15800000E-01  8.82611802E-02  3.33314288E-03
3.16560000E-01  8.37333228E-02  3.31495242E-03
3.17320000E-01  8.48131960E-02  3.32337442E-03
3.18080000E-01  9.23777347E-02  3.34023913E-03
3.18830000E-01  8.97196693E-02  3.33506093E-03
3.19590000E-01  9.05741644E-02  3.35005001E-03
3.20350000E-01  9.19950000E-02  3.35925098E-03
3.21110000E-01  8.29342891E-02  3.37874812E-03
3.21870000E-01  9.59956198E-02  3.38400055E-03
3.22630000E-01  8.20822891E-02  3.39475239E-03
3.23390000E-01  8.41302257E-02  3.40729849E-03
3.24150000E-01  8.64892693E-02  3.40963835E-03
3.24910000E-01  9.36050297E-02  3.43568416E-03
3.25670000E-01  8.51065228E-02  3.43549127E-03
3.26430000E-01  8.53310673E-02  3.44252765E-03
3.27190000E-01  8.25613366E-02  3.44475153E-03
3.27950000E-01  7.70666436E-02  3.43769716E-03
3.28710000E-01  8.03537921E-02  3.44234543E-03
3.29470000E-01  8.54623980E-02  3.43370975E-03
3.30230000E-01  7.78566297E-02  3.43861757E-03
3.30990000E-01  8.06726931E-02  3.43270117E-03
3.31750000E-01  8.53758416E-02  3.44386725E-03
3.32510000E-01  8.00807941E-02  3.44818506E-03
3.33270000E-01  8.28102455E-02  3.45248595E-03
3.34030000E-01  8.63389050E-02  3.45905957E-03
3.34790000E-01  8.63289901E-02  3.45653932E-03
3.35550000E-01  8.24613762E-02  3.47744329E-03
3.36310000E-01  8.70135307E-02  3.48172226E-03
3.37070000E-01  7.67022040E-02  3.47838219E-03
3.37830000E-01  8.15848416E-02  3.47941673E-03
3.38590000E-01  8.18907327E-02  3.48975396E-03
3.39350000E-01  8.24172277E-02  3.50318845E-03
3.40110000E-01  7.66601545E-02  3.48982318E-03
3.40870000E-01  8.33958218E-02  3.51905362E-03
3.41630000E-01  8.10450752E-02  3.50745446E-03
3.42390000E-01  7.96388178E-02  3.53060240E-03
3.43150000E-01  7.48127168E-02  3.52009482E-03
3.43910000E-01  7.09096733E-02  3.52529348E-03
3.44670000E-01  8.14313644E-02  3.53098685E-03
3.45430000E-01  8.12612752E-02  3.53351637E-03
3.46190000E-01  8.08982713E-02  3.53820982E-03
3.46950000E-01  7.73430178E-02  3.51938362E-03
3.47710000E-01  8.48328376E-02  3.54717591E-03
3.48470000E-01  8.09584594E-02  3.53848019E-03
3.49220000E-01  7.68764634E-02  3.55461533E-03
3.49980000E-01  7.70279228E-02  3.47175439E-03
3.50740000E-01  8.54039941E-02  3.44361668E-03
3.51500000E-01  7.31423347E-02  3.41593245E-03
3.52260000E-01  7.69771168E-02  3.38164981E-03
3.53020000E-01  7.94981941E-02  3.35542665E-03
3.53780000E-01  7.76155228E-02  3.39737923E-03
3.54540000E-01  7.21557921E-02  3.42554599E-03
3.55300000E-01  8.14889347E-02  3.42332462E-03
3.56060000E-01  8.32443960E-02  3.44023350E-03
3.56820000E-01  7.23007604E-02  3.43966524E-03
3.57580000E-01  7.00637089E-02  3.43919130E-03
3.58340000E-01  7.18333604E-02  3.43789460E-03
3.59100000E-01  7.77280990E-02  3.45764368E-03
3.59860000E-01  6.99522356E-02  3.46104435E-03
3.60620000E-01  7.70437663E-02  3.45710312E-03
3.61380000E-01  8.23884099E-02  3.44688517E-03
3.62140000E-01  8.06896079E-02  3.45998937E-03
3.62900000E-01  7.68081842E-02  3.46092099E-03
3.63660000E-01  6.82770693E-02  3.47216512E-03
3.64420000E-01  7.77462673E-02  3.47164891E-03
3.65180000E-01  6.55078634E-02  3.47825042E-03
3.65940000E-01  7.14796317E-02  3.48892874E-03
3.66700000E-01  7.08789663E-02  3.49857927E-03
3.67460000E-01  6.96500059E-02  3.50317660E-03
3.68220000E-01  7.69581683E-02  3.51390577E-03
3.68980000E-01  7.21292455E-02  3.52717768E-03
3.69740000E-01  7.66237485E-02  3.54904900E-03
3.70500000E-01  7.32832337E-02  3.56438786E-03
3.71260000E-01  6.99843901E-02  3.57976057E-03
3.72020000E-01  6.86982515E-02  3.59532522E-03
3.72770000E-01  7.39949307E-02  3.62783136E-03
3.73530000E-01  7.24268495E-02  3.64059004E-03
3.74290000E-01  7.61238416E-02  3.66318867E-03
3.75050000E-01  7.75695505E-02  3.69767328E-03
3.75810000E-01  6.92588931E-02  3.69890859E-03
3.76570000E-01  7.24166139E-02  3.75226228E-03
3.77330000E-01  6.94490535E-02  3.76105841E-03
3.78090000E-01  6.67598436E-02  3.78728637E-03
3.78850000E-01  6.77496277E-02  3.80854635E-03
3.79610000E-01  7.34680832E-02  3.83673775E-03
3.80370000E-01  6.83252574E-02  3.86152709E-03
3.81130000E-01  6.17985228E-02  3.88538839E-03
3.81890000E-01  7.43391921E-02  3.91139952E-03
3.82650000E-01  6.45421030E-02  3.92337922E-03
3.83410000E-01  6.36064653E-02  3.96182622E-03
3.84170000E-01  6.58015960E-02  3.99039756E-03
3.84930000E-01  6.76325584E-02  4.00587469E-03
3.85690000E-01  6.30824950E-02  4.03188161E-03
3.86450000E-01  8.47618455E-02  4.05774926E-03
3.87210000E-01  6.76511485E-02  4.09356522E-03
3.87970000E-01  6.83051663E-02  4.31496862E-03
3.88730000E-01  6.72044119E-02  4.14327231E-03
3.89490000E-01  6.39433802E-02  4.16650404E-03
3.90250000E-01  6.16566594E-02  4.19815173E-03
3.91010000E-01  6.27715545E-02  4.21172786E-03
3.91770000E-01  6.73076158E-02  4.26205317E-03
3.92520000E-01  6.30187228E-02  4.28016810E-03
3.93280000E-01  6.17826891E-02  4.30571552E-03
3.94040000E-01  8.19928436E-02  4.33891369E-03
3.94800000E-01  7.16195762E-02  4.34899650E-03
3.95560000E-01  6.82641762E-02  4.39886791E-03
3.96320000E-01  6.56275683E-02  4.42437807E-03
3.97080000E-01  6.57873307E-02  4.46441979E-03
3.97840000E-01  6.83670891E-02  4.47716457E-03
3.98600000E-01  6.19660891E-02  4.48799969E-03
3.99360000E-01  5.95285663E-02  4.56689872E-03
4.00120000E-01  6.48706436E-02  4.54598562E-03
4.00880000E-01  7.17125465E-02  4.59955647E-03
4.01640000E-01  6.19844455E-02  4.64008099E-03
4.02400000E-01  6.17636020E-02  4.68292369E-03
4.03160000E-01  6.42671386E-02  4.69856946E-03
4.03920000E-01  6.31315149E-02  1.37237484E+01
4.04680000E-01  5.62280554E-02  4.73241866E-03
4.05440000E-01  6.23871960E-02  4.71431985E-03
4.06200000E-01  6.50480455E-02  4.77738556E-03
4.06960000E-01  6.64869842E-02  4.77774841E-03
4.07720000E-01  5.29276535E-02  4.83808625E-03
4.08480000E-01  6.55949465E-02  4.83651976E-03
4.09240000E-01  6.21935069E-02  4.86903275E-03
4.09990000E-01  4.36097188E-02  4.86882347E-03
4.10750000E-01  6.63966238E-02  4.86984564E-03
4.11510000E-01  7.52076317E-02  4.92806276E-03
4.12270000E-01  5.19615604E-02  4.90081187E-03
4.13030000E-01  5.29230040E-02  4.94180809E-03
4.13790000E-01  5.98239861E-02  4.93195715E-03
4.14550000E-01  6.15859267E-02  4.94984889E-03
4.15310000E-01  5.32372040E-02  4.96824784E-03
4.16070000E-01  6.31447881E-02  4.98791765E-03
4.16830000E-01  4.99608990E-02  5.04226700E-03
4.17590000E-01  5.13349168E-02  5.05794932E-03
4.18350000E-01  5.31262752E-02  5.09772311E-03
4.19110000E-01  6.06389208E-02  5.10456844E-03
4.19870000E-01  5.04314317E-02  5.10716067E-03
4.20630000E-01  6.73229168E-02  5.16569577E-03
4.21390000E-01  6.17845703E-02  5.17412973E-03
4.22150000E-01  5.60110178E-02  5.21090299E-03
4.22910000E-01  6.06379584E-02  5.25309976E-03
4.23670000E-01  4.24087307E-02  5.27282345E-03
4.24430000E-01  5.89724020E-02  5.37212070E-03
4.25190000E-01  5.18722376E-02  5.36731314E-03
4.25940000E-01  5.71435901E-02  5.44689418E-03
4.26700000E-01  6.18631881E-02  5.50815750E-03
4.27460000E-01  5.44729663E-02  5.58982078E-03
4.28220000E-01  6.59128297E-02  5.58754738E-03
4.28980000E-01  4.71328020E-02  5.64016663E-03
4.29740000E-01  5.79966178E-02  5.72265465E-03
4.30500000E-01  4.53966752E-02  5.73932700E-03
4.31260000E-01  5.64488158E-02  5.82659808E-03
4.32020000E-01  5.30902832E-02  5.89816982E-03
4.32780000E-01  5.93767723E-02  6.00396085E-03
4.33540000E-01  5.71782436E-02  6.03074004E-03
4.34300000E-01  6.61939366E-02  6.08962876E-03
4.35060000E-01  5.48453802E-02  6.19122628E-03


### HEADER:
#
#{
#    "analysis": {},
#    "counters": {
#        "comment": ""
#    },
#    "filename": "Spermidine 6.dat",
#    "history": {
#        "subtraction": {
#            "initial_file": [
#                "A_B6_buffer_4_snap_00001",
#                {
#                    "averaged_files": [
#                        [
#                            "B6_buffer_4_snap_00001.dat"
#                        ],
#                        [
#                            "B6_buffer_4_snap_00002.dat"
#                        ],
#                        [
#                            "B6_buffer_4_snap_00003.dat"
#                        ],
#                        [
#                            "B6_buffer_4_snap_00004.dat"
#                        ],
#                        [
#                            "B6_buffer_4_snap_00005.dat"
#                        ],
#                        [
#                            "B6_buffer_4_snap_00006.dat"
#                        ],
#                        [
#                            "B6_buffer_4_snap_00007.dat"
#                        ],
#                        [
#                            "B6_buffer_4_snap_00008.dat"
#                        ],
#                        [
#                            "B6_buffer_4_snap_00009.dat"
#                        ],
#                        [
#                            "B6_buffer_4_snap_00010.dat"
#                        ],
#                        [
#                            "B6_buffer_4_snap_00011.dat"
#                        ],
#                        [
#                            "B6_buffer_4_snap_00012.dat"
#                        ],
#                        [
#                            "B6_buffer_4_snap_00013.dat"
#                        ],
#                        [
#                            "B6_buffer_4_snap_00014.dat"
#                        ],
#                        [
#                            "B6_buffer_4_snap_00015.dat"
#                        ],
#                        [
#                            "B6_buffer_4_snap_00016.dat"
#                        ],
#                        [
#                            "B6_buffer_4_snap_00017.dat"
#                        ],
#                        [
#                            "B6_buffer_4_snap_00018.dat"
#                        ],
#                        [
#                            "B6_buffer_4_snap_00019.dat"
#                        ],
#                        [
#                            "B6_buffer_4_snap_00020.dat"
#                        ],
#                        [
#                            "B6_buffer_4_snap_00021.dat"
#                        ],
#                        [
#                            "B6_buffer_4_snap_00022.dat"
#                        ],
#                        [
#                            "B6_buffer_4_snap_00023.dat"
#                        ],
#                        [
#                            "B6_buffer_4_snap_00024.dat"
#                        ],
#                        [
#                            "B6_buffer_4_snap_00025.dat"
#                        ],
#                        [
#                            "B6_buffer_4_snap_00026.dat"
#                        ],
#                        [
#                            "B6_buffer_4_snap_00027.dat"
#                        ],
#                        [
#                            "B6_buffer_4_snap_00028.dat"
#                        ],
#                        [
#                            "B6_buffer_4_snap_00029.dat"
#                        ],
#                        [
#                            "B6_buffer_4_snap_00030.dat"
#                        ],
#                        [
#                            "B6_buffer_4_snap_00031.dat"
#                        ],
#                        [
#                            "B6_buffer_4_snap_00032.dat"
#                        ],
#                        [
#                            "B6_buffer_4_snap_00033.dat"
#                        ],
#                        [
#                            "B6_buffer_4_snap_00034.dat"
#                        ],
#                        [
#                            "B6_buffer_4_snap_00035.dat"
#                        ],
#                        [
#                            "B6_buffer_4_snap_00036.dat"
#                        ],
#                        [
#                            "B6_buffer_4_snap_00037.dat"
#                        ],
#                        [
#                            "B6_buffer_4_snap_00038.dat"
#                        ],
#                        [
#                            "B6_buffer_4_snap_00039.dat"
#                        ],
#                        [
#                            "B6_buffer_4_snap_00040.dat"
#                        ],
#                        [
#                            "B6_buffer_4_snap_00041.dat"
#                        ],
#                        [
#                            "B6_buffer_4_snap_00042.dat"
#                        ],
#                        [
#                            "B6_buffer_4_snap_00043.dat"
#                        ],
#                        [
#                            "B6_buffer_4_snap_00044.dat"
#                        ],
#                        [
#                            "B6_buffer_4_snap_00045.dat"
#                        ],
#                        [
#                            "B6_buffer_4_snap_00046.dat"
#                        ],
#                        [
#                            "B6_buffer_4_snap_00047.dat"
#                        ],
#                        [
#                            "B6_buffer_4_snap_00048.dat"
#                        ],
#                        [
#                            "B6_buffer_4_snap_00049.dat"
#                        ],
#                        [
#                            "B6_buffer_4_snap_00050.dat"
#                        ]
#                    ]
#                }
#            ],
#            "subtracted_file": [
#                "A_B4_CB_reduced30in30_snap_00001",
#                {
#                    "averaged_files": [
#                        [
#                            "B4_CB_reduced30in30_snap_00001.dat"
#                        ],
#                        [
#                            "B4_CB_reduced30in30_snap_00001.dat"
#                        ],
#                        [
#                            "B4_CB_reduced30in30_snap_00002.dat"
#                        ],
#                        [
#                            "B4_CB_reduced30in30_snap_00003.dat"
#                        ],
#                        [
#                            "B4_CB_reduced30in30_snap_00004.dat"
#                        ],
#                        [
#                            "B4_CB_reduced30in30_snap_00005.dat"
#                        ],
#                        [
#                            "B4_CB_reduced30in30_snap_00006.dat"
#                        ],
#                        [
#                            "B4_CB_reduced30in30_snap_00007.dat"
#                        ],
#                        [
#                            "B4_CB_reduced30in30_snap_00008.dat"
#                        ],
#                        [
#                            "B4_CB_reduced30in30_snap_00009.dat"
#                        ],
#                        [
#                            "B4_CB_reduced30in30_snap_00010.dat"
#                        ],
#                        [
#                            "B4_CB_reduced30in30_snap_00011.dat"
#                        ],
#                        [
#                            "B4_CB_reduced30in30_snap_00012.dat"
#                        ],
#                        [
#                            "B4_CB_reduced30in30_snap_00013.dat"
#                        ],
#                        [
#                            "B4_CB_reduced30in30_snap_00014.dat"
#                        ],
#                        [
#                            "B4_CB_reduced30in30_snap_00015.dat"
#                        ],
#                        [
#                            "B4_CB_reduced30in30_snap_00016.dat"
#                        ],
#                        [
#                            "B4_CB_reduced30in30_snap_00017.dat"
#                        ],
#                        [
#                            "B4_CB_reduced30in30_snap_00018.dat"
#                        ],
#                        [
#                            "B4_CB_reduced30in30_snap_00019.dat"
#                        ],
#                        [
#                            "B4_CB_reduced30in30_snap_00020.dat"
#                        ],
#                        [
#                            "B4_CB_reduced30in30_snap_00021.dat"
#                        ],
#                        [
#                            "B4_CB_reduced30in30_snap_00022.dat"
#                        ],
#                        [
#                            "B4_CB_reduced30in30_snap_00023.dat"
#                        ],
#                        [
#                            "B4_CB_reduced30in30_snap_00024.dat"
#                        ],
#                        [
#                            "B4_CB_reduced30in30_snap_00025.dat"
#                        ],
#                        [
#                            "B4_CB_reduced30in30_snap_00026.dat"
#                        ],
#                        [
#                            "B4_CB_reduced30in30_snap_00027.dat"
#                        ],
#                        [
#                            "B4_CB_reduced30in30_snap_00028.dat"
#                        ],
#                        [
#                            "B4_CB_reduced30in30_snap_00029.dat"
#                        ],
#                        [
#                            "B4_CB_reduced30in30_snap_00030.dat"
#                        ],
#                        [
#                            "B4_CB_reduced30in30_snap_00031.dat"
#                        ],
#                        [
#                            "B4_CB_reduced30in30_snap_00032.dat"
#                        ],
#                        [
#                            "B4_CB_reduced30in30_snap_00033.dat"
#                        ],
#                        [
#                            "B4_CB_reduced30in30_snap_00034.dat"
#                        ],
#                        [
#                            "B4_CB_reduced30in30_snap_00035.dat"
#                        ],
#                        [
#                            "B4_CB_reduced30in30_snap_00036.dat"
#                        ],
#                        [
#                            "B4_CB_reduced30in30_snap_00037.dat"
#                        ],
#                        [
#                            "B4_CB_reduced30in30_snap_00038.dat"
#                        ],
#                        [
#                            "B4_CB_reduced30in30_snap_00039.dat"
#                        ],
#                        [
#                            "B4_CB_reduced30in30_snap_00040.dat"
#                        ],
#                        [
#                            "B4_CB_reduced30in30_snap_00041.dat"
#                        ],
#                        [
#                            "B4_CB_reduced30in30_snap_00042.dat"
#                        ],
#                        [
#                            "B4_CB_reduced30in30_snap_00043.dat"
#                        ],
#                        [
#                            "B4_CB_reduced30in30_snap_00044.dat"
#                        ],
#                        [
#                            "B4_CB_reduced30in30_snap_00045.dat"
#                        ],
#                        [
#                            "B4_CB_reduced30in30_snap_00046.dat"
#                        ],
#                        [
#                            "B4_CB_reduced30in30_snap_00047.dat"
#                        ],
#                        [
#                            "B4_CB_reduced30in30_snap_00048.dat"
#                        ],
#                        [
#                            "B4_CB_reduced30in30_snap_00049.dat"
#                        ],
#                        [
#                            "B4_CB_reduced30in30_snap_00050.dat"
#                        ],
#                        [
#                            "B4_CB_reduced30in30_snap_00001.dat"
#                        ],
#                        [
#                            "B4_CB_reduced30in30_snap_00002.dat"
#                        ],
#                        [
#                            "B4_CB_reduced30in30_snap_00003.dat"
#                        ],
#                        [
#                            "B4_CB_reduced30in30_snap_00004.dat"
#                        ],
#                        [
#                            "B4_CB_reduced30in30_snap_00005.dat"
#                        ],
#                        [
#                            "B4_CB_reduced30in30_snap_00006.dat"
#                        ],
#                        [
#                            "B4_CB_reduced30in30_snap_00007.dat"
#                        ],
#                        [
#                            "B4_CB_reduced30in30_snap_00008.dat"
#                        ],
#                        [
#                            "B4_CB_reduced30in30_snap_00009.dat"
#                        ],
#                        [
#                            "B4_CB_reduced30in30_snap_00010.dat"
#                        ],
#                        [
#                            "B4_CB_reduced30in30_snap_00011.dat"
#                        ],
#                        [
#                            "B4_CB_reduced30in30_snap_00012.dat"
#                        ],
#                        [
#                            "B4_CB_reduced30in30_snap_00013.dat"
#                        ],
#                        [
#                            "B4_CB_reduced30in30_snap_00014.dat"
#                        ],
#                        [
#                            "B4_CB_reduced30in30_snap_00015.dat"
#                        ],
#                        [
#                            "B4_CB_reduced30in30_snap_00016.dat"
#                        ],
#                        [
#                            "B4_CB_reduced30in30_snap_00017.dat"
#                        ],
#                        [
#                            "B4_CB_reduced30in30_snap_00018.dat"
#                        ],
#                        [
#                            "B4_CB_reduced30in30_snap_00019.dat"
#                        ],
#                        [
#                            "B4_CB_reduced30in30_snap_00020.dat"
#                        ],
#                        [
#                            "B4_CB_reduced30in30_snap_00021.dat"
#                        ],
#                        [
#                            "B4_CB_reduced30in30_snap_00022.dat"
#                        ],
#                        [
#                            "B4_CB_reduced30in30_snap_00023.dat"
#                        ],
#                        [
#                            "B4_CB_reduced30in30_snap_00024.dat"
#                        ],
#                        [
#                            "B4_CB_reduced30in30_snap_00025.dat"
#                        ],
#                        [
#                            "B4_CB_reduced30in30_snap_00026.dat"
#                        ],
#                        [
#                            "B4_CB_reduced30in30_snap_00027.dat"
#                        ],
#                        [
#                            "B4_CB_reduced30in30_snap_00028.dat"
#                        ],
#                        [
#                            "B4_CB_reduced30in30_snap_00029.dat"
#                        ],
#                        [
#                            "B4_CB_reduced30in30_snap_00030.dat"
#                        ],
#                        [
#                            "B4_CB_reduced30in30_snap_00031.dat"
#                        ],
#                        [
#                            "B4_CB_reduced30in30_snap_00032.dat"
#                        ],
#                        [
#                            "B4_CB_reduced30in30_snap_00033.dat"
#                        ],
#                        [
#                            "B4_CB_reduced30in30_snap_00034.dat"
#                        ],
#                        [
#                            "B4_CB_reduced30in30_snap_00035.dat"
#                        ],
#                        [
#                            "B4_CB_reduced30in30_snap_00036.dat"
#                        ],
#                        [
#                            "B4_CB_reduced30in30_snap_00037.dat"
#                        ],
#                        [
#                            "B4_CB_reduced30in30_snap_00038.dat"
#                        ],
#                        [
#                            "B4_CB_reduced30in30_snap_00039.dat"
#                        ],
#                        [
#                            "B4_CB_reduced30in30_snap_00040.dat"
#                        ],
#                        [
#                            "B4_CB_reduced30in30_snap_00041.dat"
#                        ],
#                        [
#                            "B4_CB_reduced30in30_snap_00042.dat"
#                        ],
#                        [
#                            "B4_CB_reduced30in30_snap_00043.dat"
#                        ],
#                        [
#                            "B4_CB_reduced30in30_snap_00044.dat"
#                        ],
#                        [
#                            "B4_CB_reduced30in30_snap_00045.dat"
#                        ],
#                        [
#                            "B4_CB_reduced30in30_snap_00046.dat"
#                        ],
#                        [
#                            "B4_CB_reduced30in30_snap_00047.dat"
#                        ],
#                        [
#                            "B4_CB_reduced30in30_snap_00048.dat"
#                        ],
#                        [
#                            "B4_CB_reduced30in30_snap_00049.dat"
#                        ],
#                        [
#                            "B4_CB_reduced30in30_snap_00050.dat"
#                        ]
#                    ]
#                }
#            ]
#        }
#    }
#}
```
