## Supplementary material for "LEA_4 motifs function alone and in conjunction with synergistic cosolutes to protect a labile enzyme during desiccation": File S1: Spermidine 6.out

```
####      G N O M             Version 5.0 (r14832)      ####

                                               Tue Jan 10 12:45:08 2023


           ####      Configuration                                 ####


    System Type:                   arbitrary monodisperse (job = 0)

    Minimum characteristic size:         0.0000

    Maximum characteristic size:        23.0000

    rad56:                               0.0000

    Force 0.0 at r = rmin:                  yes

    Force 0.0 at r = rmax:                  yes

    Initial alpha:                       0.0000

    Initial random seed:     349786079451033156

    Points in real space:                   189


    Input  1:                      Spermidine 6.dat

    First data point used:                    1

    Last data point used:                   561

    Scaling coefficient:             0.1000E+01

    Experimental setup:            point collimation


           ####      Results                                       ####


    Parameter    DISCRP  OSCILL  STABIL  SYSDEV  POSITV  VALCEN  SMOOTH

    Weight        1.000   3.000   3.000   3.000   1.000   1.000   1.000

    Sigma         0.300   0.600   0.120   0.120   0.120   0.120   0.600

    Ideal         0.700   1.100   0.000   1.000   1.000   0.950   0.000

    Current       0.734   1.426   0.029   0.904   1.000   0.784   0.254

               --------------------------------------------------------

    Estimate      0.987   0.744   0.943   0.524   1.000   0.147   0.836


    Angular range:                       0.0095 to       0.4351

    Reciprocal space Rg:             0.6931E+01

    Reciprocal space I(0):           0.3018E+00


    Real space range:                    0.0000 to      23.0000

    Real space Rg:                   0.6931E+01 +-   0.2774E-01

    Real space I(0):                 0.3018E+00 +-   0.8024E-03


    Highest ALPHA (theor):           0.6726E+02

    Current ALPHA:                   0.2515E+01


    Total Estimate:                      0.7389 (a REASONABLE solution)


           ####      Experimental Data and Fit                     ####


      S          J EXP       ERROR       J REG       I REG


   0.000000E+00                                                0.301828E+00

   0.730769E-03                                                0.301825E+00

   0.146154E-02                                                0.301818E+00

   0.219231E-02                                                0.301805E+00

   0.292308E-02                                                0.301787E+00

   0.365385E-02                                                0.301763E+00

   0.438462E-02                                                0.301735E+00

   0.511538E-02                                                0.301702E+00

   0.584615E-02                                                0.301663E+00

   0.657692E-02                                                0.301619E+00

   0.730769E-02                                                0.301570E+00

   0.803846E-02                                                0.301516E+00

   0.876923E-02                                                0.301457E+00

   0.950000E-02  -0.542897E+01   0.303548E+01   0.301392E+00   0.301392E+00

   0.102600E-01  -0.151530E+00   0.160061E+01   0.301320E+00   0.301320E+00

   0.110200E-01  -0.303068E+00   0.928913E+00   0.301242E+00   0.301242E+00

   0.117800E-01  -0.165330E+00   0.533619E+00   0.301158E+00   0.301158E+00

   0.125400E-01   0.813763E-01   0.319572E+00   0.301069E+00   0.301069E+00

   0.133000E-01   0.210517E+00   0.201311E+00   0.300974E+00   0.300974E+00

   0.140600E-01   0.185247E+00   0.126506E+00   0.300874E+00   0.300874E+00

   0.148200E-01   0.257666E+00   0.835083E-01   0.300769E+00   0.300769E+00

   0.155800E-01   0.236268E+00   0.581804E-01   0.300657E+00   0.300657E+00

   0.163400E-01   0.201101E+00   0.430447E-01   0.300541E+00   0.300541E+00

   0.171000E-01   0.274972E+00   0.357240E-01   0.300419E+00   0.300419E+00

   0.178600E-01   0.272559E+00   0.288993E-01   0.300291E+00   0.300291E+00

   0.186200E-01   0.236876E+00   0.243992E-01   0.300158E+00   0.300158E+00

   0.193800E-01   0.291383E+00   0.215974E-01   0.300019E+00   0.300019E+00

   0.201400E-01   0.283733E+00   0.199569E-01   0.299875E+00   0.299875E+00

   0.209000E-01   0.296054E+00   0.185594E-01   0.299726E+00   0.299726E+00

   0.216600E-01   0.330170E+00   0.175549E-01   0.299571E+00   0.299571E+00

   0.224200E-01   0.280106E+00   0.165047E-01   0.299410E+00   0.299410E+00

   0.231800E-01   0.256687E+00   0.157557E-01   0.299244E+00   0.299244E+00

   0.239500E-01   0.284488E+00   0.150663E-01   0.299071E+00   0.299071E+00

   0.247100E-01   0.313135E+00   0.147235E-01   0.298894E+00   0.298894E+00

   0.254700E-01   0.269171E+00   0.140715E-01   0.298712E+00   0.298712E+00

   0.262300E-01   0.284068E+00   0.137596E-01   0.298525E+00   0.298525E+00

   0.269900E-01   0.275376E+00   0.131894E-01   0.298332E+00   0.298332E+00

   0.277500E-01   0.314829E+00   0.127727E-01   0.298134E+00   0.298134E+00

   0.285100E-01   0.299671E+00   0.123465E-01   0.297930E+00   0.297930E+00

   0.292700E-01   0.320347E+00   0.120628E-01   0.297721E+00   0.297721E+00

   0.300300E-01   0.283989E+00   0.117727E-01   0.297507E+00   0.297507E+00

   0.307900E-01   0.267878E+00   0.115473E-01   0.297288E+00   0.297288E+00

   0.315500E-01   0.287057E+00   0.113396E-01   0.297063E+00   0.297063E+00

   0.323100E-01   0.283441E+00   0.109633E-01   0.296833E+00   0.296833E+00

   0.330700E-01   0.285009E+00   0.107847E-01   0.296598E+00   0.296598E+00

   0.338300E-01   0.306960E+00   0.104842E-01   0.296357E+00   0.296357E+00

   0.345900E-01   0.307502E+00   0.103543E-01   0.296112E+00   0.296112E+00

   0.353500E-01   0.292059E+00   0.101260E-01   0.295861E+00   0.295861E+00

   0.361100E-01   0.287470E+00   0.999784E-02   0.295605E+00   0.295605E+00

   0.368700E-01   0.293461E+00   0.978715E-02   0.295343E+00   0.295343E+00

   0.376300E-01   0.272757E+00   0.962756E-02   0.295077E+00   0.295077E+00

   0.383900E-01   0.290780E+00   0.944389E-02   0.294806E+00   0.294806E+00

   0.391500E-01   0.291293E+00   0.936857E-02   0.294529E+00   0.294529E+00

   0.399100E-01   0.310113E+00   0.910144E-02   0.294247E+00   0.294247E+00

   0.406700E-01   0.302735E+00   0.909827E-02   0.293960E+00   0.293960E+00

   0.414300E-01   0.288862E+00   0.882724E-02   0.293669E+00   0.293669E+00

   0.421900E-01   0.289146E+00   0.883022E-02   0.293372E+00   0.293372E+00

   0.429500E-01   0.289166E+00   0.868276E-02   0.293070E+00   0.293070E+00

   0.437100E-01   0.286536E+00   0.850521E-02   0.292763E+00   0.292763E+00

   0.444700E-01   0.287422E+00   0.834958E-02   0.292451E+00   0.292451E+00

   0.452300E-01   0.290017E+00   0.834038E-02   0.292134E+00   0.292134E+00

   0.459900E-01   0.282652E+00   0.805901E-02   0.291812E+00   0.291812E+00

   0.467500E-01   0.304650E+00   0.794401E-02   0.291486E+00   0.291486E+00

   0.475100E-01   0.278341E+00   0.791530E-02   0.291154E+00   0.291154E+00

   0.482700E-01   0.287962E+00   0.787623E-02   0.290818E+00   0.290818E+00

   0.490300E-01   0.294972E+00   0.777741E-02   0.290476E+00   0.290476E+00

   0.497900E-01   0.283113E+00   0.774489E-02   0.290130E+00   0.290130E+00

   0.505500E-01   0.284289E+00   0.764809E-02   0.289779E+00   0.289779E+00

   0.513100E-01   0.285056E+00   0.757330E-02   0.289424E+00   0.289424E+00

   0.520700E-01   0.284444E+00   0.751968E-02   0.289063E+00   0.289063E+00

   0.528300E-01   0.293384E+00   0.746542E-02   0.288698E+00   0.288698E+00

   0.535900E-01   0.293855E+00   0.735253E-02   0.288328E+00   0.288328E+00

   0.543500E-01   0.284334E+00   0.732254E-02   0.287953E+00   0.287953E+00

   0.551100E-01   0.294698E+00   0.725776E-02   0.287574E+00   0.287574E+00

   0.558700E-01   0.288796E+00   0.716762E-02   0.287190E+00   0.287190E+00

   0.566300E-01   0.291413E+00   0.715588E-02   0.286802E+00   0.286802E+00

   0.573900E-01   0.280651E+00   0.706930E-02   0.286409E+00   0.286409E+00

   0.581500E-01   0.283339E+00   0.697065E-02   0.286011E+00   0.286011E+00

   0.589100E-01   0.291346E+00   0.688950E-02   0.285609E+00   0.285609E+00

   0.596700E-01   0.281675E+00   0.690531E-02   0.285202E+00   0.285202E+00

   0.604300E-01   0.275042E+00   0.676614E-02   0.284791E+00   0.284791E+00

   0.611900E-01   0.283167E+00   0.679999E-02   0.284375E+00   0.284375E+00

   0.619500E-01   0.272278E+00   0.668693E-02   0.283955E+00   0.283955E+00

   0.627100E-01   0.279993E+00   0.670182E-02   0.283530E+00   0.283530E+00

   0.634700E-01   0.288605E+00   0.661610E-02   0.283102E+00   0.283102E+00

   0.642300E-01   0.283254E+00   0.658579E-02   0.282668E+00   0.282668E+00

   0.649900E-01   0.274857E+00   0.656155E-02   0.282231E+00   0.282231E+00

   0.657500E-01   0.272168E+00   0.646002E-02   0.281789E+00   0.281789E+00

   0.665100E-01   0.271191E+00   0.645538E-02   0.281343E+00   0.281343E+00

   0.672700E-01   0.270175E+00   0.632845E-02   0.280893E+00   0.280893E+00

   0.680300E-01   0.282719E+00   0.634078E-02   0.280438E+00   0.280438E+00

   0.687900E-01   0.266414E+00   0.631523E-02   0.279979E+00   0.279979E+00

   0.695500E-01   0.276728E+00   0.628723E-02   0.279516E+00   0.279516E+00

   0.703100E-01   0.286812E+00   0.621422E-02   0.279049E+00   0.279049E+00

   0.710700E-01   0.280482E+00   0.616814E-02   0.278578E+00   0.278578E+00

   0.718300E-01   0.276947E+00   0.611839E-02   0.278103E+00   0.278103E+00

   0.725900E-01   0.288799E+00   0.607531E-02   0.277624E+00   0.277624E+00

   0.733500E-01   0.276068E+00   0.606221E-02   0.277141E+00   0.277141E+00

   0.741200E-01   0.272693E+00   0.598438E-02   0.276647E+00   0.276647E+00

   0.748800E-01   0.269456E+00   0.598288E-02   0.276156E+00   0.276156E+00

   0.756400E-01   0.269593E+00   0.593643E-02   0.275661E+00   0.275661E+00

   0.764000E-01   0.273784E+00   0.590305E-02   0.275162E+00   0.275162E+00

   0.771600E-01   0.266691E+00   0.589503E-02   0.274660E+00   0.274660E+00

   0.779200E-01   0.275181E+00   0.583089E-02   0.274153E+00   0.274153E+00

   0.786800E-01   0.275268E+00   0.581576E-02   0.273643E+00   0.273643E+00

   0.794400E-01   0.273576E+00   0.574731E-02   0.273129E+00   0.273129E+00

   0.802000E-01   0.256386E+00   0.574914E-02   0.272611E+00   0.272611E+00

   0.809600E-01   0.272992E+00   0.568489E-02   0.272089E+00   0.272089E+00

   0.817200E-01   0.275316E+00   0.567078E-02   0.271564E+00   0.271564E+00

   0.824800E-01   0.277185E+00   0.563959E-02   0.271035E+00   0.271035E+00

   0.832400E-01   0.267153E+00   0.558049E-02   0.270503E+00   0.270503E+00

   0.840000E-01   0.277442E+00   0.553510E-02   0.269967E+00   0.269967E+00

   0.847600E-01   0.268476E+00   0.552851E-02   0.269428E+00   0.269428E+00

   0.855200E-01   0.262211E+00   0.556472E-02   0.268885E+00   0.268885E+00

   0.862800E-01   0.269998E+00   0.561876E-02   0.268339E+00   0.268339E+00

   0.870400E-01   0.261864E+00   0.573835E-02   0.267789E+00   0.267789E+00

   0.878000E-01   0.262248E+00   0.580842E-02   0.267236E+00   0.267236E+00

   0.885600E-01   0.257774E+00   0.589827E-02   0.266679E+00   0.266679E+00

   0.893200E-01   0.271722E+00   0.593072E-02   0.266119E+00   0.266119E+00

   0.900800E-01   0.260965E+00   0.598684E-02   0.265556E+00   0.265556E+00

   0.908400E-01   0.261404E+00   0.598048E-02   0.264990E+00   0.264990E+00

   0.916000E-01   0.278346E+00   0.604790E-02   0.264420E+00   0.264420E+00

   0.923600E-01   0.252390E+00   0.607121E-02   0.263848E+00   0.263848E+00

   0.931200E-01   0.254155E+00   0.605733E-02   0.263272E+00   0.263272E+00

   0.938800E-01   0.254566E+00   0.611513E-02   0.262693E+00   0.262693E+00

   0.946400E-01   0.261329E+00   0.614405E-02   0.262111E+00   0.262111E+00

   0.954000E-01   0.259568E+00   0.613830E-02   0.261525E+00   0.261525E+00

   0.961600E-01   0.250043E+00   0.616125E-02   0.260937E+00   0.260937E+00

   0.969200E-01   0.265583E+00   0.610302E-02   0.260346E+00   0.260346E+00

   0.976800E-01   0.249243E+00   0.616634E-02   0.259752E+00   0.259752E+00

   0.984400E-01   0.261277E+00   0.604936E-02   0.259155E+00   0.259155E+00

   0.992000E-01   0.264782E+00   0.599844E-02   0.258556E+00   0.258556E+00

   0.999600E-01   0.259505E+00   0.587399E-02   0.257953E+00   0.257953E+00

   0.100720E+00   0.254733E+00   0.578649E-02   0.257348E+00   0.257348E+00

   0.101480E+00   0.254186E+00   0.564262E-02   0.256739E+00   0.256739E+00

   0.102240E+00   0.248225E+00   0.563385E-02   0.256129E+00   0.256129E+00

   0.103000E+00   0.265311E+00   0.553664E-02   0.255515E+00   0.255515E+00

   0.103760E+00   0.252774E+00   0.549264E-02   0.254899E+00   0.254899E+00

   0.104520E+00   0.254819E+00   0.546557E-02   0.254280E+00   0.254280E+00

   0.105280E+00   0.245608E+00   0.534288E-02   0.253659E+00   0.253659E+00

   0.106040E+00   0.258880E+00   0.540017E-02   0.253035E+00   0.253035E+00

   0.106800E+00   0.256234E+00   0.532028E-02   0.252408E+00   0.252408E+00

   0.107560E+00   0.258429E+00   0.529853E-02   0.251780E+00   0.251780E+00

   0.108320E+00   0.245878E+00   0.524055E-02   0.251148E+00   0.251148E+00

   0.109080E+00   0.255919E+00   0.526823E-02   0.250515E+00   0.250515E+00

   0.109840E+00   0.248984E+00   0.524577E-02   0.249878E+00   0.249878E+00

   0.110600E+00   0.256823E+00   0.528718E-02   0.249240E+00   0.249240E+00

   0.111360E+00   0.248717E+00   0.524303E-02   0.248599E+00   0.248599E+00

   0.112120E+00   0.241392E+00   0.524096E-02   0.247957E+00   0.247957E+00

   0.112880E+00   0.235742E+00   0.523323E-02   0.247312E+00   0.247312E+00

   0.113640E+00   0.238228E+00   0.514775E-02   0.246664E+00   0.246664E+00

   0.114400E+00   0.255532E+00   0.513727E-02   0.246015E+00   0.246015E+00

   0.115160E+00   0.242765E+00   0.509184E-02   0.245363E+00   0.245363E+00

   0.115920E+00   0.235401E+00   0.508106E-02   0.244710E+00   0.244710E+00

   0.116680E+00   0.245544E+00   0.502447E-02   0.244054E+00   0.244054E+00

   0.117440E+00   0.230450E+00   0.499908E-02   0.243397E+00   0.243397E+00

   0.118200E+00   0.249428E+00   0.499058E-02   0.242737E+00   0.242737E+00

   0.118960E+00   0.247458E+00   0.493067E-02   0.242076E+00   0.242076E+00

   0.119720E+00   0.248265E+00   0.495034E-02   0.241413E+00   0.241413E+00

   0.120480E+00   0.247565E+00   0.492208E-02   0.240747E+00   0.240747E+00

   0.121240E+00   0.234278E+00   0.485708E-02   0.240080E+00   0.240080E+00

   0.122000E+00   0.250680E+00   0.482330E-02   0.239412E+00   0.239412E+00

   0.122760E+00   0.235143E+00   0.482516E-02   0.238741E+00   0.238741E+00

   0.123520E+00   0.242101E+00   0.481352E-02   0.238069E+00   0.238069E+00

   0.124280E+00   0.244207E+00   0.477769E-02   0.237396E+00   0.237396E+00

   0.125040E+00   0.233972E+00   0.474026E-02   0.236720E+00   0.236720E+00

   0.125800E+00   0.242392E+00   0.470614E-02   0.236043E+00   0.236043E+00

   0.126560E+00   0.231498E+00   0.468990E-02   0.235365E+00   0.235365E+00

   0.127320E+00   0.234781E+00   0.470666E-02   0.234685E+00   0.234685E+00

   0.128080E+00   0.236865E+00   0.465298E-02   0.234003E+00   0.234003E+00

   0.128840E+00   0.239080E+00   0.467274E-02   0.233320E+00   0.233320E+00

   0.129600E+00   0.233266E+00   0.461362E-02   0.232636E+00   0.232636E+00

   0.130360E+00   0.235941E+00   0.459129E-02   0.231950E+00   0.231950E+00

   0.131120E+00   0.236638E+00   0.456723E-02   0.231263E+00   0.231263E+00

   0.131880E+00   0.238292E+00   0.453390E-02   0.230575E+00   0.230575E+00

   0.132640E+00   0.238212E+00   0.452328E-02   0.229886E+00   0.229886E+00

   0.133400E+00   0.231468E+00   0.446896E-02   0.229195E+00   0.229195E+00

   0.134160E+00   0.227722E+00   0.446068E-02   0.228503E+00   0.228503E+00

   0.134920E+00   0.234412E+00   0.440730E-02   0.227810E+00   0.227810E+00

   0.135680E+00   0.228106E+00   0.438994E-02   0.227116E+00   0.227116E+00

   0.136440E+00   0.226398E+00   0.440864E-02   0.226421E+00   0.226421E+00

   0.137200E+00   0.230057E+00   0.436374E-02   0.225725E+00   0.225725E+00

   0.137960E+00   0.222676E+00   0.436188E-02   0.225028E+00   0.225028E+00

   0.138730E+00   0.235168E+00   0.434228E-02   0.224320E+00   0.224320E+00

   0.139490E+00   0.228046E+00   0.434720E-02   0.223621E+00   0.223621E+00

   0.140250E+00   0.233803E+00   0.431209E-02   0.222921E+00   0.222921E+00

   0.141010E+00   0.220930E+00   0.429971E-02   0.222220E+00   0.222220E+00

   0.141770E+00   0.230038E+00   0.426213E-02   0.221519E+00   0.221519E+00

   0.142530E+00   0.218041E+00   0.427519E-02   0.220816E+00   0.220816E+00

   0.143290E+00   0.220880E+00   0.422824E-02   0.220113E+00   0.220113E+00

   0.144050E+00   0.223437E+00   0.424063E-02   0.219409E+00   0.219409E+00

   0.144810E+00   0.220576E+00   0.419463E-02   0.218705E+00   0.218705E+00

   0.145570E+00   0.225254E+00   0.421833E-02   0.218000E+00   0.218000E+00

   0.146330E+00   0.219569E+00   0.416949E-02   0.217294E+00   0.217294E+00

   0.147090E+00   0.219741E+00   0.417277E-02   0.216588E+00   0.216588E+00

   0.147850E+00   0.222577E+00   0.415406E-02   0.215881E+00   0.215881E+00

   0.148610E+00   0.219816E+00   0.416115E-02   0.215173E+00   0.215173E+00

   0.149370E+00   0.219912E+00   0.412917E-02   0.214466E+00   0.214466E+00

   0.150130E+00   0.217236E+00   0.411824E-02   0.213757E+00   0.213757E+00

   0.150890E+00   0.219404E+00   0.411234E-02   0.213049E+00   0.213049E+00

   0.151650E+00   0.212545E+00   0.407158E-02   0.212340E+00   0.212340E+00

   0.152410E+00   0.219121E+00   0.409841E-02   0.211630E+00   0.211630E+00

   0.153170E+00   0.215133E+00   0.406173E-02   0.210921E+00   0.210921E+00

   0.153930E+00   0.217586E+00   0.405484E-02   0.210211E+00   0.210211E+00

   0.154690E+00   0.212103E+00   0.402853E-02   0.209501E+00   0.209501E+00

   0.155450E+00   0.211147E+00   0.404051E-02   0.208791E+00   0.208791E+00

   0.156210E+00   0.202532E+00   0.401171E-02   0.208080E+00   0.208080E+00

   0.156970E+00   0.211444E+00   0.399706E-02   0.207370E+00   0.207370E+00

   0.157730E+00   0.207451E+00   0.398566E-02   0.206659E+00   0.206659E+00

   0.158490E+00   0.215617E+00   0.398011E-02   0.205948E+00   0.205948E+00

   0.159250E+00   0.207012E+00   0.395838E-02   0.205238E+00   0.205238E+00

   0.160010E+00   0.212103E+00   0.394498E-02   0.204527E+00   0.204527E+00

   0.160770E+00   0.203522E+00   0.393359E-02   0.203816E+00   0.203816E+00

   0.161530E+00   0.204650E+00   0.391901E-02   0.203106E+00   0.203106E+00

   0.162290E+00   0.206038E+00   0.390926E-02   0.202395E+00   0.202395E+00

   0.163050E+00   0.205000E+00   0.387475E-02   0.201685E+00   0.201685E+00

   0.163810E+00   0.201245E+00   0.387514E-02   0.200975E+00   0.200975E+00

   0.164570E+00   0.206750E+00   0.388534E-02   0.200265E+00   0.200265E+00

   0.165330E+00   0.203486E+00   0.386471E-02   0.199555E+00   0.199555E+00

   0.166090E+00   0.200970E+00   0.384821E-02   0.198846E+00   0.198846E+00

   0.166850E+00   0.204233E+00   0.382811E-02   0.198137E+00   0.198137E+00

   0.167610E+00   0.196757E+00   0.381708E-02   0.197428E+00   0.197428E+00

   0.168370E+00   0.193136E+00   0.380273E-02   0.196719E+00   0.196719E+00

   0.169130E+00   0.194199E+00   0.379340E-02   0.196011E+00   0.196011E+00

   0.169890E+00   0.193593E+00   0.379283E-02   0.195304E+00   0.195304E+00

   0.170650E+00   0.201285E+00   0.377657E-02   0.194597E+00   0.194597E+00

   0.171410E+00   0.195823E+00   0.377141E-02   0.193890E+00   0.193890E+00

   0.172170E+00   0.188541E+00   0.374490E-02   0.193184E+00   0.193184E+00

   0.172930E+00   0.193230E+00   0.375964E-02   0.192478E+00   0.192478E+00

   0.173690E+00   0.194485E+00   0.373015E-02   0.191773E+00   0.191773E+00

   0.174450E+00   0.192837E+00   0.378565E-02   0.191068E+00   0.191068E+00

   0.175210E+00   0.196373E+00   0.387582E-02   0.190365E+00   0.190365E+00

   0.175970E+00   0.185452E+00   0.390018E-02   0.189661E+00   0.189661E+00

   0.176730E+00   0.187007E+00   0.393529E-02   0.188959E+00   0.188959E+00

   0.177490E+00   0.189866E+00   0.393234E-02   0.188257E+00   0.188257E+00

   0.178250E+00   0.182715E+00   0.398194E-02   0.187556E+00   0.187556E+00

   0.179010E+00   0.190526E+00   0.399631E-02   0.186856E+00   0.186856E+00

   0.179770E+00   0.177478E+00   0.402868E-02   0.186156E+00   0.186156E+00

   0.180530E+00   0.181057E+00   0.403001E-02   0.185458E+00   0.185458E+00

   0.181290E+00   0.186187E+00   0.404960E-02   0.184760E+00   0.184760E+00

   0.182050E+00   0.183384E+00   0.405443E-02   0.184063E+00   0.184063E+00

   0.182810E+00   0.184446E+00   0.406256E-02   0.183367E+00   0.183367E+00

   0.183570E+00   0.178601E+00   0.409277E-02   0.182672E+00   0.182672E+00

   0.184330E+00   0.191354E+00   0.410077E-02   0.181978E+00   0.181978E+00

   0.185090E+00   0.184996E+00   0.411764E-02   0.181285E+00   0.181285E+00

   0.185850E+00   0.179482E+00   0.413290E-02   0.180592E+00   0.180592E+00

   0.186610E+00   0.175207E+00   0.414041E-02   0.179901E+00   0.179901E+00

   0.187370E+00   0.173372E+00   0.414418E-02   0.179211E+00   0.179211E+00

   0.188130E+00   0.170653E+00   0.413280E-02   0.178522E+00   0.178522E+00

   0.188890E+00   0.179736E+00   0.415429E-02   0.177835E+00   0.177835E+00

   0.189650E+00   0.179174E+00   0.414466E-02   0.177148E+00   0.177148E+00

   0.190410E+00   0.174966E+00   0.417429E-02   0.176462E+00   0.176462E+00

   0.191170E+00   0.177880E+00   0.416684E-02   0.175778E+00   0.175778E+00

   0.191930E+00   0.184659E+00   0.418286E-02   0.175095E+00   0.175095E+00

   0.192690E+00   0.177532E+00   0.418748E-02   0.174413E+00   0.174413E+00

   0.193450E+00   0.170417E+00   0.418761E-02   0.173733E+00   0.173733E+00

   0.194210E+00   0.179655E+00   0.420981E-02   0.173053E+00   0.173053E+00

   0.194970E+00   0.172479E+00   0.419948E-02   0.172375E+00   0.172375E+00

   0.195730E+00   0.169036E+00   0.422376E-02   0.171699E+00   0.171699E+00

   0.196490E+00   0.170273E+00   0.421213E-02   0.171023E+00   0.171023E+00

   0.197250E+00   0.162917E+00   0.423158E-02   0.170349E+00   0.170349E+00

   0.198010E+00   0.167443E+00   0.421733E-02   0.169677E+00   0.169677E+00

   0.198770E+00   0.171923E+00   0.424597E-02   0.169006E+00   0.169006E+00

   0.199530E+00   0.173319E+00   0.423883E-02   0.168336E+00   0.168336E+00

   0.200290E+00   0.165670E+00   0.422651E-02   0.167668E+00   0.167668E+00

   0.201050E+00   0.166621E+00   0.423674E-02   0.167001E+00   0.167001E+00

   0.201810E+00   0.163971E+00   0.421475E-02   0.166336E+00   0.166336E+00

   0.202570E+00   0.167135E+00   0.422080E-02   0.165672E+00   0.165672E+00

   0.203330E+00   0.164149E+00   0.420280E-02   0.165010E+00   0.165010E+00

   0.204090E+00   0.170622E+00   0.421469E-02   0.164350E+00   0.164350E+00

   0.204850E+00   0.168694E+00   0.421810E-02   0.163691E+00   0.163691E+00

   0.205610E+00   0.163520E+00   0.422722E-02   0.163033E+00   0.163033E+00

   0.206370E+00   0.172630E+00   0.421956E-02   0.162378E+00   0.162378E+00

   0.207130E+00   0.162678E+00   0.423543E-02   0.161724E+00   0.161724E+00

   0.207890E+00   0.167644E+00   0.422788E-02   0.161071E+00   0.161071E+00

   0.208650E+00   0.157715E+00   0.422451E-02   0.160420E+00   0.160420E+00

   0.209410E+00   0.157345E+00   0.422805E-02   0.159771E+00   0.159771E+00

   0.210170E+00   0.154107E+00   0.423002E-02   0.159124E+00   0.159124E+00

   0.210930E+00   0.160447E+00   0.424288E-02   0.158479E+00   0.158479E+00

   0.211690E+00   0.156631E+00   0.424376E-02   0.157835E+00   0.157835E+00

   0.212450E+00   0.161826E+00   0.421966E-02   0.157193E+00   0.157193E+00

   0.213210E+00   0.149767E+00   0.423783E-02   0.156553E+00   0.156553E+00

   0.213970E+00   0.160286E+00   0.420903E-02   0.155914E+00   0.155914E+00

   0.214730E+00   0.143679E+00   0.421345E-02   0.155278E+00   0.155278E+00

   0.215490E+00   0.152104E+00   0.421112E-02   0.154643E+00   0.154643E+00

   0.216250E+00   0.152838E+00   0.421879E-02   0.154010E+00   0.154010E+00

   0.217010E+00   0.151000E+00   0.419360E-02   0.153379E+00   0.153379E+00

   0.217770E+00   0.156964E+00   0.417899E-02   0.152750E+00   0.152750E+00

   0.218530E+00   0.150185E+00   0.418863E-02   0.152123E+00   0.152123E+00

   0.219290E+00   0.153714E+00   0.415426E-02   0.151497E+00   0.151497E+00

   0.220050E+00   0.140836E+00   0.416705E-02   0.150874E+00   0.150874E+00

   0.220810E+00   0.147700E+00   0.414832E-02   0.150253E+00   0.150253E+00

   0.221570E+00   0.150837E+00   0.415148E-02   0.149633E+00   0.149633E+00

   0.222330E+00   0.148861E+00   0.411993E-02   0.149016E+00   0.149016E+00

   0.223090E+00   0.143434E+00   0.411708E-02   0.148400E+00   0.148400E+00

   0.223850E+00   0.148262E+00   0.410336E-02   0.147787E+00   0.147787E+00

   0.224610E+00   0.150844E+00   0.407451E-02   0.147175E+00   0.147175E+00

   0.225370E+00   0.138918E+00   0.407951E-02   0.146566E+00   0.146566E+00

   0.226130E+00   0.145189E+00   0.403676E-02   0.145959E+00   0.145959E+00

   0.226890E+00   0.139149E+00   0.404855E-02   0.145353E+00   0.145353E+00

   0.227650E+00   0.145669E+00   0.400884E-02   0.144750E+00   0.144750E+00

   0.228410E+00   0.143750E+00   0.400077E-02   0.144149E+00   0.144149E+00

   0.229170E+00   0.149342E+00   0.399044E-02   0.143550E+00   0.143550E+00

   0.229930E+00   0.134786E+00   0.398070E-02   0.142953E+00   0.142953E+00

   0.230690E+00   0.142823E+00   0.396236E-02   0.142358E+00   0.142358E+00

   0.231450E+00   0.142118E+00   0.396027E-02   0.141766E+00   0.141766E+00

   0.232210E+00   0.141987E+00   0.395699E-02   0.141175E+00   0.141175E+00

   0.232970E+00   0.140782E+00   0.392963E-02   0.140587E+00   0.140587E+00

   0.233730E+00   0.132167E+00   0.392625E-02   0.140001E+00   0.140001E+00

   0.234490E+00   0.134023E+00   0.390948E-02   0.139417E+00   0.139417E+00

   0.235250E+00   0.136650E+00   0.389524E-02   0.138835E+00   0.138835E+00

   0.236010E+00   0.134225E+00   0.387589E-02   0.138255E+00   0.138255E+00

   0.236770E+00   0.138009E+00   0.386332E-02   0.137678E+00   0.137678E+00

   0.237530E+00   0.130368E+00   0.386005E-02   0.137102E+00   0.137102E+00

   0.238290E+00   0.126251E+00   0.383343E-02   0.136529E+00   0.136529E+00

   0.239050E+00   0.133667E+00   0.383023E-02   0.135958E+00   0.135958E+00

   0.239810E+00   0.123900E+00   0.380075E-02   0.135390E+00   0.135390E+00

   0.240570E+00   0.129065E+00   0.379765E-02   0.134824E+00   0.134824E+00

   0.241330E+00   0.138551E+00   0.380096E-02   0.134259E+00   0.134259E+00

   0.242090E+00   0.135242E+00   0.376686E-02   0.133698E+00   0.133698E+00

   0.242850E+00   0.132374E+00   0.376282E-02   0.133138E+00   0.133138E+00

   0.243610E+00   0.138743E+00   0.374142E-02   0.132581E+00   0.132581E+00

   0.244370E+00   0.131005E+00   0.376374E-02   0.132026E+00   0.132026E+00

   0.245130E+00   0.129732E+00   0.373292E-02   0.131473E+00   0.131473E+00

   0.245890E+00   0.130329E+00   0.372377E-02   0.130923E+00   0.130923E+00

   0.246650E+00   0.129421E+00   0.371442E-02   0.130375E+00   0.130375E+00

   0.247410E+00   0.130524E+00   0.369984E-02   0.129829E+00   0.129829E+00

   0.248170E+00   0.128518E+00   0.368569E-02   0.129285E+00   0.129285E+00

   0.248930E+00   0.121171E+00   0.367809E-02   0.128744E+00   0.128744E+00

   0.249690E+00   0.125442E+00   0.366651E-02   0.128205E+00   0.128205E+00

   0.250450E+00   0.128829E+00   0.364853E-02   0.127669E+00   0.127669E+00

   0.251210E+00   0.127450E+00   0.364640E-02   0.127134E+00   0.127134E+00

   0.251970E+00   0.123880E+00   0.361253E-02   0.126603E+00   0.126603E+00

   0.252730E+00   0.124944E+00   0.361819E-02   0.126073E+00   0.126073E+00

   0.253490E+00   0.130281E+00   0.358738E-02   0.125546E+00   0.125546E+00

   0.254250E+00   0.119828E+00   0.358996E-02   0.125021E+00   0.125021E+00

   0.255010E+00   0.123777E+00   0.356726E-02   0.124499E+00   0.124499E+00

   0.255770E+00   0.121841E+00   0.356879E-02   0.123978E+00   0.123978E+00

   0.256530E+00   0.125132E+00   0.355672E-02   0.123461E+00   0.123461E+00

   0.257290E+00   0.132406E+00   0.354902E-02   0.122945E+00   0.122945E+00

   0.258050E+00   0.126490E+00   0.353475E-02   0.122432E+00   0.122432E+00

   0.258810E+00   0.117482E+00   0.353604E-02   0.121921E+00   0.121921E+00

   0.259570E+00   0.129359E+00   0.352607E-02   0.121413E+00   0.121413E+00

   0.260330E+00   0.122047E+00   0.351082E-02   0.120907E+00   0.120907E+00

   0.261090E+00   0.125928E+00   0.350977E-02   0.120403E+00   0.120403E+00

   0.261850E+00   0.120980E+00   0.349768E-02   0.119902E+00   0.119902E+00

   0.262610E+00   0.115686E+00   0.348165E-02   0.119403E+00   0.119403E+00

   0.263370E+00   0.117915E+00   0.346582E-02   0.118907E+00   0.118907E+00

   0.264130E+00   0.110394E+00   0.346639E-02   0.118413E+00   0.118413E+00

   0.264890E+00   0.120395E+00   0.344972E-02   0.117921E+00   0.117921E+00

   0.265650E+00   0.117511E+00   0.343483E-02   0.117432E+00   0.117432E+00

   0.266410E+00   0.114972E+00   0.342003E-02   0.116945E+00   0.116945E+00

   0.267170E+00   0.117032E+00   0.341667E-02   0.116460E+00   0.116460E+00

   0.267930E+00   0.116875E+00   0.340714E-02   0.115978E+00   0.115978E+00

   0.268690E+00   0.115361E+00   0.340769E-02   0.115498E+00   0.115498E+00

   0.269450E+00   0.109880E+00   0.340258E-02   0.115020E+00   0.115020E+00

   0.270210E+00   0.116344E+00   0.338915E-02   0.114545E+00   0.114545E+00

   0.270970E+00   0.113397E+00   0.339489E-02   0.114073E+00   0.114073E+00

   0.271720E+00   0.114872E+00   0.336540E-02   0.113608E+00   0.113608E+00

   0.272480E+00   0.116018E+00   0.337337E-02   0.113140E+00   0.113140E+00

   0.273240E+00   0.114196E+00   0.335592E-02   0.112675E+00   0.112675E+00

   0.274000E+00   0.112805E+00   0.336229E-02   0.112211E+00   0.112211E+00

   0.274760E+00   0.112448E+00   0.334896E-02   0.111750E+00   0.111750E+00

   0.275520E+00   0.111049E+00   0.334724E-02   0.111292E+00   0.111292E+00

   0.276280E+00   0.106580E+00   0.333223E-02   0.110836E+00   0.110836E+00

   0.277040E+00   0.114219E+00   0.332871E-02   0.110382E+00   0.110382E+00

   0.277800E+00   0.114416E+00   0.332407E-02   0.109930E+00   0.109930E+00

   0.278560E+00   0.106752E+00   0.331213E-02   0.109481E+00   0.109481E+00

   0.279320E+00   0.105683E+00   0.329575E-02   0.109034E+00   0.109034E+00

   0.280080E+00   0.111438E+00   0.328185E-02   0.108590E+00   0.108590E+00

   0.280840E+00   0.109999E+00   0.329451E-02   0.108148E+00   0.108148E+00

   0.281600E+00   0.105205E+00   0.327937E-02   0.107708E+00   0.107708E+00

   0.282360E+00   0.997507E-01   0.328192E-02   0.107270E+00   0.107270E+00

   0.283120E+00   0.102850E+00   0.326429E-02   0.106835E+00   0.106835E+00

   0.283880E+00   0.104281E+00   0.325849E-02   0.106403E+00   0.106403E+00

   0.284640E+00   0.111787E+00   0.326172E-02   0.105972E+00   0.105972E+00

   0.285400E+00   0.970018E-01   0.325341E-02   0.105544E+00   0.105544E+00

   0.286160E+00   0.989099E-01   0.325796E-02   0.105118E+00   0.105118E+00

   0.286920E+00   0.107242E+00   0.324896E-02   0.104694E+00   0.104694E+00

   0.287680E+00   0.105853E+00   0.326353E-02   0.104273E+00   0.104273E+00

   0.288440E+00   0.947546E-01   0.326212E-02   0.103854E+00   0.103854E+00

   0.289200E+00   0.969155E-01   0.327414E-02   0.103438E+00   0.103438E+00

   0.289960E+00   0.990204E-01   0.326721E-02   0.103023E+00   0.103023E+00

   0.290720E+00   0.944945E-01   0.326857E-02   0.102611E+00   0.102611E+00

   0.291480E+00   0.977640E-01   0.327612E-02   0.102201E+00   0.102201E+00

   0.292240E+00   0.980590E-01   0.328222E-02   0.101794E+00   0.101794E+00

   0.293000E+00   0.964007E-01   0.328988E-02   0.101388E+00   0.101388E+00

   0.293760E+00   0.101217E+00   0.329254E-02   0.100985E+00   0.100985E+00

   0.294520E+00   0.950015E-01   0.327782E-02   0.100585E+00   0.100585E+00

   0.295280E+00   0.945579E-01   0.328745E-02   0.100186E+00   0.100186E+00

   0.296040E+00   0.101215E+00   0.328487E-02   0.997898E-01   0.997898E-01

   0.296800E+00   0.103364E+00   0.329206E-02   0.993957E-01   0.993957E-01

   0.297560E+00   0.103556E+00   0.330187E-02   0.990038E-01   0.990038E-01

   0.298320E+00   0.937564E-01   0.329293E-02   0.986142E-01   0.986142E-01

   0.299080E+00   0.105334E+00   0.329225E-02   0.982267E-01   0.982267E-01

   0.299840E+00   0.102689E+00   0.329335E-02   0.978415E-01   0.978415E-01

   0.300600E+00   0.950184E-01   0.328252E-02   0.974584E-01   0.974584E-01

   0.301360E+00   0.954498E-01   0.325929E-02   0.970776E-01   0.970776E-01

   0.302120E+00   0.102402E+00   0.328034E-02   0.966989E-01   0.966989E-01

   0.302880E+00   0.974491E-01   0.324766E-02   0.963224E-01   0.963224E-01

   0.303640E+00   0.100519E+00   0.325077E-02   0.959480E-01   0.959480E-01

   0.304400E+00   0.100131E+00   0.323515E-02   0.955758E-01   0.955758E-01

   0.305160E+00   0.967911E-01   0.327282E-02   0.952057E-01   0.952057E-01

   0.305920E+00   0.970329E-01   0.329452E-02   0.948378E-01   0.948378E-01

   0.306680E+00   0.104225E+00   0.328796E-02   0.944720E-01   0.944720E-01

   0.307440E+00   0.895957E-01   0.330423E-02   0.941083E-01   0.941083E-01

   0.308200E+00   0.958434E-01   0.330179E-02   0.937468E-01   0.937468E-01

   0.308960E+00   0.925191E-01   0.332023E-02   0.933873E-01   0.933873E-01

   0.309720E+00   0.956398E-01   0.331010E-02   0.930300E-01   0.930300E-01

   0.310480E+00   0.950304E-01   0.333135E-02   0.926747E-01   0.926747E-01

   0.311240E+00   0.963623E-01   0.332501E-02   0.923215E-01   0.923215E-01

   0.312000E+00   0.883480E-01   0.332012E-02   0.919703E-01   0.919703E-01

   0.312760E+00   0.961515E-01   0.332596E-02   0.916212E-01   0.916212E-01

   0.313520E+00   0.846100E-01   0.331993E-02   0.912742E-01   0.912742E-01

   0.314280E+00   0.882042E-01   0.332473E-02   0.909292E-01   0.909292E-01

   0.315040E+00   0.866585E-01   0.331790E-02   0.905862E-01   0.905862E-01

   0.315800E+00   0.882612E-01   0.333314E-02   0.902453E-01   0.902453E-01

   0.316560E+00   0.837333E-01   0.331495E-02   0.899063E-01   0.899063E-01

   0.317320E+00   0.848132E-01   0.332337E-02   0.895694E-01   0.895694E-01

   0.318080E+00   0.923777E-01   0.334024E-02   0.892344E-01   0.892344E-01

   0.318830E+00   0.897197E-01   0.333506E-02   0.889058E-01   0.889058E-01

   0.319590E+00   0.905742E-01   0.335005E-02   0.885748E-01   0.885748E-01

   0.320350E+00   0.919950E-01   0.335925E-02   0.882457E-01   0.882457E-01

   0.321110E+00   0.829343E-01   0.337875E-02   0.879186E-01   0.879186E-01

   0.321870E+00   0.959956E-01   0.338400E-02   0.875934E-01   0.875934E-01

   0.322630E+00   0.820823E-01   0.339475E-02   0.872702E-01   0.872702E-01

   0.323390E+00   0.841302E-01   0.340730E-02   0.869488E-01   0.869488E-01

   0.324150E+00   0.864893E-01   0.340964E-02   0.866294E-01   0.866294E-01

   0.324910E+00   0.936050E-01   0.343568E-02   0.863119E-01   0.863119E-01

   0.325670E+00   0.851065E-01   0.343549E-02   0.859962E-01   0.859962E-01

   0.326430E+00   0.853311E-01   0.344253E-02   0.856824E-01   0.856824E-01

   0.327190E+00   0.825613E-01   0.344475E-02   0.853705E-01   0.853705E-01

   0.327950E+00   0.770666E-01   0.343770E-02   0.850605E-01   0.850605E-01

   0.328710E+00   0.803538E-01   0.344235E-02   0.847523E-01   0.847523E-01

   0.329470E+00   0.854624E-01   0.343371E-02   0.844459E-01   0.844459E-01

   0.330230E+00   0.778566E-01   0.343862E-02   0.841414E-01   0.841414E-01

   0.330990E+00   0.806727E-01   0.343270E-02   0.838386E-01   0.838386E-01

   0.331750E+00   0.853758E-01   0.344387E-02   0.835377E-01   0.835377E-01

   0.332510E+00   0.800808E-01   0.344819E-02   0.832385E-01   0.832385E-01

   0.333270E+00   0.828102E-01   0.345249E-02   0.829411E-01   0.829411E-01

   0.334030E+00   0.863389E-01   0.345906E-02   0.826455E-01   0.826455E-01

   0.334790E+00   0.863290E-01   0.345654E-02   0.823517E-01   0.823517E-01

   0.335550E+00   0.824614E-01   0.347744E-02   0.820596E-01   0.820596E-01

   0.336310E+00   0.870135E-01   0.348172E-02   0.817692E-01   0.817692E-01

   0.337070E+00   0.767022E-01   0.347838E-02   0.814805E-01   0.814805E-01

   0.337830E+00   0.815848E-01   0.347942E-02   0.811936E-01   0.811936E-01

   0.338590E+00   0.818907E-01   0.348975E-02   0.809083E-01   0.809083E-01

   0.339350E+00   0.824172E-01   0.350319E-02   0.806248E-01   0.806248E-01

   0.340110E+00   0.766602E-01   0.348982E-02   0.803429E-01   0.803429E-01

   0.340870E+00   0.833958E-01   0.351905E-02   0.800627E-01   0.800627E-01

   0.341630E+00   0.810451E-01   0.350745E-02   0.797841E-01   0.797841E-01

   0.342390E+00   0.796388E-01   0.353060E-02   0.795072E-01   0.795072E-01

   0.343150E+00   0.748127E-01   0.352009E-02   0.792319E-01   0.792319E-01

   0.343910E+00   0.709097E-01   0.352529E-02   0.789582E-01   0.789582E-01

   0.344670E+00   0.814314E-01   0.353099E-02   0.786861E-01   0.786861E-01

   0.345430E+00   0.812613E-01   0.353352E-02   0.784157E-01   0.784157E-01

   0.346190E+00   0.808983E-01   0.353821E-02   0.781468E-01   0.781468E-01

   0.346950E+00   0.773430E-01   0.351938E-02   0.778794E-01   0.778794E-01

   0.347710E+00   0.848328E-01   0.354718E-02   0.776137E-01   0.776137E-01

   0.348470E+00   0.809585E-01   0.353848E-02   0.773495E-01   0.773495E-01

   0.349220E+00   0.768765E-01   0.355462E-02   0.770902E-01   0.770902E-01

   0.349980E+00   0.770279E-01   0.347175E-02   0.768291E-01   0.768291E-01

   0.350740E+00   0.854040E-01   0.344362E-02   0.765694E-01   0.765694E-01

   0.351500E+00   0.731423E-01   0.341593E-02   0.763113E-01   0.763113E-01

   0.352260E+00   0.769771E-01   0.338165E-02   0.760546E-01   0.760546E-01

   0.353020E+00   0.794982E-01   0.335543E-02   0.757994E-01   0.757994E-01

   0.353780E+00   0.776155E-01   0.339738E-02   0.755457E-01   0.755457E-01

   0.354540E+00   0.721558E-01   0.342555E-02   0.752935E-01   0.752935E-01

   0.355300E+00   0.814889E-01   0.342332E-02   0.750427E-01   0.750427E-01

   0.356060E+00   0.832444E-01   0.344023E-02   0.747933E-01   0.747933E-01

   0.356820E+00   0.723008E-01   0.343967E-02   0.745453E-01   0.745453E-01

   0.357580E+00   0.700637E-01   0.343919E-02   0.742988E-01   0.742988E-01

   0.358340E+00   0.718334E-01   0.343789E-02   0.740536E-01   0.740536E-01

   0.359100E+00   0.777281E-01   0.345764E-02   0.738099E-01   0.738099E-01

   0.359860E+00   0.699522E-01   0.346104E-02   0.735675E-01   0.735675E-01

   0.360620E+00   0.770438E-01   0.345710E-02   0.733265E-01   0.733265E-01

   0.361380E+00   0.823884E-01   0.344689E-02   0.730868E-01   0.730868E-01

   0.362140E+00   0.806896E-01   0.345999E-02   0.728485E-01   0.728485E-01

   0.362900E+00   0.768082E-01   0.346092E-02   0.726115E-01   0.726115E-01

   0.363660E+00   0.682771E-01   0.347217E-02   0.723758E-01   0.723758E-01

   0.364420E+00   0.777463E-01   0.347165E-02   0.721414E-01   0.721414E-01

   0.365180E+00   0.655079E-01   0.347825E-02   0.719083E-01   0.719083E-01

   0.365940E+00   0.714796E-01   0.348893E-02   0.716765E-01   0.716765E-01

   0.366700E+00   0.708790E-01   0.349858E-02   0.714460E-01   0.714460E-01

   0.367460E+00   0.696500E-01   0.350318E-02   0.712168E-01   0.712168E-01

   0.368220E+00   0.769582E-01   0.351391E-02   0.709887E-01   0.709887E-01

   0.368980E+00   0.721292E-01   0.352718E-02   0.707620E-01   0.707620E-01

   0.369740E+00   0.766237E-01   0.354905E-02   0.705364E-01   0.705364E-01

   0.370500E+00   0.732832E-01   0.356439E-02   0.703121E-01   0.703121E-01

   0.371260E+00   0.699844E-01   0.357976E-02   0.700890E-01   0.700890E-01

   0.372020E+00   0.686983E-01   0.359533E-02   0.698671E-01   0.698671E-01

   0.372770E+00   0.739949E-01   0.362783E-02   0.696492E-01   0.696492E-01

   0.373530E+00   0.724268E-01   0.364059E-02   0.694296E-01   0.694296E-01

   0.374290E+00   0.761238E-01   0.366319E-02   0.692112E-01   0.692112E-01

   0.375050E+00   0.775696E-01   0.369767E-02   0.689939E-01   0.689939E-01

   0.375810E+00   0.692589E-01   0.369891E-02   0.687778E-01   0.687778E-01

   0.376570E+00   0.724166E-01   0.375226E-02   0.685628E-01   0.685628E-01

   0.377330E+00   0.694491E-01   0.376106E-02   0.683489E-01   0.683489E-01

   0.378090E+00   0.667598E-01   0.378729E-02   0.681361E-01   0.681361E-01

   0.378850E+00   0.677496E-01   0.380855E-02   0.679245E-01   0.679245E-01

   0.379610E+00   0.734681E-01   0.383674E-02   0.677139E-01   0.677139E-01

   0.380370E+00   0.683253E-01   0.386153E-02   0.675044E-01   0.675044E-01

   0.381130E+00   0.617985E-01   0.388539E-02   0.672959E-01   0.672959E-01

   0.381890E+00   0.743392E-01   0.391140E-02   0.670885E-01   0.670885E-01

   0.382650E+00   0.645421E-01   0.392338E-02   0.668822E-01   0.668822E-01

   0.383410E+00   0.636065E-01   0.396183E-02   0.666769E-01   0.666769E-01

   0.384170E+00   0.658016E-01   0.399040E-02   0.664726E-01   0.664726E-01

   0.384930E+00   0.676326E-01   0.400587E-02   0.662693E-01   0.662693E-01

   0.385690E+00   0.630825E-01   0.403188E-02   0.660670E-01   0.660670E-01

   0.386450E+00   0.847618E-01   0.405775E-02   0.658657E-01   0.658657E-01

   0.387210E+00   0.676511E-01   0.409357E-02   0.656654E-01   0.656654E-01

   0.387970E+00   0.683052E-01   0.431497E-02   0.654661E-01   0.654661E-01

   0.388730E+00   0.672044E-01   0.414327E-02   0.652678E-01   0.652678E-01

   0.389490E+00   0.639434E-01   0.416650E-02   0.650704E-01   0.650704E-01

   0.390250E+00   0.616567E-01   0.419815E-02   0.648739E-01   0.648739E-01

   0.391010E+00   0.627716E-01   0.421173E-02   0.646784E-01   0.646784E-01

   0.391770E+00   0.673076E-01   0.426205E-02   0.644838E-01   0.644838E-01

   0.392520E+00   0.630187E-01   0.428017E-02   0.642926E-01   0.642926E-01

   0.393280E+00   0.617827E-01   0.430572E-02   0.640998E-01   0.640998E-01

   0.394040E+00   0.819928E-01   0.433891E-02   0.639079E-01   0.639079E-01

   0.394800E+00   0.716196E-01   0.434900E-02   0.637169E-01   0.637169E-01

   0.395560E+00   0.682642E-01   0.439887E-02   0.635268E-01   0.635268E-01

   0.396320E+00   0.656276E-01   0.442438E-02   0.633375E-01   0.633375E-01

   0.397080E+00   0.657873E-01   0.446442E-02   0.631491E-01   0.631491E-01

   0.397840E+00   0.683671E-01   0.447716E-02   0.629616E-01   0.629616E-01

   0.398600E+00   0.619661E-01   0.448800E-02   0.627749E-01   0.627749E-01

   0.399360E+00   0.595286E-01   0.456690E-02   0.625890E-01   0.625890E-01

   0.400120E+00   0.648706E-01   0.454599E-02   0.624039E-01   0.624039E-01

   0.400880E+00   0.717125E-01   0.459956E-02   0.622197E-01   0.622197E-01

   0.401640E+00   0.619844E-01   0.464008E-02   0.620362E-01   0.620362E-01

   0.402400E+00   0.617636E-01   0.468292E-02   0.618536E-01   0.618536E-01

   0.403160E+00   0.642671E-01   0.469857E-02   0.616717E-01   0.616717E-01

   0.403920E+00   0.631315E-01   0.137237E+02   0.614906E-01   0.614906E-01

   0.404680E+00   0.562281E-01   0.473242E-02   0.613103E-01   0.613103E-01

   0.405440E+00   0.623872E-01   0.471432E-02   0.611308E-01   0.611308E-01

   0.406200E+00   0.650480E-01   0.477739E-02   0.609520E-01   0.609520E-01

   0.406960E+00   0.664870E-01   0.477775E-02   0.607739E-01   0.607739E-01

   0.407720E+00   0.529277E-01   0.483809E-02   0.605966E-01   0.605966E-01

   0.408480E+00   0.655949E-01   0.483652E-02   0.604200E-01   0.604200E-01

   0.409240E+00   0.621935E-01   0.486903E-02   0.602442E-01   0.602442E-01

   0.409990E+00   0.436097E-01   0.486882E-02   0.600713E-01   0.600713E-01

   0.410750E+00   0.663966E-01   0.486985E-02   0.598969E-01   0.598969E-01

   0.411510E+00   0.752076E-01   0.492806E-02   0.597231E-01   0.597231E-01

   0.412270E+00   0.519616E-01   0.490081E-02   0.595501E-01   0.595501E-01

   0.413030E+00   0.529230E-01   0.494181E-02   0.593777E-01   0.593777E-01

   0.413790E+00   0.598240E-01   0.493196E-02   0.592060E-01   0.592060E-01

   0.414550E+00   0.615859E-01   0.494985E-02   0.590349E-01   0.590349E-01

   0.415310E+00   0.532372E-01   0.496825E-02   0.588646E-01   0.588646E-01

   0.416070E+00   0.631448E-01   0.498792E-02   0.586948E-01   0.586948E-01

   0.416830E+00   0.499609E-01   0.504227E-02   0.585258E-01   0.585258E-01

   0.417590E+00   0.513349E-01   0.505795E-02   0.583573E-01   0.583573E-01

   0.418350E+00   0.531263E-01   0.509772E-02   0.581895E-01   0.581895E-01

   0.419110E+00   0.606389E-01   0.510457E-02   0.580223E-01   0.580223E-01

   0.419870E+00   0.504314E-01   0.510716E-02   0.578557E-01   0.578557E-01

   0.420630E+00   0.673229E-01   0.516570E-02   0.576898E-01   0.576898E-01

   0.421390E+00   0.617846E-01   0.517413E-02   0.575244E-01   0.575244E-01

   0.422150E+00   0.560110E-01   0.521090E-02   0.573597E-01   0.573597E-01

   0.422910E+00   0.606380E-01   0.525310E-02   0.571955E-01   0.571955E-01

   0.423670E+00   0.424087E-01   0.527282E-02   0.570319E-01   0.570319E-01

   0.424430E+00   0.589724E-01   0.537212E-02   0.568689E-01   0.568689E-01

   0.425190E+00   0.518722E-01   0.536731E-02   0.567065E-01   0.567065E-01

   0.425940E+00   0.571436E-01   0.544689E-02   0.565467E-01   0.565467E-01

   0.426700E+00   0.618632E-01   0.550816E-02   0.563854E-01   0.563854E-01

   0.427460E+00   0.544730E-01   0.558982E-02   0.562246E-01   0.562246E-01

   0.428220E+00   0.659128E-01   0.558755E-02   0.560644E-01   0.560644E-01

   0.428980E+00   0.471328E-01   0.564017E-02   0.559047E-01   0.559047E-01

   0.429740E+00   0.579966E-01   0.572265E-02   0.557456E-01   0.557456E-01

   0.430500E+00   0.453967E-01   0.573933E-02   0.555870E-01   0.555870E-01

   0.431260E+00   0.564488E-01   0.582660E-02   0.554289E-01   0.554289E-01

   0.432020E+00   0.530903E-01   0.589817E-02   0.552713E-01   0.552713E-01

   0.432780E+00   0.593768E-01   0.600396E-02   0.551143E-01   0.551143E-01

   0.433540E+00   0.571782E-01   0.603074E-02   0.549577E-01   0.549577E-01

   0.434300E+00   0.661939E-01   0.608963E-02   0.548016E-01   0.548016E-01

   0.435060E+00   0.548454E-01   0.619123E-02   0.546461E-01   0.546461E-01


           ####      Real Space Data                               ####


           Distance distribution  function of particle  


      R          P(R)      ERROR


  0.0000E+00  0.0000E+00  0.0000E+00

  0.1223E+00  0.1009E-03  0.1077E-05

  0.2447E+00  0.1990E-03  0.2084E-05

  0.3670E+00  0.2941E-03  0.3022E-05

  0.4894E+00  0.3864E-03  0.3890E-05

  0.6117E+00  0.4758E-03  0.4688E-05

  0.7340E+00  0.5623E-03  0.5419E-05

  0.8564E+00  0.6460E-03  0.6082E-05

  0.9787E+00  0.7268E-03  0.6677E-05

  0.1101E+01  0.8048E-03  0.7207E-05

  0.1223E+01  0.8799E-03  0.7673E-05

  0.1346E+01  0.9523E-03  0.8074E-05

  0.1468E+01  0.1022E-02  0.8413E-05

  0.1590E+01  0.1089E-02  0.8691E-05

  0.1713E+01  0.1153E-02  0.8910E-05

  0.1835E+01  0.1214E-02  0.9071E-05

  0.1957E+01  0.1273E-02  0.9177E-05

  0.2080E+01  0.1329E-02  0.9228E-05

  0.2202E+01  0.1383E-02  0.9227E-05

  0.2324E+01  0.1433E-02  0.9177E-05

  0.2447E+01  0.1482E-02  0.9078E-05

  0.2569E+01  0.1528E-02  0.8935E-05

  0.2691E+01  0.1571E-02  0.8749E-05

  0.2814E+01  0.1612E-02  0.8524E-05

  0.2936E+01  0.1650E-02  0.8261E-05

  0.3059E+01  0.1686E-02  0.7966E-05

  0.3181E+01  0.1720E-02  0.7640E-05

  0.3303E+01  0.1752E-02  0.7288E-05

  0.3426E+01  0.1781E-02  0.6914E-05

  0.3548E+01  0.1808E-02  0.6524E-05

  0.3670E+01  0.1833E-02  0.6123E-05

  0.3793E+01  0.1856E-02  0.5718E-05

  0.3915E+01  0.1877E-02  0.5319E-05

  0.4037E+01  0.1896E-02  0.4935E-05

  0.4160E+01  0.1913E-02  0.4581E-05

  0.4282E+01  0.1928E-02  0.4271E-05

  0.4404E+01  0.1941E-02  0.4024E-05

  0.4527E+01  0.1952E-02  0.3860E-05

  0.4649E+01  0.1962E-02  0.3795E-05

  0.4771E+01  0.1970E-02  0.3837E-05

  0.4894E+01  0.1976E-02  0.3985E-05

  0.5016E+01  0.1981E-02  0.4229E-05

  0.5138E+01  0.1984E-02  0.4552E-05

  0.5261E+01  0.1986E-02  0.4937E-05

  0.5383E+01  0.1986E-02  0.5368E-05

  0.5505E+01  0.1985E-02  0.5832E-05

  0.5628E+01  0.1983E-02  0.6317E-05

  0.5750E+01  0.1979E-02  0.6814E-05

  0.5872E+01  0.1974E-02  0.7316E-05

  0.5995E+01  0.1968E-02  0.7818E-05

  0.6117E+01  0.1961E-02  0.8314E-05

  0.6239E+01  0.1953E-02  0.8801E-05

  0.6362E+01  0.1944E-02  0.9275E-05

  0.6484E+01  0.1934E-02  0.9733E-05

  0.6606E+01  0.1923E-02  0.1017E-04

  0.6729E+01  0.1911E-02  0.1059E-04

  0.6851E+01  0.1899E-02  0.1099E-04

  0.6973E+01  0.1885E-02  0.1136E-04

  0.7096E+01  0.1871E-02  0.1171E-04

  0.7218E+01  0.1857E-02  0.1203E-04

  0.7340E+01  0.1841E-02  0.1233E-04

  0.7463E+01  0.1826E-02  0.1259E-04

  0.7585E+01  0.1809E-02  0.1283E-04

  0.7707E+01  0.1792E-02  0.1304E-04

  0.7830E+01  0.1775E-02  0.1321E-04

  0.7952E+01  0.1757E-02  0.1336E-04

  0.8074E+01  0.1739E-02  0.1347E-04

  0.8197E+01  0.1721E-02  0.1356E-04

  0.8319E+01  0.1703E-02  0.1361E-04

  0.8441E+01  0.1684E-02  0.1363E-04

  0.8564E+01  0.1665E-02  0.1363E-04

  0.8686E+01  0.1646E-02  0.1359E-04

  0.8809E+01  0.1626E-02  0.1353E-04

  0.8931E+01  0.1607E-02  0.1344E-04

  0.9053E+01  0.1588E-02  0.1333E-04

  0.9176E+01  0.1568E-02  0.1319E-04

  0.9298E+01  0.1549E-02  0.1303E-04

  0.9420E+01  0.1529E-02  0.1284E-04

  0.9543E+01  0.1510E-02  0.1264E-04

  0.9665E+01  0.1490E-02  0.1243E-04

  0.9787E+01  0.1471E-02  0.1219E-04

  0.9910E+01  0.1452E-02  0.1195E-04

  0.1003E+02  0.1433E-02  0.1170E-04

  0.1015E+02  0.1414E-02  0.1144E-04

  0.1028E+02  0.1395E-02  0.1119E-04

  0.1040E+02  0.1376E-02  0.1093E-04

  0.1052E+02  0.1358E-02  0.1068E-04

  0.1064E+02  0.1339E-02  0.1044E-04

  0.1077E+02  0.1321E-02  0.1022E-04

  0.1089E+02  0.1303E-02  0.1001E-04

  0.1101E+02  0.1286E-02  0.9825E-05

  0.1113E+02  0.1268E-02  0.9668E-05

  0.1126E+02  0.1251E-02  0.9542E-05

  0.1138E+02  0.1234E-02  0.9449E-05

  0.1150E+02  0.1218E-02  0.9392E-05

  0.1162E+02  0.1201E-02  0.9373E-05

  0.1174E+02  0.1185E-02  0.9393E-05

  0.1187E+02  0.1169E-02  0.9451E-05

  0.1199E+02  0.1153E-02  0.9546E-05

  0.1211E+02  0.1138E-02  0.9676E-05

  0.1223E+02  0.1122E-02  0.9838E-05

  0.1236E+02  0.1107E-02  0.1003E-04

  0.1248E+02  0.1093E-02  0.1024E-04

  0.1260E+02  0.1078E-02  0.1048E-04

  0.1272E+02  0.1064E-02  0.1073E-04

  0.1285E+02  0.1049E-02  0.1100E-04

  0.1297E+02  0.1035E-02  0.1127E-04

  0.1309E+02  0.1021E-02  0.1155E-04

  0.1321E+02  0.1008E-02  0.1183E-04

  0.1334E+02  0.9942E-03  0.1210E-04

  0.1346E+02  0.9809E-03  0.1237E-04

  0.1358E+02  0.9676E-03  0.1263E-04

  0.1370E+02  0.9545E-03  0.1288E-04

  0.1382E+02  0.9415E-03  0.1311E-04

  0.1395E+02  0.9287E-03  0.1333E-04

  0.1407E+02  0.9159E-03  0.1353E-04

  0.1419E+02  0.9031E-03  0.1371E-04

  0.1431E+02  0.8905E-03  0.1387E-04

  0.1444E+02  0.8778E-03  0.1401E-04

  0.1456E+02  0.8653E-03  0.1412E-04

  0.1468E+02  0.8527E-03  0.1421E-04

  0.1480E+02  0.8402E-03  0.1427E-04

  0.1493E+02  0.8276E-03  0.1431E-04

  0.1505E+02  0.8150E-03  0.1432E-04

  0.1517E+02  0.8024E-03  0.1430E-04

  0.1529E+02  0.7898E-03  0.1426E-04

  0.1541E+02  0.7771E-03  0.1420E-04

  0.1554E+02  0.7644E-03  0.1411E-04

  0.1566E+02  0.7516E-03  0.1400E-04

  0.1578E+02  0.7387E-03  0.1387E-04

  0.1590E+02  0.7257E-03  0.1372E-04

  0.1603E+02  0.7126E-03  0.1355E-04

  0.1615E+02  0.6994E-03  0.1337E-04

  0.1627E+02  0.6860E-03  0.1317E-04

  0.1639E+02  0.6726E-03  0.1297E-04

  0.1652E+02  0.6590E-03  0.1276E-04

  0.1664E+02  0.6453E-03  0.1255E-04

  0.1676E+02  0.6314E-03  0.1234E-04

  0.1688E+02  0.6174E-03  0.1213E-04

  0.1701E+02  0.6033E-03  0.1194E-04

  0.1713E+02  0.5890E-03  0.1177E-04

  0.1725E+02  0.5746E-03  0.1161E-04

  0.1737E+02  0.5600E-03  0.1148E-04

  0.1749E+02  0.5453E-03  0.1138E-04

  0.1762E+02  0.5305E-03  0.1132E-04

  0.1774E+02  0.5155E-03  0.1129E-04

  0.1786E+02  0.5004E-03  0.1131E-04

  0.1798E+02  0.4851E-03  0.1136E-04

  0.1811E+02  0.4698E-03  0.1146E-04

  0.1823E+02  0.4543E-03  0.1160E-04

  0.1835E+02  0.4388E-03  0.1178E-04

  0.1847E+02  0.4231E-03  0.1200E-04

  0.1860E+02  0.4074E-03  0.1225E-04

  0.1872E+02  0.3916E-03  0.1253E-04

  0.1884E+02  0.3758E-03  0.1284E-04

  0.1896E+02  0.3600E-03  0.1316E-04

  0.1909E+02  0.3441E-03  0.1350E-04

  0.1921E+02  0.3283E-03  0.1384E-04

  0.1933E+02  0.3125E-03  0.1418E-04

  0.1945E+02  0.2968E-03  0.1452E-04

  0.1957E+02  0.2811E-03  0.1485E-04

  0.1970E+02  0.2655E-03  0.1516E-04

  0.1982E+02  0.2501E-03  0.1546E-04

  0.1994E+02  0.2348E-03  0.1572E-04

  0.2006E+02  0.2196E-03  0.1596E-04

  0.2019E+02  0.2047E-03  0.1615E-04

  0.2031E+02  0.1901E-03  0.1631E-04

  0.2043E+02  0.1756E-03  0.1642E-04

  0.2055E+02  0.1615E-03  0.1648E-04

  0.2068E+02  0.1478E-03  0.1648E-04

  0.2080E+02  0.1344E-03  0.1641E-04

  0.2092E+02  0.1214E-03  0.1629E-04

  0.2104E+02  0.1088E-03  0.1609E-04

  0.2116E+02  0.9670E-04  0.1582E-04

  0.2129E+02  0.8512E-04  0.1547E-04

  0.2141E+02  0.7410E-04  0.1504E-04

  0.2153E+02  0.6367E-04  0.1452E-04

  0.2165E+02  0.5387E-04  0.1391E-04

  0.2178E+02  0.4474E-04  0.1320E-04

  0.2190E+02  0.3634E-04  0.1239E-04

  0.2202E+02  0.2868E-04  0.1148E-04

  0.2214E+02  0.2183E-04  0.1046E-04

  0.2227E+02  0.1582E-04  0.9330E-05

  0.2239E+02  0.1070E-04  0.8085E-05

  0.2251E+02  0.6518E-05  0.6721E-05

  0.2263E+02  0.3309E-05  0.5233E-05

  0.2276E+02  0.1123E-05  0.3620E-05

  0.2288E+02  0.4311E-08  0.1877E-05

  0.2300E+02  0.0000E+00  0.0000E+00
```
