## Supplementary material for "LEA_4 motifs function alone and in conjunction with synergistic cosolutes to protect a labile enzyme during desiccation": File S1: Spermidine 6b.dat

```
### DATA:
#
# 561
#      Q             I(Q)           Error     
9.50000000E-03  2.52632000E-01  3.44026137E+00
1.02600000E-02  8.15413800E-01  1.83649729E+00
1.10200000E-02  4.09506600E-01  1.06931126E+00
1.17800000E-02  1.99859400E-01  6.16559976E-01
1.25400000E-02  2.24663200E-01  3.69422705E-01
1.33000000E-02  2.55208400E-01  2.33758352E-01
1.40600000E-02  2.52258200E-01  1.46057460E-01
1.48200000E-02  2.56276200E-01  9.62207418E-02
1.55800000E-02  2.65911200E-01  6.70527720E-02
1.63400000E-02  2.49298200E-01  4.98351827E-02
1.71000000E-02  2.63883000E-01  4.11548107E-02
1.78600000E-02  3.15723000E-01  3.33131477E-02
1.86200000E-02  2.37067800E-01  2.79782188E-02
1.93800000E-02  2.59845000E-01  2.49218734E-02
2.01400000E-02  2.62657200E-01  2.30942027E-02
2.09000000E-02  2.82938600E-01  2.13846978E-02
2.16600000E-02  2.96038000E-01  2.02917774E-02
2.24200000E-02  2.47965000E-01  1.90604086E-02
2.31800000E-02  2.55985000E-01  1.82144851E-02
2.39500000E-02  3.02398800E-01  1.73136275E-02
2.47100000E-02  2.98227600E-01  1.68920735E-02
2.54700000E-02  2.76986000E-01  1.61349674E-02
2.62300000E-02  2.60018600E-01  1.58047105E-02
2.69900000E-02  2.56872000E-01  1.51913556E-02
2.77500000E-02  2.94751800E-01  1.46666021E-02
2.85100000E-02  2.73589400E-01  1.42441768E-02
2.92700000E-02  3.02783200E-01  1.38853526E-02
3.00300000E-02  2.60798600E-01  1.35574676E-02
3.07900000E-02  2.73080200E-01  1.32952959E-02
3.15500000E-02  2.73023400E-01  1.29970729E-02
3.23100000E-02  2.89801000E-01  1.25226379E-02
3.30700000E-02  2.68867600E-01  1.23836317E-02
3.38300000E-02  3.01837800E-01  1.20359919E-02
3.45900000E-02  2.93895200E-01  1.19124572E-02
3.53500000E-02  2.76608600E-01  1.16931466E-02
3.61100000E-02  2.78563800E-01  1.14876885E-02
3.68700000E-02  2.77632800E-01  1.12429977E-02
3.76300000E-02  2.46130200E-01  1.10890166E-02
3.83900000E-02  2.95742800E-01  1.08447592E-02
3.91500000E-02  2.67512800E-01  1.07293918E-02
3.99100000E-02  2.86878800E-01  1.04604681E-02
4.06700000E-02  2.89916600E-01  1.04248482E-02
4.14300000E-02  2.80986600E-01  1.01389133E-02
4.21900000E-02  2.85994200E-01  1.01478269E-02
4.29500000E-02  2.79683200E-01  9.99146881E-03
4.37100000E-02  2.76573800E-01  9.75735100E-03
4.44700000E-02  2.94568400E-01  9.56630655E-03
4.52300000E-02  2.79167000E-01  9.56247565E-03
4.59900000E-02  2.81151800E-01  9.20921452E-03
4.67500000E-02  2.74087000E-01  9.14211148E-03
4.75100000E-02  2.65536600E-01  9.09881042E-03
4.82700000E-02  2.84699400E-01  9.02908509E-03
4.90300000E-02  2.83850200E-01  8.90840650E-03
4.97900000E-02  2.59900200E-01  8.89229504E-03
5.05500000E-02  2.77081400E-01  8.77214480E-03
5.13100000E-02  3.01165000E-01  8.67454089E-03
5.20700000E-02  2.78026400E-01  8.61705504E-03
5.28300000E-02  2.75288400E-01  8.57461373E-03
5.35900000E-02  2.76408200E-01  8.42849732E-03
5.43500000E-02  2.83764400E-01  8.37861903E-03
5.51100000E-02  2.83585200E-01  8.33361162E-03
5.58700000E-02  2.86465400E-01  8.19413765E-03
5.66300000E-02  2.66680200E-01  8.19498613E-03
5.73900000E-02  2.74944400E-01  8.09351564E-03
5.81500000E-02  2.67522800E-01  7.97587903E-03
5.89100000E-02  2.72212800E-01  7.91541780E-03
5.96700000E-02  2.79374000E-01  7.91400288E-03
6.04300000E-02  2.77286600E-01  7.72976824E-03
6.11900000E-02  2.78425400E-01  7.80611577E-03
6.19500000E-02  2.68089800E-01  7.66353549E-03
6.27100000E-02  2.64040200E-01  7.68952523E-03
6.34700000E-02  2.85499800E-01  7.56276319E-03
6.42300000E-02  2.70601400E-01  7.54709561E-03
6.49900000E-02  2.59766000E-01  7.52282639E-03
6.57500000E-02  2.72010000E-01  7.40305812E-03
6.65100000E-02  2.55673000E-01  7.40828250E-03
6.72700000E-02  2.64016800E-01  7.26538355E-03
6.80300000E-02  2.71320200E-01  7.27839914E-03
6.87900000E-02  2.72857600E-01  7.22632233E-03
6.95500000E-02  2.76681800E-01  7.19050764E-03
7.03100000E-02  2.63080000E-01  7.12846926E-03
7.10700000E-02  2.69764200E-01  7.07764198E-03
7.18300000E-02  2.62061800E-01  7.02094688E-03
7.25900000E-02  2.82937000E-01  6.96318770E-03
7.33500000E-02  2.66412000E-01  6.94162756E-03
7.41200000E-02  2.67131200E-01  6.87111690E-03
7.48800000E-02  2.66986400E-01  6.84286638E-03
7.56400000E-02  2.55841800E-01  6.79120981E-03
7.64000000E-02  2.52989200E-01  6.77618265E-03
7.71600000E-02  2.64966000E-01  6.74238937E-03
7.79200000E-02  2.69568200E-01  6.67121053E-03
7.86800000E-02  2.70570600E-01  6.65645333E-03
7.94400000E-02  2.62982800E-01  6.58497662E-03
8.02000000E-02  2.51297200E-01  6.59321472E-03
8.09600000E-02  2.64320600E-01  6.49784376E-03
8.17200000E-02  2.62132200E-01  6.50642646E-03
8.24800000E-02  2.70116600E-01  6.46634177E-03
8.32400000E-02  2.58216600E-01  6.39744871E-03
8.40000000E-02  2.63792400E-01  6.36123608E-03
8.47600000E-02  2.59768200E-01  6.32761781E-03
8.55200000E-02  2.53690800E-01  6.36695978E-03
8.62800000E-02  2.59732400E-01  6.43380842E-03
8.70400000E-02  2.54990600E-01  6.57503847E-03
8.78000000E-02  2.61270800E-01  6.64634878E-03
8.85600000E-02  2.60585200E-01  6.75912898E-03
8.93200000E-02  2.59393400E-01  6.79390721E-03
9.00800000E-02  2.47326600E-01  6.85543267E-03
9.08400000E-02  2.52946600E-01  6.84622305E-03
9.16000000E-02  2.59342800E-01  6.94814737E-03
9.23600000E-02  2.50669000E-01  6.93872829E-03
9.31200000E-02  2.41314400E-01  6.96819519E-03
9.38800000E-02  2.48285200E-01  6.99799777E-03
9.46400000E-02  2.53187000E-01  7.02733920E-03
9.54000000E-02  2.60336400E-01  7.05387957E-03
9.61600000E-02  2.47705600E-01  7.05079873E-03
9.69200000E-02  2.55160400E-01  6.97535801E-03
9.76800000E-02  2.46409600E-01  7.04775160E-03
9.84400000E-02  2.59978000E-01  6.93722736E-03
9.92000000E-02  2.50029400E-01  6.88037550E-03
9.99600000E-02  2.43192400E-01  6.75286225E-03
1.00720000E-01  2.49038400E-01  6.63508979E-03
1.01480000E-01  2.37540400E-01  6.47092322E-03
1.02240000E-01  2.40270400E-01  6.45622706E-03
1.03000000E-01  2.44747600E-01  6.34071666E-03
1.03760000E-01  2.45359400E-01  6.30398326E-03
1.04520000E-01  2.46728600E-01  6.24845670E-03
1.05280000E-01  2.33833800E-01  6.13163041E-03
1.06040000E-01  2.49960400E-01  6.17031245E-03
1.06800000E-01  2.56694400E-01  6.08571516E-03
1.07560000E-01  2.51426600E-01  6.07959645E-03
1.08320000E-01  2.40618200E-01  6.01147329E-03
1.09080000E-01  2.37823400E-01  6.03238005E-03
1.09840000E-01  2.41456400E-01  6.02335576E-03
1.10600000E-01  2.48513800E-01  6.05180452E-03
1.11360000E-01  2.33597600E-01  6.00484200E-03
1.12120000E-01  2.39073000E-01  6.00776405E-03
1.12880000E-01  2.29071600E-01  5.99546488E-03
1.13640000E-01  2.23190000E-01  5.90748183E-03
1.14400000E-01  2.50215400E-01  5.89662192E-03
1.15160000E-01  2.32951000E-01  5.83744866E-03
1.15920000E-01  2.38179600E-01  5.81679724E-03
1.16680000E-01  2.37630600E-01  5.77703991E-03
1.17440000E-01  2.22242200E-01  5.74861455E-03
1.18200000E-01  2.42850400E-01  5.72565855E-03
1.18960000E-01  2.36597200E-01  5.65376767E-03
1.19720000E-01  2.36727000E-01  5.66469065E-03
1.20480000E-01  2.29704600E-01  5.64343428E-03
1.21240000E-01  2.26358400E-01  5.58087432E-03
1.22000000E-01  2.30834200E-01  5.53963532E-03
1.22760000E-01  2.22065600E-01  5.52813396E-03
1.23520000E-01  2.34856800E-01  5.51290699E-03
1.24280000E-01  2.30669000E-01  5.48419736E-03
1.25040000E-01  2.25712400E-01  5.44339515E-03
1.25800000E-01  2.26426000E-01  5.40109016E-03
1.26560000E-01  2.29628000E-01  5.37763234E-03
1.27320000E-01  2.26516400E-01  5.40342154E-03
1.28080000E-01  2.22303600E-01  5.35241078E-03
1.28840000E-01  2.37264800E-01  5.34980639E-03
1.29600000E-01  2.26691200E-01  5.30096148E-03
1.30360000E-01  2.29475000E-01  5.27112667E-03
1.31120000E-01  2.27975800E-01  5.24680480E-03
1.31880000E-01  2.22092200E-01  5.19776556E-03
1.32640000E-01  2.27501400E-01  5.19622177E-03
1.33400000E-01  2.24523600E-01  5.12146643E-03
1.34160000E-01  2.21029200E-01  5.11720096E-03
1.34920000E-01  2.19952600E-01  5.05896720E-03
1.35680000E-01  2.15193000E-01  5.05024723E-03
1.36440000E-01  2.21998200E-01  5.05461371E-03
1.37200000E-01  2.19977400E-01  5.01922321E-03
1.37960000E-01  2.09021600E-01  5.00045041E-03
1.38730000E-01  2.25929400E-01  4.98238878E-03
1.39490000E-01  2.15819200E-01  4.99499914E-03
1.40250000E-01  2.28074800E-01  4.94573887E-03
1.41010000E-01  2.19848400E-01  4.92462721E-03
1.41770000E-01  2.17478000E-01  4.89506337E-03
1.42530000E-01  2.12387000E-01  4.90552707E-03
1.43290000E-01  2.11015600E-01  4.85945770E-03
1.44050000E-01  2.06074600E-01  4.87334714E-03
1.44810000E-01  2.17042800E-01  4.81491010E-03
1.45570000E-01  2.20585400E-01  4.83690953E-03
1.46330000E-01  2.14760200E-01  4.78545344E-03
1.47090000E-01  2.17064800E-01  4.78881400E-03
1.47850000E-01  2.08608400E-01  4.77318990E-03
1.48610000E-01  2.16642400E-01  4.77362208E-03
1.49370000E-01  1.99098200E-01  4.74747543E-03
1.50130000E-01  1.98282600E-01  4.73136016E-03
1.50890000E-01  2.14018000E-01  4.72061982E-03
1.51650000E-01  2.03621800E-01  4.67535626E-03
1.52410000E-01  2.04914200E-01  4.70313635E-03
1.53170000E-01  2.06824800E-01  4.66001409E-03
1.53930000E-01  2.08135400E-01  4.65863862E-03
1.54690000E-01  2.01567200E-01  4.62782607E-03
1.55450000E-01  2.09750200E-01  4.62807280E-03
1.56210000E-01  1.97675600E-01  4.59938613E-03
1.56970000E-01  2.00662200E-01  4.58144477E-03
1.57730000E-01  1.99150400E-01  4.58128547E-03
1.58490000E-01  2.04915400E-01  4.57013469E-03
1.59250000E-01  2.01635600E-01  4.54274771E-03
1.60010000E-01  2.00062400E-01  4.52600499E-03
1.60770000E-01  1.92788800E-01  4.51924219E-03
1.61530000E-01  1.92685400E-01  4.50526244E-03
1.62290000E-01  1.97027200E-01  4.48569652E-03
1.63050000E-01  1.93560800E-01  4.45591137E-03
1.63810000E-01  1.99436400E-01  4.44873489E-03
1.64570000E-01  2.06258400E-01  4.45072744E-03
1.65330000E-01  1.92508000E-01  4.43823193E-03
1.66090000E-01  1.92508600E-01  4.41766037E-03
1.66850000E-01  1.89564800E-01  4.39230472E-03
1.67610000E-01  1.87456800E-01  4.38593039E-03
1.68370000E-01  1.85851000E-01  4.37222612E-03
1.69130000E-01  1.93863600E-01  4.35566784E-03
1.69890000E-01  1.78025000E-01  4.36042953E-03
1.70650000E-01  1.92574600E-01  4.33184903E-03
1.71410000E-01  1.91067800E-01  4.33470027E-03
1.72170000E-01  1.84810000E-01  4.30161698E-03
1.72930000E-01  1.83334600E-01  4.31306842E-03
1.73690000E-01  1.83777800E-01  4.28659415E-03
1.74450000E-01  1.86607600E-01  4.35332705E-03
1.75210000E-01  1.87614400E-01  4.44781318E-03
1.75970000E-01  1.77045000E-01  4.47880368E-03
1.76730000E-01  1.90229600E-01  4.51155191E-03
1.77490000E-01  1.75473600E-01  4.51577349E-03
1.78250000E-01  1.81233000E-01  4.57612089E-03
1.79010000E-01  1.78295800E-01  4.59561900E-03
1.79770000E-01  1.76080600E-01  4.61649680E-03
1.80530000E-01  1.73055400E-01  4.61999612E-03
1.81290000E-01  1.77071800E-01  4.65684806E-03
1.82050000E-01  1.74393800E-01  4.65818824E-03
1.82810000E-01  1.80883200E-01  4.67383200E-03
1.83570000E-01  1.64041800E-01  4.70043550E-03
1.84330000E-01  1.73601800E-01  4.71362745E-03
1.85090000E-01  1.80843800E-01  4.73081548E-03
1.85850000E-01  1.73559800E-01  4.74569197E-03
1.86610000E-01  1.71600600E-01  4.74903000E-03
1.87370000E-01  1.59866600E-01  4.76862376E-03
1.88130000E-01  1.62109800E-01  4.75404867E-03
1.88890000E-01  1.69424800E-01  4.77409251E-03
1.89650000E-01  1.75444600E-01  4.75633045E-03
1.90410000E-01  1.67547400E-01  4.79417409E-03
1.91170000E-01  1.67550400E-01  4.79371129E-03
1.91930000E-01  1.75423400E-01  4.80425597E-03
1.92690000E-01  1.69724800E-01  4.81313168E-03
1.93450000E-01  1.60832800E-01  4.81360622E-03
1.94210000E-01  1.65800000E-01  4.83657641E-03
1.94970000E-01  1.61674400E-01  4.81210676E-03
1.95730000E-01  1.59337200E-01  4.85556204E-03
1.96490000E-01  1.67667000E-01  4.84061030E-03
1.97250000E-01  1.57661600E-01  4.86005081E-03
1.98010000E-01  1.62270200E-01  4.85691357E-03
1.98770000E-01  1.59187200E-01  4.88326026E-03
1.99530000E-01  1.59492400E-01  4.88121522E-03
2.00290000E-01  1.57043600E-01  4.85555388E-03
2.01050000E-01  1.55977000E-01  4.87233390E-03
2.01810000E-01  1.56354200E-01  4.84157467E-03
2.02570000E-01  1.55448000E-01  4.84747386E-03
2.03330000E-01  1.56070400E-01  4.84104510E-03
2.04090000E-01  1.54372200E-01  4.84357112E-03
2.04850000E-01  1.59807000E-01  4.84707040E-03
2.05610000E-01  1.53978800E-01  4.86441487E-03
2.06370000E-01  1.53712200E-01  4.85180432E-03
2.07130000E-01  1.53474600E-01  4.86405620E-03
2.07890000E-01  1.55588800E-01  4.85808093E-03
2.08650000E-01  1.58519600E-01  4.85215475E-03
2.09410000E-01  1.48963200E-01  4.86024938E-03
2.10170000E-01  1.49157800E-01  4.86885195E-03
2.10930000E-01  1.49680200E-01  4.88413254E-03
2.11690000E-01  1.49152800E-01  4.87770514E-03
2.12450000E-01  1.51472400E-01  4.85798894E-03
2.13210000E-01  1.41518200E-01  4.86744988E-03
2.13970000E-01  1.43438200E-01  4.85284005E-03
2.14730000E-01  1.39504800E-01  4.84260014E-03
2.15490000E-01  1.46667800E-01  4.84184629E-03
2.16250000E-01  1.50072200E-01  4.84690432E-03
2.17010000E-01  1.47675800E-01  4.82206252E-03
2.17770000E-01  1.49951200E-01  4.80302536E-03
2.18530000E-01  1.43750000E-01  4.82208797E-03
2.19290000E-01  1.50207000E-01  4.77758039E-03
2.20050000E-01  1.31399400E-01  4.79738799E-03
2.20810000E-01  1.35540000E-01  4.77649406E-03
2.21570000E-01  1.45442200E-01  4.77172870E-03
2.22330000E-01  1.39038000E-01  4.73375298E-03
2.23090000E-01  1.35746800E-01  4.73069126E-03
2.23850000E-01  1.35970600E-01  4.71220540E-03
2.24610000E-01  1.45324000E-01  4.68855869E-03
2.25370000E-01  1.32309200E-01  4.68579752E-03
2.26130000E-01  1.32414000E-01  4.64714496E-03
2.26890000E-01  1.32384000E-01  4.65938956E-03
2.27650000E-01  1.36915200E-01  4.60948018E-03
2.28410000E-01  1.40471200E-01  4.59681068E-03
2.29170000E-01  1.36165200E-01  4.58645822E-03
2.29930000E-01  1.29741400E-01  4.58243747E-03
2.30690000E-01  1.30446600E-01  4.56511333E-03
2.31450000E-01  1.31088800E-01  4.56800770E-03
2.32210000E-01  1.30777400E-01  4.54922536E-03
2.32970000E-01  1.28664600E-01  4.52550989E-03
2.33730000E-01  1.24427800E-01  4.51338846E-03
2.34490000E-01  1.22759400E-01  4.49523501E-03
2.35250000E-01  1.28403400E-01  4.47932148E-03
2.36010000E-01  1.26081400E-01  4.46210928E-03
2.36770000E-01  1.28972800E-01  4.44499173E-03
2.37530000E-01  1.23895800E-01  4.43607721E-03
2.38290000E-01  1.26635600E-01  4.40256930E-03
2.39050000E-01  1.25764200E-01  4.40733064E-03
2.39810000E-01  1.19538000E-01  4.37840340E-03
2.40570000E-01  1.28142800E-01  4.37326878E-03
2.41330000E-01  1.30889600E-01  4.36961865E-03
2.42090000E-01  1.28978200E-01  4.33508176E-03
2.42850000E-01  1.24533400E-01  4.32420190E-03
2.43610000E-01  1.21676600E-01  4.30979880E-03
2.44370000E-01  1.21368400E-01  4.32311814E-03
2.45130000E-01  1.22216000E-01  4.29312507E-03
2.45890000E-01  1.22123400E-01  4.28748853E-03
2.46650000E-01  1.32365400E-01  4.26610126E-03
2.47410000E-01  1.26042600E-01  4.25965861E-03
2.48170000E-01  1.24041400E-01  4.23874507E-03
2.48930000E-01  1.19034000E-01  4.23413687E-03
2.49690000E-01  1.13958600E-01  4.21945512E-03
2.50450000E-01  1.20523000E-01  4.19206464E-03
2.51210000E-01  1.18536200E-01  4.19682433E-03
2.51970000E-01  1.14915200E-01  4.16111298E-03
2.52730000E-01  1.10115800E-01  4.16470569E-03
2.53490000E-01  1.18707000E-01  4.13700169E-03
2.54250000E-01  1.14403800E-01  4.13978741E-03
2.55010000E-01  1.16900800E-01  4.11210609E-03
2.55770000E-01  1.18283400E-01  4.10340453E-03
2.56530000E-01  1.17683800E-01  4.08732954E-03
2.57290000E-01  1.14979600E-01  4.08872282E-03
2.58050000E-01  1.11770000E-01  4.07594065E-03
2.58810000E-01  1.11900400E-01  4.06386659E-03
2.59570000E-01  1.21913600E-01  4.05468215E-03
2.60330000E-01  1.12186800E-01  4.03758016E-03
2.61090000E-01  1.11438800E-01  4.04315646E-03
2.61850000E-01  1.09169800E-01  4.02334957E-03
2.62610000E-01  1.08261800E-01  4.01054350E-03
2.63370000E-01  1.11171200E-01  3.98734158E-03
2.64130000E-01  1.08637800E-01  3.99154292E-03
2.64890000E-01  1.08806800E-01  3.97463427E-03
2.65650000E-01  1.09606400E-01  3.96156954E-03
2.66410000E-01  1.12183800E-01  3.93822395E-03
2.67170000E-01  1.08222600E-01  3.93610785E-03
2.67930000E-01  1.03512200E-01  3.92288869E-03
2.68690000E-01  1.04692000E-01  3.93015712E-03
2.69450000E-01  1.06797000E-01  3.91502837E-03
2.70210000E-01  1.09933000E-01  3.90024331E-03
2.70970000E-01  1.11746200E-01  3.90656882E-03
2.71720000E-01  1.09787000E-01  3.87463825E-03
2.72480000E-01  1.04926400E-01  3.88366715E-03
2.73240000E-01  1.04460800E-01  3.86021594E-03
2.74000000E-01  1.00727000E-01  3.87579088E-03
2.74760000E-01  1.09770000E-01  3.85479523E-03
2.75520000E-01  1.01020600E-01  3.85018204E-03
2.76280000E-01  1.01900000E-01  3.83627057E-03
2.77040000E-01  1.07197200E-01  3.83545141E-03
2.77800000E-01  1.03441000E-01  3.82781544E-03
2.78560000E-01  9.73930000E-02  3.81489697E-03
2.79320000E-01  1.07117400E-01  3.79391930E-03
2.80080000E-01  9.99056000E-02  3.78087088E-03
2.80840000E-01  1.05330000E-01  3.79657392E-03
2.81600000E-01  1.01344800E-01  3.77534414E-03
2.82360000E-01  9.41268000E-02  3.78551157E-03
2.83120000E-01  9.28008000E-02  3.76353881E-03
2.83880000E-01  9.98700000E-02  3.75147405E-03
2.84640000E-01  9.76962000E-02  3.75373872E-03
2.85400000E-01  9.37722000E-02  3.74764459E-03
2.86160000E-01  9.56736000E-02  3.74843058E-03
2.86920000E-01  9.29920000E-02  3.74509019E-03
2.87680000E-01  9.89236000E-02  3.75703927E-03
2.88440000E-01  9.08126000E-02  3.75526677E-03
2.89200000E-01  9.31560000E-02  3.77111829E-03
2.89960000E-01  9.37850000E-02  3.76470836E-03
2.90720000E-01  8.31552000E-02  3.77316325E-03
2.91480000E-01  9.14408000E-02  3.77423202E-03
2.92240000E-01  9.18710000E-02  3.78578162E-03
2.93000000E-01  9.14148000E-02  3.78647129E-03
2.93760000E-01  9.16424000E-02  3.79543834E-03
2.94520000E-01  8.85080000E-02  3.77796979E-03
2.95280000E-01  8.82364000E-02  3.78752816E-03
2.96040000E-01  9.21942000E-02  3.78272342E-03
2.96800000E-01  9.08522000E-02  3.79876460E-03
2.97560000E-01  9.54776000E-02  3.80044207E-03
2.98320000E-01  8.51818000E-02  3.79899054E-03
2.99080000E-01  8.74280000E-02  3.79574037E-03
2.99840000E-01  9.24294000E-02  3.79201199E-03
3.00600000E-01  8.61170000E-02  3.78317628E-03
3.01360000E-01  8.92206000E-02  3.75681481E-03
3.02120000E-01  9.57822000E-02  3.77667785E-03
3.02880000E-01  9.13282000E-02  3.73666778E-03
3.03640000E-01  8.97014000E-02  3.75032927E-03
3.04400000E-01  8.98012000E-02  3.72889706E-03
3.05160000E-01  8.71928000E-02  3.77697375E-03
3.05920000E-01  9.01638000E-02  3.79112069E-03
3.06680000E-01  8.79788000E-02  3.79008960E-03
3.07440000E-01  8.15414000E-02  3.81363938E-03
3.08200000E-01  8.61648000E-02  3.80348390E-03
3.08960000E-01  8.14622000E-02  3.83518019E-03
3.09720000E-01  8.58340000E-02  3.81819556E-03
3.10480000E-01  8.85468000E-02  3.83579391E-03
3.11240000E-01  8.43066000E-02  3.83534194E-03
3.12000000E-01  8.06434000E-02  3.82709996E-03
3.12760000E-01  8.26698000E-02  3.83799357E-03
3.13520000E-01  7.56828000E-02  3.82576312E-03
3.14280000E-01  8.43664000E-02  3.82665174E-03
3.15040000E-01  8.05620000E-02  3.82220004E-03
3.15800000E-01  7.94136000E-02  3.84177084E-03
3.16560000E-01  7.71620000E-02  3.82567077E-03
3.17320000E-01  8.09718000E-02  3.83050096E-03
3.18080000E-01  7.91974000E-02  3.85230947E-03
3.18830000E-01  8.62358000E-02  3.84763303E-03
3.19590000E-01  8.36740000E-02  3.86114307E-03
3.20350000E-01  7.94368000E-02  3.87694474E-03
3.21110000E-01  8.18584000E-02  3.89480376E-03
3.21870000E-01  8.02776000E-02  3.90389516E-03
3.22630000E-01  7.85522000E-02  3.90897788E-03
3.23390000E-01  7.76862000E-02  3.93291696E-03
3.24150000E-01  8.06038000E-02  3.92409860E-03
3.24910000E-01  8.51678000E-02  3.95679475E-03
3.25670000E-01  7.53678000E-02  3.95918700E-03
3.26430000E-01  7.87646000E-02  3.96971928E-03
3.27190000E-01  7.21170000E-02  3.97126839E-03
3.27950000E-01  6.95382000E-02  3.96809194E-03
3.28710000E-01  7.66094000E-02  3.97284716E-03
3.29470000E-01  7.55776000E-02  3.96166029E-03
3.30230000E-01  7.08154000E-02  3.96955883E-03
3.30990000E-01  7.29020000E-02  3.96878941E-03
3.31750000E-01  7.30626000E-02  3.97295543E-03
3.32510000E-01  7.63888000E-02  3.97455615E-03
3.33270000E-01  7.69670000E-02  3.97921331E-03
3.34030000E-01  7.15352000E-02  3.99600602E-03
3.34790000E-01  8.08448000E-02  3.98529043E-03
3.35550000E-01  7.25708000E-02  4.01083659E-03
3.36310000E-01  7.69812000E-02  4.01022772E-03
3.37070000E-01  6.72514000E-02  4.01053623E-03
3.37830000E-01  7.65774000E-02  4.01138400E-03
3.38590000E-01  7.26396000E-02  4.02601198E-03
3.39350000E-01  7.14662000E-02  4.04498306E-03
3.40110000E-01  7.48588000E-02  4.02618182E-03
3.40870000E-01  7.58010000E-02  4.05913403E-03
3.41630000E-01  7.39558000E-02  4.04549645E-03
3.42390000E-01  6.70964000E-02  4.07115397E-03
3.43150000E-01  6.92032000E-02  4.06006676E-03
3.43910000E-01  6.23664000E-02  4.07074683E-03
3.44670000E-01  7.85706000E-02  4.06824353E-03
3.45430000E-01  7.65298000E-02  4.07066899E-03
3.46190000E-01  7.60422000E-02  4.07791080E-03
3.46950000E-01  6.68146000E-02  4.05883387E-03
3.47710000E-01  7.19974000E-02  4.09913880E-03
3.48470000E-01  7.29816000E-02  4.07973882E-03
3.49220000E-01  6.72168000E-02  4.09951517E-03
3.49980000E-01  6.95752000E-02  4.00431688E-03
3.50740000E-01  7.37010000E-02  3.97806456E-03
3.51500000E-01  6.62142000E-02  3.93863498E-03
3.52260000E-01  7.00728000E-02  3.89858930E-03
3.53020000E-01  6.87662000E-02  3.87349156E-03
3.53780000E-01  7.26530000E-02  3.91316181E-03
3.54540000E-01  6.89856000E-02  3.95325842E-03
3.55300000E-01  7.14852000E-02  3.94655561E-03
3.56060000E-01  7.25926000E-02  3.96383157E-03
3.56820000E-01  5.80786000E-02  3.97580575E-03
3.57580000E-01  6.84438000E-02  3.96785965E-03
3.58340000E-01  6.16760000E-02  3.96516917E-03
3.59100000E-01  6.67460000E-02  3.99161747E-03
3.59860000E-01  5.95792000E-02  3.98951305E-03
3.60620000E-01  6.69846000E-02  3.98949082E-03
3.61380000E-01  6.76092000E-02  3.98792179E-03
3.62140000E-01  7.05212000E-02  3.98854933E-03
3.62900000E-01  6.88686000E-02  3.99509536E-03
3.63660000E-01  6.63808000E-02  4.00054337E-03
3.64420000E-01  6.68980000E-02  4.00583210E-03
3.65180000E-01  6.34258000E-02  4.01573604E-03
3.65940000E-01  6.06454000E-02  4.02704209E-03
3.66700000E-01  6.54594000E-02  4.03884563E-03
3.67460000E-01  6.48658000E-02  4.03933957E-03
3.68220000E-01  6.88198000E-02  4.05742596E-03
3.68980000E-01  6.01890000E-02  4.07488035E-03
3.69740000E-01  6.10376000E-02  4.09641543E-03
3.70500000E-01  7.04554000E-02  4.10918433E-03
3.71260000E-01  5.87914000E-02  4.13147756E-03
3.72020000E-01  5.59020000E-02  4.14814101E-03
3.72770000E-01  6.74906000E-02  4.18152394E-03
3.73530000E-01  6.20872000E-02  4.19982742E-03
3.74290000E-01  6.50906000E-02  4.23047261E-03
3.75050000E-01  6.77094000E-02  4.26645352E-03
3.75810000E-01  4.91558000E-02  4.27758625E-03
3.76570000E-01  6.70246000E-02  4.32466422E-03
3.77330000E-01  5.81224000E-02  4.33685046E-03
3.78090000E-01  6.30714000E-02  4.37177263E-03
3.78850000E-01  6.01374000E-02  4.39819409E-03
3.79610000E-01  6.07718000E-02  4.42392421E-03
3.80370000E-01  6.21234000E-02  4.45409832E-03
3.81130000E-01  5.50368000E-02  4.47568141E-03
3.81890000E-01  6.24680000E-02  4.51619558E-03
3.82650000E-01  5.27508000E-02  4.53142250E-03
3.83410000E-01  5.87210000E-02  4.56725229E-03
3.84170000E-01  5.75028000E-02  4.59769204E-03
3.84930000E-01  6.13748000E-02  4.62079423E-03
3.85690000E-01  6.22600000E-02  4.64502134E-03
3.86450000E-01  6.95148000E-02  4.68485987E-03
3.87210000E-01  7.11086000E-02  4.71304439E-03
3.87970000E-01  6.24420000E-02  4.91373764E-03
3.88730000E-01  5.64684000E-02  4.78414284E-03
3.89490000E-01  5.79934000E-02  4.80447453E-03
3.90250000E-01  5.46114000E-02  4.84952830E-03
3.91010000E-01  5.22234000E-02  4.86359792E-03
3.91770000E-01  4.59202000E-02  4.91849294E-03
3.92520000E-01  5.77200000E-02  4.93784555E-03
3.93280000E-01  5.74764000E-02  4.96920007E-03
3.94040000E-01  6.33492000E-02  5.01790186E-03
3.94800000E-01  6.18916000E-02  5.02685527E-03
3.95560000E-01  6.35562000E-02  5.07291448E-03
3.96320000E-01  5.31176000E-02  5.10971961E-03
3.97080000E-01  5.55720000E-02  5.14668097E-03
3.97840000E-01  5.86798000E-02  5.17527172E-03
3.98600000E-01  5.59790000E-02  5.19066813E-03
3.99360000E-01  5.73116000E-02  5.27643472E-03
4.00120000E-01  5.37534000E-02  5.24881665E-03
4.00880000E-01  6.61246000E-02  5.31445301E-03
4.01640000E-01  6.00008000E-02  5.34705521E-03
4.02400000E-01  5.83660000E-02  5.39696401E-03
4.03160000E-01  5.71292000E-02  5.43228335E-03
4.03920000E-01  6.14932000E-02  1.35239250E+01
4.04680000E-01  5.10656000E-02  5.46777543E-03
4.05440000E-01  5.26902000E-02  5.44653812E-03
4.06200000E-01  5.68690000E-02  5.51797605E-03
4.06960000E-01  5.68686000E-02  5.50689129E-03
4.07720000E-01  5.01084000E-02  5.57952301E-03
4.08480000E-01  5.14258000E-02  5.58916829E-03
4.09240000E-01  5.90624000E-02  5.62361455E-03
4.09990000E-01  4.39526000E-02  5.62618774E-03
4.10750000E-01  6.73212000E-02  5.62159880E-03
4.11510000E-01  6.43680000E-02  5.68640056E-03
4.12270000E-01  4.96916000E-02  5.65271687E-03
4.13030000E-01  4.50714000E-02  5.69982059E-03
4.13790000E-01  5.33422000E-02  5.68343569E-03
4.14550000E-01  5.62834000E-02  5.71220491E-03
4.15310000E-01  4.88926000E-02  5.73159406E-03
4.16070000E-01  5.34054000E-02  5.76583575E-03
4.16830000E-01  4.40876000E-02  5.81633205E-03
4.17590000E-01  4.81452000E-02  5.83725792E-03
4.18350000E-01  4.88820000E-02  5.88030976E-03
4.19110000E-01  4.90742000E-02  5.90072852E-03
4.19870000E-01  4.27562000E-02  5.90944060E-03
4.20630000E-01  5.21900000E-02  5.96393198E-03
4.21390000E-01  5.74826000E-02  5.96593202E-03
4.22150000E-01  5.45890000E-02  6.00366925E-03
4.22910000E-01  5.05778000E-02  6.07417314E-03
4.23670000E-01  4.04466000E-02  6.10071278E-03
4.24430000E-01  5.54730000E-02  6.19350163E-03
4.25190000E-01  4.84142000E-02  6.19862985E-03
4.25940000E-01  4.80108000E-02  6.31017612E-03
4.26700000E-01  5.61298000E-02  6.33998636E-03
4.27460000E-01  5.03972000E-02  6.45049104E-03
4.28220000E-01  5.32132000E-02  6.45832718E-03
4.28980000E-01  5.09586000E-02  6.49948544E-03
4.29740000E-01  5.20388000E-02  6.60951742E-03
4.30500000E-01  3.50850000E-02  6.63558903E-03
4.31260000E-01  4.98024000E-02  6.72778494E-03
4.32020000E-01  5.18444000E-02  6.80775700E-03
4.32780000E-01  4.30254000E-02  6.93800040E-03
4.33540000E-01  5.16960000E-02  6.95684170E-03
4.34300000E-01  5.91496000E-02  7.03294124E-03
4.35060000E-01  4.15754000E-02  7.15865423E-03


### HEADER:
#
#{
#    "analysis": {},
#    "counters": {
#        "comment": ""
#    },
#    "filename": "Spermidine 6b.dat",
#    "history": {
#        "subtraction": {
#            "initial_file": [
#                "A_B6_buffer_4_snap_00001",
#                {
#                    "averaged_files": [
#                        [
#                            "B6_buffer_4_snap_00001.dat"
#                        ],
#                        [
#                            "B6_buffer_4_snap_00002.dat"
#                        ],
#                        [
#                            "B6_buffer_4_snap_00003.dat"
#                        ],
#                        [
#                            "B6_buffer_4_snap_00004.dat"
#                        ],
#                        [
#                            "B6_buffer_4_snap_00005.dat"
#                        ],
#                        [
#                            "B6_buffer_4_snap_00006.dat"
#                        ],
#                        [
#                            "B6_buffer_4_snap_00007.dat"
#                        ],
#                        [
#                            "B6_buffer_4_snap_00008.dat"
#                        ],
#                        [
#                            "B6_buffer_4_snap_00009.dat"
#                        ],
#                        [
#                            "B6_buffer_4_snap_00010.dat"
#                        ],
#                        [
#                            "B6_buffer_4_snap_00011.dat"
#                        ],
#                        [
#                            "B6_buffer_4_snap_00012.dat"
#                        ],
#                        [
#                            "B6_buffer_4_snap_00013.dat"
#                        ],
#                        [
#                            "B6_buffer_4_snap_00014.dat"
#                        ],
#                        [
#                            "B6_buffer_4_snap_00015.dat"
#                        ],
#                        [
#                            "B6_buffer_4_snap_00016.dat"
#                        ],
#                        [
#                            "B6_buffer_4_snap_00017.dat"
#                        ],
#                        [
#                            "B6_buffer_4_snap_00018.dat"
#                        ],
#                        [
#                            "B6_buffer_4_snap_00019.dat"
#                        ],
#                        [
#                            "B6_buffer_4_snap_00020.dat"
#                        ],
#                        [
#                            "B6_buffer_4_snap_00021.dat"
#                        ],
#                        [
#                            "B6_buffer_4_snap_00022.dat"
#                        ],
#                        [
#                            "B6_buffer_4_snap_00023.dat"
#                        ],
#                        [
#                            "B6_buffer_4_snap_00024.dat"
#                        ],
#                        [
#                            "B6_buffer_4_snap_00025.dat"
#                        ],
#                        [
#                            "B6_buffer_4_snap_00026.dat"
#                        ],
#                        [
#                            "B6_buffer_4_snap_00027.dat"
#                        ],
#                        [
#                            "B6_buffer_4_snap_00028.dat"
#                        ],
#                        [
#                            "B6_buffer_4_snap_00029.dat"
#                        ],
#                        [
#                            "B6_buffer_4_snap_00030.dat"
#                        ],
#                        [
#                            "B6_buffer_4_snap_00031.dat"
#                        ],
#                        [
#                            "B6_buffer_4_snap_00032.dat"
#                        ],
#                        [
#                            "B6_buffer_4_snap_00033.dat"
#                        ],
#                        [
#                            "B6_buffer_4_snap_00034.dat"
#                        ],
#                        [
#                            "B6_buffer_4_snap_00035.dat"
#                        ],
#                        [
#                            "B6_buffer_4_snap_00036.dat"
#                        ],
#                        [
#                            "B6_buffer_4_snap_00037.dat"
#                        ],
#                        [
#                            "B6_buffer_4_snap_00038.dat"
#                        ],
#                        [
#                            "B6_buffer_4_snap_00039.dat"
#                        ],
#                        [
#                            "B6_buffer_4_snap_00040.dat"
#                        ],
#                        [
#                            "B6_buffer_4_snap_00041.dat"
#                        ],
#                        [
#                            "B6_buffer_4_snap_00042.dat"
#                        ],
#                        [
#                            "B6_buffer_4_snap_00043.dat"
#                        ],
#                        [
#                            "B6_buffer_4_snap_00044.dat"
#                        ],
#                        [
#                            "B6_buffer_4_snap_00045.dat"
#                        ],
#                        [
#                            "B6_buffer_4_snap_00046.dat"
#                        ],
#                        [
#                            "B6_buffer_4_snap_00047.dat"
#                        ],
#                        [
#                            "B6_buffer_4_snap_00048.dat"
#                        ],
#                        [
#                            "B6_buffer_4_snap_00049.dat"
#                        ],
#                        [
#                            "B6_buffer_4_snap_00050.dat"
#                        ]
#                    ]
#                }
#            ],
#            "subtracted_file": [
#                "A_B8_buffer_5_snap_00001",
#                {
#                    "averaged_files": [
#                        [
#                            "B8_buffer_5_snap_00001.dat"
#                        ],
#                        [
#                            "B8_buffer_5_snap_00002.dat"
#                        ],
#                        [
#                            "B8_buffer_5_snap_00003.dat"
#                        ],
#                        [
#                            "B8_buffer_5_snap_00004.dat"
#                        ],
#                        [
#                            "B8_buffer_5_snap_00005.dat"
#                        ],
#                        [
#                            "B8_buffer_5_snap_00006.dat"
#                        ],
#                        [
#                            "B8_buffer_5_snap_00007.dat"
#                        ],
#                        [
#                            "B8_buffer_5_snap_00008.dat"
#                        ],
#                        [
#                            "B8_buffer_5_snap_00009.dat"
#                        ],
#                        [
#                            "B8_buffer_5_snap_00010.dat"
#                        ],
#                        [
#                            "B8_buffer_5_snap_00011.dat"
#                        ],
#                        [
#                            "B8_buffer_5_snap_00012.dat"
#                        ],
#                        [
#                            "B8_buffer_5_snap_00013.dat"
#                        ],
#                        [
#                            "B8_buffer_5_snap_00014.dat"
#                        ],
#                        [
#                            "B8_buffer_5_snap_00015.dat"
#                        ],
#                        [
#                            "B8_buffer_5_snap_00016.dat"
#                        ],
#                        [
#                            "B8_buffer_5_snap_00017.dat"
#                        ],
#                        [
#                            "B8_buffer_5_snap_00018.dat"
#                        ],
#                        [
#                            "B8_buffer_5_snap_00019.dat"
#                        ],
#                        [
#                            "B8_buffer_5_snap_00020.dat"
#                        ],
#                        [
#                            "B8_buffer_5_snap_00021.dat"
#                        ],
#                        [
#                            "B8_buffer_5_snap_00022.dat"
#                        ],
#                        [
#                            "B8_buffer_5_snap_00023.dat"
#                        ],
#                        [
#                            "B8_buffer_5_snap_00024.dat"
#                        ],
#                        [
#                            "B8_buffer_5_snap_00025.dat"
#                        ],
#                        [
#                            "B8_buffer_5_snap_00026.dat"
#                        ],
#                        [
#                            "B8_buffer_5_snap_00027.dat"
#                        ],
#                        [
#                            "B8_buffer_5_snap_00028.dat"
#                        ],
#                        [
#                            "B8_buffer_5_snap_00029.dat"
#                        ],
#                        [
#                            "B8_buffer_5_snap_00030.dat"
#                        ],
#                        [
#                            "B8_buffer_5_snap_00031.dat"
#                        ],
#                        [
#                            "B8_buffer_5_snap_00032.dat"
#                        ],
#                        [
#                            "B8_buffer_5_snap_00033.dat"
#                        ],
#                        [
#                            "B8_buffer_5_snap_00034.dat"
#                        ],
#                        [
#                            "B8_buffer_5_snap_00035.dat"
#                        ],
#                        [
#                            "B8_buffer_5_snap_00036.dat"
#                        ],
#                        [
#                            "B8_buffer_5_snap_00037.dat"
#                        ],
#                        [
#                            "B8_buffer_5_snap_00038.dat"
#                        ],
#                        [
#                            "B8_buffer_5_snap_00039.dat"
#                        ],
#                        [
#                            "B8_buffer_5_snap_00040.dat"
#                        ],
#                        [
#                            "B8_buffer_5_snap_00041.dat"
#                        ],
#                        [
#                            "B8_buffer_5_snap_00042.dat"
#                        ],
#                        [
#                            "B8_buffer_5_snap_00043.dat"
#                        ],
#                        [
#                            "B8_buffer_5_snap_00044.dat"
#                        ],
#                        [
#                            "B8_buffer_5_snap_00045.dat"
#                        ],
#                        [
#                            "B8_buffer_5_snap_00046.dat"
#                        ],
#                        [
#                            "B8_buffer_5_snap_00047.dat"
#                        ],
#                        [
#                            "B8_buffer_5_snap_00048.dat"
#                        ],
#                        [
#                            "B8_buffer_5_snap_00049.dat"
#                        ],
#                        [
#                            "B8_buffer_5_snap_00050.dat"
#                        ]
#                    ]
#                }
#            ]
#        }
#    }
#}
```
