## Supplementary material for "LEA_4 motifs function alone and in conjunction with synergistic cosolutes to protect a labile enzyme during desiccation": File S1: Spermidine 6b.out

```
####      G N O M             Version 5.0 (r14832)      ####

                                               Tue Jan 10 12:47:53 2023


           ####      Configuration                                 ####


    System Type:                   arbitrary monodisperse (job = 0)

    Minimum characteristic size:         0.0000

    Maximum characteristic size:        22.0000

    rad56:                               0.0000

    Force 0.0 at r = rmin:                  yes

    Force 0.0 at r = rmax:                  yes

    Initial alpha:                       0.0000

    Initial random seed:     349894392303080764

    Points in real space:                   189


    Input  1:                      Spermidine 6b.dat

    First data point used:                    1

    Last data point used:                   561

    Scaling coefficient:             0.1000E+01

    Experimental setup:            point collimation


           ####      Results                                       ####


    Parameter    DISCRP  OSCILL  STABIL  SYSDEV  POSITV  VALCEN  SMOOTH

    Weight        1.000   3.000   3.000   3.000   1.000   1.000   1.000

    Sigma         0.300   0.600   0.120   0.120   0.120   0.120   0.600

    Ideal         0.700   1.100   0.000   1.000   1.000   0.950   0.000

    Current       0.602   1.312   0.026   0.943   1.000   0.816   0.326

               --------------------------------------------------------

    Estimate      0.899   0.883   0.954   0.797   1.000   0.288   0.744


    Angular range:                       0.0095 to       0.4351

    Reciprocal space Rg:             0.6939E+01

    Reciprocal space I(0):           0.2914E+00


    Real space range:                    0.0000 to      22.0000

    Real space Rg:                   0.6940E+01 +-   0.3553E-01

    Real space I(0):                 0.2914E+00 +-   0.9252E-03


    Highest ALPHA (theor):           0.2951E+03

    Current ALPHA:                   0.5421E+01


    Total Estimate:                      0.8332 (a GOOD solution)


           ####      Experimental Data and Fit                     ####


      S          J EXP       ERROR       J REG       I REG


   0.000000E+00                                                0.291437E+00

   0.730769E-03                                                0.291435E+00

   0.146154E-02                                                0.291427E+00

   0.219231E-02                                                0.291415E+00

   0.292308E-02                                                0.291397E+00

   0.365385E-02                                                0.291375E+00

   0.438462E-02                                                0.291347E+00

   0.511538E-02                                                0.291315E+00

   0.584615E-02                                                0.291277E+00

   0.657692E-02                                                0.291235E+00

   0.730769E-02                                                0.291187E+00

   0.803846E-02                                                0.291135E+00

   0.876923E-02                                                0.291078E+00

   0.950000E-02   0.252632E+00   0.344026E+01   0.291015E+00   0.291015E+00

   0.102600E-01   0.815414E+00   0.183650E+01   0.290945E+00   0.290945E+00

   0.110200E-01   0.409507E+00   0.106931E+01   0.290870E+00   0.290870E+00

   0.117800E-01   0.199859E+00   0.616560E+00   0.290789E+00   0.290789E+00

   0.125400E-01   0.224663E+00   0.369423E+00   0.290703E+00   0.290703E+00

   0.133000E-01   0.255208E+00   0.233758E+00   0.290611E+00   0.290611E+00

   0.140600E-01   0.252258E+00   0.146057E+00   0.290514E+00   0.290514E+00

   0.148200E-01   0.256276E+00   0.962207E-01   0.290412E+00   0.290412E+00

   0.155800E-01   0.265911E+00   0.670528E-01   0.290304E+00   0.290304E+00

   0.163400E-01   0.249298E+00   0.498352E-01   0.290191E+00   0.290191E+00

   0.171000E-01   0.263883E+00   0.411548E-01   0.290073E+00   0.290073E+00

   0.178600E-01   0.315723E+00   0.333131E-01   0.289949E+00   0.289949E+00

   0.186200E-01   0.237068E+00   0.279782E-01   0.289820E+00   0.289820E+00

   0.193800E-01   0.259845E+00   0.249219E-01   0.289686E+00   0.289686E+00

   0.201400E-01   0.262657E+00   0.230942E-01   0.289547E+00   0.289547E+00

   0.209000E-01   0.282939E+00   0.213847E-01   0.289402E+00   0.289402E+00

   0.216600E-01   0.296038E+00   0.202918E-01   0.289252E+00   0.289252E+00

   0.224200E-01   0.247965E+00   0.190604E-01   0.289096E+00   0.289096E+00

   0.231800E-01   0.255985E+00   0.182145E-01   0.288936E+00   0.288936E+00

   0.239500E-01   0.302399E+00   0.173136E-01   0.288768E+00   0.288768E+00

   0.247100E-01   0.298228E+00   0.168921E-01   0.288597E+00   0.288597E+00

   0.254700E-01   0.276986E+00   0.161350E-01   0.288420E+00   0.288420E+00

   0.262300E-01   0.260019E+00   0.158047E-01   0.288239E+00   0.288239E+00

   0.269900E-01   0.256872E+00   0.151914E-01   0.288052E+00   0.288052E+00

   0.277500E-01   0.294752E+00   0.146666E-01   0.287860E+00   0.287860E+00

   0.285100E-01   0.273589E+00   0.142442E-01   0.287663E+00   0.287663E+00

   0.292700E-01   0.302783E+00   0.138854E-01   0.287461E+00   0.287461E+00

   0.300300E-01   0.260799E+00   0.135575E-01   0.287253E+00   0.287253E+00

   0.307900E-01   0.273080E+00   0.132953E-01   0.287041E+00   0.287041E+00

   0.315500E-01   0.273023E+00   0.129971E-01   0.286823E+00   0.286823E+00

   0.323100E-01   0.289801E+00   0.125226E-01   0.286600E+00   0.286600E+00

   0.330700E-01   0.268868E+00   0.123836E-01   0.286372E+00   0.286372E+00

   0.338300E-01   0.301838E+00   0.120360E-01   0.286139E+00   0.286139E+00

   0.345900E-01   0.293895E+00   0.119125E-01   0.285901E+00   0.285901E+00

   0.353500E-01   0.276609E+00   0.116931E-01   0.285658E+00   0.285658E+00

   0.361100E-01   0.278564E+00   0.114877E-01   0.285410E+00   0.285410E+00

   0.368700E-01   0.277633E+00   0.112430E-01   0.285157E+00   0.285157E+00

   0.376300E-01   0.246130E+00   0.110890E-01   0.284899E+00   0.284899E+00

   0.383900E-01   0.295743E+00   0.108448E-01   0.284636E+00   0.284636E+00

   0.391500E-01   0.267513E+00   0.107294E-01   0.284368E+00   0.284368E+00

   0.399100E-01   0.286879E+00   0.104605E-01   0.284095E+00   0.284095E+00

   0.406700E-01   0.289917E+00   0.104248E-01   0.283817E+00   0.283817E+00

   0.414300E-01   0.280987E+00   0.101389E-01   0.283534E+00   0.283534E+00

   0.421900E-01   0.285994E+00   0.101478E-01   0.283246E+00   0.283246E+00

   0.429500E-01   0.279683E+00   0.999147E-02   0.282953E+00   0.282953E+00

   0.437100E-01   0.276574E+00   0.975735E-02   0.282656E+00   0.282656E+00

   0.444700E-01   0.294568E+00   0.956631E-02   0.282353E+00   0.282353E+00

   0.452300E-01   0.279167E+00   0.956248E-02   0.282046E+00   0.282046E+00

   0.459900E-01   0.281152E+00   0.920921E-02   0.281734E+00   0.281734E+00

   0.467500E-01   0.274087E+00   0.914211E-02   0.281417E+00   0.281417E+00

   0.475100E-01   0.265537E+00   0.909881E-02   0.281095E+00   0.281095E+00

   0.482700E-01   0.284699E+00   0.902909E-02   0.280769E+00   0.280769E+00

   0.490300E-01   0.283850E+00   0.890841E-02   0.280438E+00   0.280438E+00

   0.497900E-01   0.259900E+00   0.889230E-02   0.280102E+00   0.280102E+00

   0.505500E-01   0.277081E+00   0.877214E-02   0.279762E+00   0.279762E+00

   0.513100E-01   0.301165E+00   0.867454E-02   0.279417E+00   0.279417E+00

   0.520700E-01   0.278026E+00   0.861706E-02   0.279067E+00   0.279067E+00

   0.528300E-01   0.275288E+00   0.857461E-02   0.278712E+00   0.278712E+00

   0.535900E-01   0.276408E+00   0.842850E-02   0.278353E+00   0.278353E+00

   0.543500E-01   0.283764E+00   0.837862E-02   0.277990E+00   0.277990E+00

   0.551100E-01   0.283585E+00   0.833361E-02   0.277622E+00   0.277622E+00

   0.558700E-01   0.286465E+00   0.819414E-02   0.277249E+00   0.277249E+00

   0.566300E-01   0.266680E+00   0.819499E-02   0.276872E+00   0.276872E+00

   0.573900E-01   0.274944E+00   0.809352E-02   0.276490E+00   0.276490E+00

   0.581500E-01   0.267523E+00   0.797588E-02   0.276104E+00   0.276104E+00

   0.589100E-01   0.272213E+00   0.791542E-02   0.275714E+00   0.275714E+00

   0.596700E-01   0.279374E+00   0.791400E-02   0.275319E+00   0.275319E+00

   0.604300E-01   0.277287E+00   0.772977E-02   0.274919E+00   0.274919E+00

   0.611900E-01   0.278425E+00   0.780612E-02   0.274515E+00   0.274515E+00

   0.619500E-01   0.268090E+00   0.766354E-02   0.274107E+00   0.274107E+00

   0.627100E-01   0.264040E+00   0.768953E-02   0.273695E+00   0.273695E+00

   0.634700E-01   0.285500E+00   0.756276E-02   0.273278E+00   0.273278E+00

   0.642300E-01   0.270601E+00   0.754710E-02   0.272858E+00   0.272858E+00

   0.649900E-01   0.259766E+00   0.752283E-02   0.272432E+00   0.272432E+00

   0.657500E-01   0.272010E+00   0.740306E-02   0.272003E+00   0.272003E+00

   0.665100E-01   0.255673E+00   0.740828E-02   0.271569E+00   0.271569E+00

   0.672700E-01   0.264017E+00   0.726538E-02   0.271132E+00   0.271132E+00

   0.680300E-01   0.271320E+00   0.727840E-02   0.270690E+00   0.270690E+00

   0.687900E-01   0.272858E+00   0.722632E-02   0.270244E+00   0.270244E+00

   0.695500E-01   0.276682E+00   0.719051E-02   0.269794E+00   0.269794E+00

   0.703100E-01   0.263080E+00   0.712847E-02   0.269340E+00   0.269340E+00

   0.710700E-01   0.269764E+00   0.707764E-02   0.268882E+00   0.268882E+00

   0.718300E-01   0.262062E+00   0.702095E-02   0.268420E+00   0.268420E+00

   0.725900E-01   0.282937E+00   0.696319E-02   0.267954E+00   0.267954E+00

   0.733500E-01   0.266412E+00   0.694163E-02   0.267484E+00   0.267484E+00

   0.741200E-01   0.267131E+00   0.687112E-02   0.267004E+00   0.267004E+00

   0.748800E-01   0.266986E+00   0.684287E-02   0.266526E+00   0.266526E+00

   0.756400E-01   0.255842E+00   0.679121E-02   0.266044E+00   0.266044E+00

   0.764000E-01   0.252989E+00   0.677618E-02   0.265559E+00   0.265559E+00

   0.771600E-01   0.264966E+00   0.674239E-02   0.265069E+00   0.265069E+00

   0.779200E-01   0.269568E+00   0.667121E-02   0.264576E+00   0.264576E+00

   0.786800E-01   0.270571E+00   0.665645E-02   0.264079E+00   0.264079E+00

   0.794400E-01   0.262983E+00   0.658498E-02   0.263579E+00   0.263579E+00

   0.802000E-01   0.251297E+00   0.659321E-02   0.263075E+00   0.263075E+00

   0.809600E-01   0.264321E+00   0.649784E-02   0.262567E+00   0.262567E+00

   0.817200E-01   0.262132E+00   0.650643E-02   0.262056E+00   0.262056E+00

   0.824800E-01   0.270117E+00   0.646634E-02   0.261541E+00   0.261541E+00

   0.832400E-01   0.258217E+00   0.639745E-02   0.261022E+00   0.261022E+00

   0.840000E-01   0.263792E+00   0.636124E-02   0.260500E+00   0.260500E+00

   0.847600E-01   0.259768E+00   0.632762E-02   0.259974E+00   0.259974E+00

   0.855200E-01   0.253691E+00   0.636696E-02   0.259445E+00   0.259445E+00

   0.862800E-01   0.259732E+00   0.643381E-02   0.258913E+00   0.258913E+00

   0.870400E-01   0.254991E+00   0.657504E-02   0.258377E+00   0.258377E+00

   0.878000E-01   0.261271E+00   0.664635E-02   0.257838E+00   0.257838E+00

   0.885600E-01   0.260585E+00   0.675913E-02   0.257295E+00   0.257295E+00

   0.893200E-01   0.259393E+00   0.679391E-02   0.256749E+00   0.256749E+00

   0.900800E-01   0.247327E+00   0.685543E-02   0.256200E+00   0.256200E+00

   0.908400E-01   0.252947E+00   0.684622E-02   0.255648E+00   0.255648E+00

   0.916000E-01   0.259343E+00   0.694815E-02   0.255092E+00   0.255092E+00

   0.923600E-01   0.250669E+00   0.693873E-02   0.254534E+00   0.254534E+00

   0.931200E-01   0.241314E+00   0.696820E-02   0.253972E+00   0.253972E+00

   0.938800E-01   0.248285E+00   0.699800E-02   0.253407E+00   0.253407E+00

   0.946400E-01   0.253187E+00   0.702734E-02   0.252839E+00   0.252839E+00

   0.954000E-01   0.260336E+00   0.705388E-02   0.252268E+00   0.252268E+00

   0.961600E-01   0.247706E+00   0.705080E-02   0.251694E+00   0.251694E+00

   0.969200E-01   0.255160E+00   0.697536E-02   0.251117E+00   0.251117E+00

   0.976800E-01   0.246410E+00   0.704775E-02   0.250537E+00   0.250537E+00

   0.984400E-01   0.259978E+00   0.693723E-02   0.249954E+00   0.249954E+00

   0.992000E-01   0.250029E+00   0.688038E-02   0.249368E+00   0.249368E+00

   0.999600E-01   0.243192E+00   0.675286E-02   0.248779E+00   0.248779E+00

   0.100720E+00   0.249038E+00   0.663509E-02   0.248188E+00   0.248188E+00

   0.101480E+00   0.237540E+00   0.647092E-02   0.247594E+00   0.247594E+00

   0.102240E+00   0.240270E+00   0.645623E-02   0.246997E+00   0.246997E+00

   0.103000E+00   0.244748E+00   0.634072E-02   0.246397E+00   0.246397E+00

   0.103760E+00   0.245359E+00   0.630398E-02   0.245795E+00   0.245795E+00

   0.104520E+00   0.246729E+00   0.624846E-02   0.245190E+00   0.245190E+00

   0.105280E+00   0.233834E+00   0.613163E-02   0.244583E+00   0.244583E+00

   0.106040E+00   0.249960E+00   0.617031E-02   0.243972E+00   0.243972E+00

   0.106800E+00   0.256694E+00   0.608572E-02   0.243360E+00   0.243360E+00

   0.107560E+00   0.251427E+00   0.607960E-02   0.242745E+00   0.242745E+00

   0.108320E+00   0.240618E+00   0.601147E-02   0.242127E+00   0.242127E+00

   0.109080E+00   0.237823E+00   0.603238E-02   0.241507E+00   0.241507E+00

   0.109840E+00   0.241456E+00   0.602336E-02   0.240885E+00   0.240885E+00

   0.110600E+00   0.248514E+00   0.605180E-02   0.240260E+00   0.240260E+00

   0.111360E+00   0.233598E+00   0.600484E-02   0.239633E+00   0.239633E+00

   0.112120E+00   0.239073E+00   0.600776E-02   0.239003E+00   0.239003E+00

   0.112880E+00   0.229072E+00   0.599546E-02   0.238372E+00   0.238372E+00

   0.113640E+00   0.223190E+00   0.590748E-02   0.237738E+00   0.237738E+00

   0.114400E+00   0.250215E+00   0.589662E-02   0.237102E+00   0.237102E+00

   0.115160E+00   0.232951E+00   0.583745E-02   0.236464E+00   0.236464E+00

   0.115920E+00   0.238180E+00   0.581680E-02   0.235823E+00   0.235823E+00

   0.116680E+00   0.237631E+00   0.577704E-02   0.235181E+00   0.235181E+00

   0.117440E+00   0.222242E+00   0.574861E-02   0.234536E+00   0.234536E+00

   0.118200E+00   0.242850E+00   0.572566E-02   0.233890E+00   0.233890E+00

   0.118960E+00   0.236597E+00   0.565377E-02   0.233242E+00   0.233242E+00

   0.119720E+00   0.236727E+00   0.566469E-02   0.232591E+00   0.232591E+00

   0.120480E+00   0.229705E+00   0.564343E-02   0.231939E+00   0.231939E+00

   0.121240E+00   0.226358E+00   0.558087E-02   0.231285E+00   0.231285E+00

   0.122000E+00   0.230834E+00   0.553964E-02   0.230629E+00   0.230629E+00

   0.122760E+00   0.222066E+00   0.552813E-02   0.229971E+00   0.229971E+00

   0.123520E+00   0.234857E+00   0.551291E-02   0.229312E+00   0.229312E+00

   0.124280E+00   0.230669E+00   0.548420E-02   0.228650E+00   0.228650E+00

   0.125040E+00   0.225712E+00   0.544340E-02   0.227988E+00   0.227988E+00

   0.125800E+00   0.226426E+00   0.540109E-02   0.227323E+00   0.227323E+00

   0.126560E+00   0.229628E+00   0.537763E-02   0.226657E+00   0.226657E+00

   0.127320E+00   0.226516E+00   0.540342E-02   0.225989E+00   0.225989E+00

   0.128080E+00   0.222304E+00   0.535241E-02   0.225320E+00   0.225320E+00

   0.128840E+00   0.237265E+00   0.534981E-02   0.224649E+00   0.224649E+00

   0.129600E+00   0.226691E+00   0.530096E-02   0.223976E+00   0.223976E+00

   0.130360E+00   0.229475E+00   0.527113E-02   0.223303E+00   0.223303E+00

   0.131120E+00   0.227976E+00   0.524680E-02   0.222627E+00   0.222627E+00

   0.131880E+00   0.222092E+00   0.519777E-02   0.221951E+00   0.221951E+00

   0.132640E+00   0.227501E+00   0.519622E-02   0.221273E+00   0.221273E+00

   0.133400E+00   0.224524E+00   0.512147E-02   0.220594E+00   0.220594E+00

   0.134160E+00   0.221029E+00   0.511720E-02   0.219913E+00   0.219913E+00

   0.134920E+00   0.219953E+00   0.505897E-02   0.219232E+00   0.219232E+00

   0.135680E+00   0.215193E+00   0.505025E-02   0.218549E+00   0.218549E+00

   0.136440E+00   0.221998E+00   0.505461E-02   0.217865E+00   0.217865E+00

   0.137200E+00   0.219977E+00   0.501922E-02   0.217180E+00   0.217180E+00

   0.137960E+00   0.209022E+00   0.500045E-02   0.216493E+00   0.216493E+00

   0.138730E+00   0.225929E+00   0.498239E-02   0.215797E+00   0.215797E+00

   0.139490E+00   0.215819E+00   0.499500E-02   0.215108E+00   0.215108E+00

   0.140250E+00   0.228075E+00   0.494574E-02   0.214419E+00   0.214419E+00

   0.141010E+00   0.219848E+00   0.492463E-02   0.213729E+00   0.213729E+00

   0.141770E+00   0.217478E+00   0.489506E-02   0.213038E+00   0.213038E+00

   0.142530E+00   0.212387E+00   0.490553E-02   0.212345E+00   0.212345E+00

   0.143290E+00   0.211016E+00   0.485946E-02   0.211652E+00   0.211652E+00

   0.144050E+00   0.206075E+00   0.487335E-02   0.210959E+00   0.210959E+00

   0.144810E+00   0.217043E+00   0.481491E-02   0.210264E+00   0.210264E+00

   0.145570E+00   0.220585E+00   0.483691E-02   0.209569E+00   0.209569E+00

   0.146330E+00   0.214760E+00   0.478545E-02   0.208873E+00   0.208873E+00

   0.147090E+00   0.217065E+00   0.478881E-02   0.208176E+00   0.208176E+00

   0.147850E+00   0.208608E+00   0.477319E-02   0.207479E+00   0.207479E+00

   0.148610E+00   0.216642E+00   0.477362E-02   0.206781E+00   0.206781E+00

   0.149370E+00   0.199098E+00   0.474748E-02   0.206082E+00   0.206082E+00

   0.150130E+00   0.198283E+00   0.473136E-02   0.205383E+00   0.205383E+00

   0.150890E+00   0.214018E+00   0.472062E-02   0.204684E+00   0.204684E+00

   0.151650E+00   0.203622E+00   0.467536E-02   0.203983E+00   0.203983E+00

   0.152410E+00   0.204914E+00   0.470314E-02   0.203283E+00   0.203283E+00

   0.153170E+00   0.206825E+00   0.466001E-02   0.202582E+00   0.202582E+00

   0.153930E+00   0.208135E+00   0.465864E-02   0.201881E+00   0.201881E+00

   0.154690E+00   0.201567E+00   0.462783E-02   0.201179E+00   0.201179E+00

   0.155450E+00   0.209750E+00   0.462807E-02   0.200477E+00   0.200477E+00

   0.156210E+00   0.197676E+00   0.459939E-02   0.199775E+00   0.199775E+00

   0.156970E+00   0.200662E+00   0.458144E-02   0.199072E+00   0.199072E+00

   0.157730E+00   0.199150E+00   0.458129E-02   0.198370E+00   0.198370E+00

   0.158490E+00   0.204915E+00   0.457013E-02   0.197667E+00   0.197667E+00

   0.159250E+00   0.201636E+00   0.454275E-02   0.196964E+00   0.196964E+00

   0.160010E+00   0.200062E+00   0.452600E-02   0.196261E+00   0.196261E+00

   0.160770E+00   0.192789E+00   0.451924E-02   0.195557E+00   0.195557E+00

   0.161530E+00   0.192685E+00   0.450526E-02   0.194854E+00   0.194854E+00

   0.162290E+00   0.197027E+00   0.448570E-02   0.194151E+00   0.194151E+00

   0.163050E+00   0.193561E+00   0.445591E-02   0.193447E+00   0.193447E+00

   0.163810E+00   0.199436E+00   0.444873E-02   0.192744E+00   0.192744E+00

   0.164570E+00   0.206258E+00   0.445073E-02   0.192041E+00   0.192041E+00

   0.165330E+00   0.192508E+00   0.443823E-02   0.191338E+00   0.191338E+00

   0.166090E+00   0.192509E+00   0.441766E-02   0.190635E+00   0.190635E+00

   0.166850E+00   0.189565E+00   0.439230E-02   0.189932E+00   0.189932E+00

   0.167610E+00   0.187457E+00   0.438593E-02   0.189230E+00   0.189230E+00

   0.168370E+00   0.185851E+00   0.437223E-02   0.188527E+00   0.188527E+00

   0.169130E+00   0.193864E+00   0.435567E-02   0.187825E+00   0.187825E+00

   0.169890E+00   0.178025E+00   0.436043E-02   0.187124E+00   0.187124E+00

   0.170650E+00   0.192575E+00   0.433185E-02   0.186422E+00   0.186422E+00

   0.171410E+00   0.191068E+00   0.433470E-02   0.185721E+00   0.185721E+00

   0.172170E+00   0.184810E+00   0.430162E-02   0.185020E+00   0.185020E+00

   0.172930E+00   0.183335E+00   0.431307E-02   0.184320E+00   0.184320E+00

   0.173690E+00   0.183778E+00   0.428659E-02   0.183620E+00   0.183620E+00

   0.174450E+00   0.186608E+00   0.435333E-02   0.182921E+00   0.182921E+00

   0.175210E+00   0.187614E+00   0.444781E-02   0.182222E+00   0.182222E+00

   0.175970E+00   0.177045E+00   0.447880E-02   0.181523E+00   0.181523E+00

   0.176730E+00   0.190230E+00   0.451155E-02   0.180825E+00   0.180825E+00

   0.177490E+00   0.175474E+00   0.451577E-02   0.180128E+00   0.180128E+00

   0.178250E+00   0.181233E+00   0.457612E-02   0.179432E+00   0.179432E+00

   0.179010E+00   0.178296E+00   0.459562E-02   0.178736E+00   0.178736E+00

   0.179770E+00   0.176081E+00   0.461650E-02   0.178040E+00   0.178040E+00

   0.180530E+00   0.173055E+00   0.462000E-02   0.177346E+00   0.177346E+00

   0.181290E+00   0.177072E+00   0.465685E-02   0.176652E+00   0.176652E+00

   0.182050E+00   0.174394E+00   0.465819E-02   0.175958E+00   0.175958E+00

   0.182810E+00   0.180883E+00   0.467383E-02   0.175266E+00   0.175266E+00

   0.183570E+00   0.164042E+00   0.470044E-02   0.174574E+00   0.174574E+00

   0.184330E+00   0.173602E+00   0.471363E-02   0.173884E+00   0.173884E+00

   0.185090E+00   0.180844E+00   0.473082E-02   0.173194E+00   0.173194E+00

   0.185850E+00   0.173560E+00   0.474569E-02   0.172505E+00   0.172505E+00

   0.186610E+00   0.171601E+00   0.474903E-02   0.171817E+00   0.171817E+00

   0.187370E+00   0.159867E+00   0.476862E-02   0.171130E+00   0.171130E+00

   0.188130E+00   0.162110E+00   0.475405E-02   0.170443E+00   0.170443E+00

   0.188890E+00   0.169425E+00   0.477409E-02   0.169758E+00   0.169758E+00

   0.189650E+00   0.175445E+00   0.475633E-02   0.169074E+00   0.169074E+00

   0.190410E+00   0.167547E+00   0.479417E-02   0.168391E+00   0.168391E+00

   0.191170E+00   0.167550E+00   0.479371E-02   0.167709E+00   0.167709E+00

   0.191930E+00   0.175423E+00   0.480426E-02   0.167028E+00   0.167028E+00

   0.192690E+00   0.169725E+00   0.481313E-02   0.166348E+00   0.166348E+00

   0.193450E+00   0.160833E+00   0.481361E-02   0.165669E+00   0.165669E+00

   0.194210E+00   0.165800E+00   0.483658E-02   0.164992E+00   0.164992E+00

   0.194970E+00   0.161674E+00   0.481211E-02   0.164315E+00   0.164315E+00

   0.195730E+00   0.159337E+00   0.485556E-02   0.163640E+00   0.163640E+00

   0.196490E+00   0.167667E+00   0.484061E-02   0.162966E+00   0.162966E+00

   0.197250E+00   0.157662E+00   0.486005E-02   0.162294E+00   0.162294E+00

   0.198010E+00   0.162270E+00   0.485691E-02   0.161622E+00   0.161622E+00

   0.198770E+00   0.159187E+00   0.488326E-02   0.160952E+00   0.160952E+00

   0.199530E+00   0.159492E+00   0.488122E-02   0.160284E+00   0.160284E+00

   0.200290E+00   0.157044E+00   0.485555E-02   0.159616E+00   0.159616E+00

   0.201050E+00   0.155977E+00   0.487233E-02   0.158950E+00   0.158950E+00

   0.201810E+00   0.156354E+00   0.484157E-02   0.158286E+00   0.158286E+00

   0.202570E+00   0.155448E+00   0.484747E-02   0.157622E+00   0.157622E+00

   0.203330E+00   0.156070E+00   0.484105E-02   0.156961E+00   0.156961E+00

   0.204090E+00   0.154372E+00   0.484357E-02   0.156300E+00   0.156300E+00

   0.204850E+00   0.159807E+00   0.484707E-02   0.155642E+00   0.155642E+00

   0.205610E+00   0.153979E+00   0.486441E-02   0.154984E+00   0.154984E+00

   0.206370E+00   0.153712E+00   0.485180E-02   0.154329E+00   0.154329E+00

   0.207130E+00   0.153475E+00   0.486406E-02   0.153674E+00   0.153674E+00

   0.207890E+00   0.155589E+00   0.485808E-02   0.153022E+00   0.153022E+00

   0.208650E+00   0.158520E+00   0.485215E-02   0.152371E+00   0.152371E+00

   0.209410E+00   0.148963E+00   0.486025E-02   0.151721E+00   0.151721E+00

   0.210170E+00   0.149158E+00   0.486885E-02   0.151073E+00   0.151073E+00

   0.210930E+00   0.149680E+00   0.488413E-02   0.150427E+00   0.150427E+00

   0.211690E+00   0.149153E+00   0.487771E-02   0.149783E+00   0.149783E+00

   0.212450E+00   0.151472E+00   0.485799E-02   0.149140E+00   0.149140E+00

   0.213210E+00   0.141518E+00   0.486745E-02   0.148499E+00   0.148499E+00

   0.213970E+00   0.143438E+00   0.485284E-02   0.147859E+00   0.147859E+00

   0.214730E+00   0.139505E+00   0.484260E-02   0.147221E+00   0.147221E+00

   0.215490E+00   0.146668E+00   0.484185E-02   0.146585E+00   0.146585E+00

   0.216250E+00   0.150072E+00   0.484690E-02   0.145951E+00   0.145951E+00

   0.217010E+00   0.147676E+00   0.482206E-02   0.145319E+00   0.145319E+00

   0.217770E+00   0.149951E+00   0.480303E-02   0.144688E+00   0.144688E+00

   0.218530E+00   0.143750E+00   0.482209E-02   0.144060E+00   0.144060E+00

   0.219290E+00   0.150207E+00   0.477758E-02   0.143433E+00   0.143433E+00

   0.220050E+00   0.131399E+00   0.479739E-02   0.142808E+00   0.142808E+00

   0.220810E+00   0.135540E+00   0.477649E-02   0.142184E+00   0.142184E+00

   0.221570E+00   0.145442E+00   0.477173E-02   0.141563E+00   0.141563E+00

   0.222330E+00   0.139038E+00   0.473375E-02   0.140944E+00   0.140944E+00

   0.223090E+00   0.135747E+00   0.473069E-02   0.140326E+00   0.140326E+00

   0.223850E+00   0.135971E+00   0.471221E-02   0.139711E+00   0.139711E+00

   0.224610E+00   0.145324E+00   0.468856E-02   0.139097E+00   0.139097E+00

   0.225370E+00   0.132309E+00   0.468580E-02   0.138486E+00   0.138486E+00

   0.226130E+00   0.132414E+00   0.464714E-02   0.137876E+00   0.137876E+00

   0.226890E+00   0.132384E+00   0.465939E-02   0.137268E+00   0.137268E+00

   0.227650E+00   0.136915E+00   0.460948E-02   0.136663E+00   0.136663E+00

   0.228410E+00   0.140471E+00   0.459681E-02   0.136059E+00   0.136059E+00

   0.229170E+00   0.136165E+00   0.458646E-02   0.135458E+00   0.135458E+00

   0.229930E+00   0.129741E+00   0.458244E-02   0.134858E+00   0.134858E+00

   0.230690E+00   0.130447E+00   0.456511E-02   0.134261E+00   0.134261E+00

   0.231450E+00   0.131089E+00   0.456801E-02   0.133665E+00   0.133665E+00

   0.232210E+00   0.130777E+00   0.454923E-02   0.133072E+00   0.133072E+00

   0.232970E+00   0.128665E+00   0.452551E-02   0.132481E+00   0.132481E+00

   0.233730E+00   0.124428E+00   0.451339E-02   0.131892E+00   0.131892E+00

   0.234490E+00   0.122759E+00   0.449524E-02   0.131305E+00   0.131305E+00

   0.235250E+00   0.128403E+00   0.447932E-02   0.130720E+00   0.130720E+00

   0.236010E+00   0.126081E+00   0.446211E-02   0.130138E+00   0.130138E+00

   0.236770E+00   0.128973E+00   0.444499E-02   0.129557E+00   0.129557E+00

   0.237530E+00   0.123896E+00   0.443608E-02   0.128979E+00   0.128979E+00

   0.238290E+00   0.126636E+00   0.440257E-02   0.128403E+00   0.128403E+00

   0.239050E+00   0.125764E+00   0.440733E-02   0.127829E+00   0.127829E+00

   0.239810E+00   0.119538E+00   0.437840E-02   0.127257E+00   0.127257E+00

   0.240570E+00   0.128143E+00   0.437327E-02   0.126687E+00   0.126687E+00

   0.241330E+00   0.130890E+00   0.436962E-02   0.126120E+00   0.126120E+00

   0.242090E+00   0.128978E+00   0.433508E-02   0.125555E+00   0.125555E+00

   0.242850E+00   0.124533E+00   0.432420E-02   0.124992E+00   0.124992E+00

   0.243610E+00   0.121677E+00   0.430980E-02   0.124432E+00   0.124432E+00

   0.244370E+00   0.121368E+00   0.432312E-02   0.123873E+00   0.123873E+00

   0.245130E+00   0.122216E+00   0.429313E-02   0.123317E+00   0.123317E+00

   0.245890E+00   0.122123E+00   0.428749E-02   0.122764E+00   0.122764E+00

   0.246650E+00   0.132365E+00   0.426610E-02   0.122212E+00   0.122212E+00

   0.247410E+00   0.126043E+00   0.425966E-02   0.121663E+00   0.121663E+00

   0.248170E+00   0.124041E+00   0.423875E-02   0.121116E+00   0.121116E+00

   0.248930E+00   0.119034E+00   0.423414E-02   0.120571E+00   0.120571E+00

   0.249690E+00   0.113959E+00   0.421946E-02   0.120029E+00   0.120029E+00

   0.250450E+00   0.120523E+00   0.419206E-02   0.119489E+00   0.119489E+00

   0.251210E+00   0.118536E+00   0.419682E-02   0.118952E+00   0.118952E+00

   0.251970E+00   0.114915E+00   0.416111E-02   0.118416E+00   0.118416E+00

   0.252730E+00   0.110116E+00   0.416471E-02   0.117883E+00   0.117883E+00

   0.253490E+00   0.118707E+00   0.413700E-02   0.117353E+00   0.117353E+00

   0.254250E+00   0.114404E+00   0.413979E-02   0.116824E+00   0.116824E+00

   0.255010E+00   0.116901E+00   0.411211E-02   0.116298E+00   0.116298E+00

   0.255770E+00   0.118283E+00   0.410340E-02   0.115775E+00   0.115775E+00

   0.256530E+00   0.117684E+00   0.408733E-02   0.115254E+00   0.115254E+00

   0.257290E+00   0.114980E+00   0.408872E-02   0.114735E+00   0.114735E+00

   0.258050E+00   0.111770E+00   0.407594E-02   0.114219E+00   0.114219E+00

   0.258810E+00   0.111900E+00   0.406387E-02   0.113704E+00   0.113704E+00

   0.259570E+00   0.121914E+00   0.405468E-02   0.113193E+00   0.113193E+00

   0.260330E+00   0.112187E+00   0.403758E-02   0.112684E+00   0.112684E+00

   0.261090E+00   0.111439E+00   0.404316E-02   0.112177E+00   0.112177E+00

   0.261850E+00   0.109170E+00   0.402335E-02   0.111672E+00   0.111672E+00

   0.262610E+00   0.108262E+00   0.401054E-02   0.111170E+00   0.111170E+00

   0.263370E+00   0.111171E+00   0.398734E-02   0.110670E+00   0.110670E+00

   0.264130E+00   0.108638E+00   0.399154E-02   0.110173E+00   0.110173E+00

   0.264890E+00   0.108807E+00   0.397463E-02   0.109678E+00   0.109678E+00

   0.265650E+00   0.109606E+00   0.396157E-02   0.109186E+00   0.109186E+00

   0.266410E+00   0.112184E+00   0.393822E-02   0.108696E+00   0.108696E+00

   0.267170E+00   0.108223E+00   0.393611E-02   0.108208E+00   0.108208E+00

   0.267930E+00   0.103512E+00   0.392289E-02   0.107723E+00   0.107723E+00

   0.268690E+00   0.104692E+00   0.393016E-02   0.107240E+00   0.107240E+00

   0.269450E+00   0.106797E+00   0.391503E-02   0.106760E+00   0.106760E+00

   0.270210E+00   0.109933E+00   0.390024E-02   0.106282E+00   0.106282E+00

   0.270970E+00   0.111746E+00   0.390657E-02   0.105806E+00   0.105806E+00

   0.271720E+00   0.109787E+00   0.387464E-02   0.105339E+00   0.105339E+00

   0.272480E+00   0.104926E+00   0.388367E-02   0.104869E+00   0.104869E+00

   0.273240E+00   0.104461E+00   0.386022E-02   0.104400E+00   0.104400E+00

   0.274000E+00   0.100727E+00   0.387579E-02   0.103935E+00   0.103935E+00

   0.274760E+00   0.109770E+00   0.385480E-02   0.103471E+00   0.103471E+00

   0.275520E+00   0.101021E+00   0.385018E-02   0.103010E+00   0.103010E+00

   0.276280E+00   0.101900E+00   0.383627E-02   0.102551E+00   0.102551E+00

   0.277040E+00   0.107197E+00   0.383545E-02   0.102095E+00   0.102095E+00

   0.277800E+00   0.103441E+00   0.382782E-02   0.101642E+00   0.101642E+00

   0.278560E+00   0.973930E-01   0.381490E-02   0.101190E+00   0.101190E+00

   0.279320E+00   0.107117E+00   0.379392E-02   0.100741E+00   0.100741E+00

   0.280080E+00   0.999056E-01   0.378087E-02   0.100295E+00   0.100295E+00

   0.280840E+00   0.105330E+00   0.379657E-02   0.998508E-01   0.998508E-01

   0.281600E+00   0.101345E+00   0.377534E-02   0.994091E-01   0.994091E-01

   0.282360E+00   0.941268E-01   0.378551E-02   0.989698E-01   0.989698E-01

   0.283120E+00   0.928008E-01   0.376354E-02   0.985330E-01   0.985330E-01

   0.283880E+00   0.998700E-01   0.375147E-02   0.980986E-01   0.980986E-01

   0.284640E+00   0.976962E-01   0.375374E-02   0.976665E-01   0.976665E-01

   0.285400E+00   0.937722E-01   0.374764E-02   0.972369E-01   0.972369E-01

   0.286160E+00   0.956736E-01   0.374843E-02   0.968097E-01   0.968097E-01

   0.286920E+00   0.929920E-01   0.374509E-02   0.963849E-01   0.963849E-01

   0.287680E+00   0.989236E-01   0.375704E-02   0.959624E-01   0.959624E-01

   0.288440E+00   0.908126E-01   0.375527E-02   0.955424E-01   0.955424E-01

   0.289200E+00   0.931560E-01   0.377112E-02   0.951247E-01   0.951247E-01

   0.289960E+00   0.937850E-01   0.376471E-02   0.947094E-01   0.947094E-01

   0.290720E+00   0.831552E-01   0.377316E-02   0.942965E-01   0.942965E-01

   0.291480E+00   0.914408E-01   0.377423E-02   0.938860E-01   0.938860E-01

   0.292240E+00   0.918710E-01   0.378578E-02   0.934779E-01   0.934779E-01

   0.293000E+00   0.914148E-01   0.378647E-02   0.930721E-01   0.930721E-01

   0.293760E+00   0.916424E-01   0.379544E-02   0.926687E-01   0.926687E-01

   0.294520E+00   0.885080E-01   0.377797E-02   0.922676E-01   0.922676E-01

   0.295280E+00   0.882364E-01   0.378753E-02   0.918689E-01   0.918689E-01

   0.296040E+00   0.921942E-01   0.378272E-02   0.914725E-01   0.914725E-01

   0.296800E+00   0.908522E-01   0.379876E-02   0.910785E-01   0.910785E-01

   0.297560E+00   0.954776E-01   0.380044E-02   0.906868E-01   0.906868E-01

   0.298320E+00   0.851818E-01   0.379899E-02   0.902974E-01   0.902974E-01

   0.299080E+00   0.874280E-01   0.379574E-02   0.899104E-01   0.899104E-01

   0.299840E+00   0.924294E-01   0.379201E-02   0.895257E-01   0.895257E-01

   0.300600E+00   0.861170E-01   0.378318E-02   0.891433E-01   0.891433E-01

   0.301360E+00   0.892206E-01   0.375681E-02   0.887632E-01   0.887632E-01

   0.302120E+00   0.957822E-01   0.377668E-02   0.883854E-01   0.883854E-01

   0.302880E+00   0.913282E-01   0.373667E-02   0.880099E-01   0.880099E-01

   0.303640E+00   0.897014E-01   0.375033E-02   0.876367E-01   0.876367E-01

   0.304400E+00   0.898012E-01   0.372890E-02   0.872657E-01   0.872657E-01

   0.305160E+00   0.871928E-01   0.377697E-02   0.868971E-01   0.868971E-01

   0.305920E+00   0.901638E-01   0.379112E-02   0.865307E-01   0.865307E-01

   0.306680E+00   0.879788E-01   0.379009E-02   0.861665E-01   0.861665E-01

   0.307440E+00   0.815414E-01   0.381364E-02   0.858047E-01   0.858047E-01

   0.308200E+00   0.861648E-01   0.380348E-02   0.854450E-01   0.854450E-01

   0.308960E+00   0.814622E-01   0.383518E-02   0.850876E-01   0.850876E-01

   0.309720E+00   0.858340E-01   0.381820E-02   0.847325E-01   0.847325E-01

   0.310480E+00   0.885468E-01   0.383579E-02   0.843795E-01   0.843795E-01

   0.311240E+00   0.843066E-01   0.383534E-02   0.840288E-01   0.840288E-01

   0.312000E+00   0.806434E-01   0.382710E-02   0.836803E-01   0.836803E-01

   0.312760E+00   0.826698E-01   0.383799E-02   0.833340E-01   0.833340E-01

   0.313520E+00   0.756828E-01   0.382576E-02   0.829898E-01   0.829898E-01

   0.314280E+00   0.843664E-01   0.382665E-02   0.826479E-01   0.826479E-01

   0.315040E+00   0.805620E-01   0.382220E-02   0.823081E-01   0.823081E-01

   0.315800E+00   0.794136E-01   0.384177E-02   0.819705E-01   0.819705E-01

   0.316560E+00   0.771620E-01   0.382567E-02   0.816351E-01   0.816351E-01

   0.317320E+00   0.809718E-01   0.383050E-02   0.813018E-01   0.813018E-01

   0.318080E+00   0.791974E-01   0.385231E-02   0.809706E-01   0.809706E-01

   0.318830E+00   0.862358E-01   0.384763E-02   0.806459E-01   0.806459E-01

   0.319590E+00   0.836740E-01   0.386114E-02   0.803189E-01   0.803189E-01

   0.320350E+00   0.794368E-01   0.387694E-02   0.799941E-01   0.799941E-01

   0.321110E+00   0.818584E-01   0.389480E-02   0.796714E-01   0.796714E-01

   0.321870E+00   0.802776E-01   0.390390E-02   0.793507E-01   0.793507E-01

   0.322630E+00   0.785522E-01   0.390898E-02   0.790322E-01   0.790322E-01

   0.323390E+00   0.776862E-01   0.393292E-02   0.787157E-01   0.787157E-01

   0.324150E+00   0.806038E-01   0.392410E-02   0.784013E-01   0.784013E-01

   0.324910E+00   0.851678E-01   0.395679E-02   0.780890E-01   0.780890E-01

   0.325670E+00   0.753678E-01   0.395919E-02   0.777787E-01   0.777787E-01

   0.326430E+00   0.787646E-01   0.396972E-02   0.774704E-01   0.774704E-01

   0.327190E+00   0.721170E-01   0.397127E-02   0.771641E-01   0.771641E-01

   0.327950E+00   0.695382E-01   0.396809E-02   0.768599E-01   0.768599E-01

   0.328710E+00   0.766094E-01   0.397285E-02   0.765577E-01   0.765577E-01

   0.329470E+00   0.755776E-01   0.396166E-02   0.762575E-01   0.762575E-01

   0.330230E+00   0.708154E-01   0.396956E-02   0.759592E-01   0.759592E-01

   0.330990E+00   0.729020E-01   0.396879E-02   0.756629E-01   0.756629E-01

   0.331750E+00   0.730626E-01   0.397296E-02   0.753686E-01   0.753686E-01

   0.332510E+00   0.763888E-01   0.397456E-02   0.750763E-01   0.750763E-01

   0.333270E+00   0.769670E-01   0.397921E-02   0.747859E-01   0.747859E-01

   0.334030E+00   0.715352E-01   0.399601E-02   0.744974E-01   0.744974E-01

   0.334790E+00   0.808448E-01   0.398529E-02   0.742108E-01   0.742108E-01

   0.335550E+00   0.725708E-01   0.401084E-02   0.739262E-01   0.739262E-01

   0.336310E+00   0.769812E-01   0.401023E-02   0.736434E-01   0.736434E-01

   0.337070E+00   0.672514E-01   0.401054E-02   0.733625E-01   0.733625E-01

   0.337830E+00   0.765774E-01   0.401138E-02   0.730836E-01   0.730836E-01

   0.338590E+00   0.726396E-01   0.402601E-02   0.728064E-01   0.728064E-01

   0.339350E+00   0.714662E-01   0.404498E-02   0.725312E-01   0.725312E-01

   0.340110E+00   0.748588E-01   0.402618E-02   0.722578E-01   0.722578E-01

   0.340870E+00   0.758010E-01   0.405913E-02   0.719862E-01   0.719862E-01

   0.341630E+00   0.739558E-01   0.404550E-02   0.717164E-01   0.717164E-01

   0.342390E+00   0.670964E-01   0.407115E-02   0.714485E-01   0.714485E-01

   0.343150E+00   0.692032E-01   0.406007E-02   0.711823E-01   0.711823E-01

   0.343910E+00   0.623664E-01   0.407075E-02   0.709179E-01   0.709179E-01

   0.344670E+00   0.785706E-01   0.406824E-02   0.706554E-01   0.706554E-01

   0.345430E+00   0.765298E-01   0.407067E-02   0.703945E-01   0.703945E-01

   0.346190E+00   0.760422E-01   0.407791E-02   0.701355E-01   0.701355E-01

   0.346950E+00   0.668146E-01   0.405883E-02   0.698781E-01   0.698781E-01

   0.347710E+00   0.719974E-01   0.409914E-02   0.696225E-01   0.696225E-01

   0.348470E+00   0.729816E-01   0.407974E-02   0.693687E-01   0.693687E-01

   0.349220E+00   0.672168E-01   0.409952E-02   0.691198E-01   0.691198E-01

   0.349980E+00   0.695752E-01   0.400432E-02   0.688693E-01   0.688693E-01

   0.350740E+00   0.737010E-01   0.397806E-02   0.686205E-01   0.686205E-01

   0.351500E+00   0.662142E-01   0.393863E-02   0.683733E-01   0.683733E-01

   0.352260E+00   0.700728E-01   0.389859E-02   0.681278E-01   0.681278E-01

   0.353020E+00   0.687662E-01   0.387349E-02   0.678840E-01   0.678840E-01

   0.353780E+00   0.726530E-01   0.391316E-02   0.676418E-01   0.676418E-01

   0.354540E+00   0.689856E-01   0.395326E-02   0.674012E-01   0.674012E-01

   0.355300E+00   0.714852E-01   0.394656E-02   0.671623E-01   0.671623E-01

   0.356060E+00   0.725926E-01   0.396383E-02   0.669249E-01   0.669249E-01

   0.356820E+00   0.580786E-01   0.397581E-02   0.666891E-01   0.666891E-01

   0.357580E+00   0.684438E-01   0.396786E-02   0.664550E-01   0.664550E-01

   0.358340E+00   0.616760E-01   0.396517E-02   0.662223E-01   0.662223E-01

   0.359100E+00   0.667460E-01   0.399162E-02   0.659913E-01   0.659913E-01

   0.359860E+00   0.595792E-01   0.398951E-02   0.657617E-01   0.657617E-01

   0.360620E+00   0.669846E-01   0.398949E-02   0.655337E-01   0.655337E-01

   0.361380E+00   0.676092E-01   0.398792E-02   0.653072E-01   0.653072E-01

   0.362140E+00   0.705212E-01   0.398855E-02   0.650823E-01   0.650823E-01

   0.362900E+00   0.688686E-01   0.399510E-02   0.648588E-01   0.648588E-01

   0.363660E+00   0.663808E-01   0.400054E-02   0.646368E-01   0.646368E-01

   0.364420E+00   0.668980E-01   0.400583E-02   0.644163E-01   0.644163E-01

   0.365180E+00   0.634258E-01   0.401574E-02   0.641972E-01   0.641972E-01

   0.365940E+00   0.606454E-01   0.402704E-02   0.639796E-01   0.639796E-01

   0.366700E+00   0.654594E-01   0.403885E-02   0.637634E-01   0.637634E-01

   0.367460E+00   0.648658E-01   0.403934E-02   0.635486E-01   0.635486E-01

   0.368220E+00   0.688198E-01   0.405743E-02   0.633352E-01   0.633352E-01

   0.368980E+00   0.601890E-01   0.407488E-02   0.631233E-01   0.631233E-01

   0.369740E+00   0.610376E-01   0.409642E-02   0.629127E-01   0.629127E-01

   0.370500E+00   0.704554E-01   0.410918E-02   0.627035E-01   0.627035E-01

   0.371260E+00   0.587914E-01   0.413148E-02   0.624957E-01   0.624957E-01

   0.372020E+00   0.559020E-01   0.414814E-02   0.622892E-01   0.622892E-01

   0.372770E+00   0.674906E-01   0.418152E-02   0.620867E-01   0.620867E-01

   0.373530E+00   0.620872E-01   0.419983E-02   0.618829E-01   0.618829E-01

   0.374290E+00   0.650906E-01   0.423047E-02   0.616804E-01   0.616804E-01

   0.375050E+00   0.677094E-01   0.426645E-02   0.614791E-01   0.614791E-01

   0.375810E+00   0.491558E-01   0.427759E-02   0.612792E-01   0.612792E-01

   0.376570E+00   0.670246E-01   0.432466E-02   0.610806E-01   0.610806E-01

   0.377330E+00   0.581224E-01   0.433685E-02   0.608832E-01   0.608832E-01

   0.378090E+00   0.630714E-01   0.437177E-02   0.606871E-01   0.606871E-01

   0.378850E+00   0.601374E-01   0.439819E-02   0.604922E-01   0.604922E-01

   0.379610E+00   0.607718E-01   0.442392E-02   0.602986E-01   0.602986E-01

   0.380370E+00   0.621234E-01   0.445410E-02   0.601061E-01   0.601061E-01

   0.381130E+00   0.550368E-01   0.447568E-02   0.599149E-01   0.599149E-01

   0.381890E+00   0.624680E-01   0.451620E-02   0.597249E-01   0.597249E-01

   0.382650E+00   0.527508E-01   0.453142E-02   0.595361E-01   0.595361E-01

   0.383410E+00   0.587210E-01   0.456725E-02   0.593485E-01   0.593485E-01

   0.384170E+00   0.575028E-01   0.459769E-02   0.591620E-01   0.591620E-01

   0.384930E+00   0.613748E-01   0.462079E-02   0.589766E-01   0.589766E-01

   0.385690E+00   0.622600E-01   0.464502E-02   0.587925E-01   0.587925E-01

   0.386450E+00   0.695148E-01   0.468486E-02   0.586094E-01   0.586094E-01

   0.387210E+00   0.711086E-01   0.471304E-02   0.584275E-01   0.584275E-01

   0.387970E+00   0.624420E-01   0.491374E-02   0.582466E-01   0.582466E-01

   0.388730E+00   0.564684E-01   0.478414E-02   0.580669E-01   0.580669E-01

   0.389490E+00   0.579934E-01   0.480447E-02   0.578882E-01   0.578882E-01

   0.390250E+00   0.546114E-01   0.484953E-02   0.577107E-01   0.577107E-01

   0.391010E+00   0.522234E-01   0.486360E-02   0.575341E-01   0.575341E-01

   0.391770E+00   0.459202E-01   0.491849E-02   0.573587E-01   0.573587E-01

   0.392520E+00   0.577200E-01   0.493785E-02   0.571866E-01   0.571866E-01

   0.393280E+00   0.574764E-01   0.496920E-02   0.570131E-01   0.570131E-01

   0.394040E+00   0.633492E-01   0.501790E-02   0.568408E-01   0.568408E-01

   0.394800E+00   0.618916E-01   0.502686E-02   0.566694E-01   0.566694E-01

   0.395560E+00   0.635562E-01   0.507291E-02   0.564990E-01   0.564990E-01

   0.396320E+00   0.531176E-01   0.510972E-02   0.563296E-01   0.563296E-01

   0.397080E+00   0.555720E-01   0.514668E-02   0.561612E-01   0.561612E-01

   0.397840E+00   0.586798E-01   0.517527E-02   0.559937E-01   0.559937E-01

   0.398600E+00   0.559790E-01   0.519067E-02   0.558273E-01   0.558273E-01

   0.399360E+00   0.573116E-01   0.527643E-02   0.556617E-01   0.556617E-01

   0.400120E+00   0.537534E-01   0.524882E-02   0.554971E-01   0.554971E-01

   0.400880E+00   0.661246E-01   0.531445E-02   0.553334E-01   0.553334E-01

   0.401640E+00   0.600008E-01   0.534706E-02   0.551706E-01   0.551706E-01

   0.402400E+00   0.583660E-01   0.539696E-02   0.550087E-01   0.550087E-01

   0.403160E+00   0.571292E-01   0.543228E-02   0.548477E-01   0.548477E-01

   0.403920E+00   0.614932E-01   0.135239E+02   0.546876E-01   0.546876E-01

   0.404680E+00   0.510656E-01   0.546778E-02   0.545284E-01   0.545284E-01

   0.405440E+00   0.526902E-01   0.544654E-02   0.543700E-01   0.543700E-01

   0.406200E+00   0.568690E-01   0.551798E-02   0.542125E-01   0.542125E-01

   0.406960E+00   0.568686E-01   0.550689E-02   0.540559E-01   0.540559E-01

   0.407720E+00   0.501084E-01   0.557952E-02   0.539000E-01   0.539000E-01

   0.408480E+00   0.514258E-01   0.558917E-02   0.537450E-01   0.537450E-01

   0.409240E+00   0.590624E-01   0.562361E-02   0.535908E-01   0.535908E-01

   0.409990E+00   0.439526E-01   0.562619E-02   0.534394E-01   0.534394E-01

   0.410750E+00   0.673212E-01   0.562160E-02   0.532868E-01   0.532868E-01

   0.411510E+00   0.643680E-01   0.568640E-02   0.531349E-01   0.531349E-01

   0.412270E+00   0.496916E-01   0.565272E-02   0.529839E-01   0.529839E-01

   0.413030E+00   0.450714E-01   0.569982E-02   0.528336E-01   0.528336E-01

   0.413790E+00   0.533422E-01   0.568344E-02   0.526840E-01   0.526840E-01

   0.414550E+00   0.562834E-01   0.571220E-02   0.525353E-01   0.525353E-01

   0.415310E+00   0.488926E-01   0.573159E-02   0.523872E-01   0.523872E-01

   0.416070E+00   0.534054E-01   0.576584E-02   0.522399E-01   0.522399E-01

   0.416830E+00   0.440876E-01   0.581633E-02   0.520933E-01   0.520933E-01

   0.417590E+00   0.481452E-01   0.583726E-02   0.519474E-01   0.519474E-01

   0.418350E+00   0.488820E-01   0.588031E-02   0.518022E-01   0.518022E-01

   0.419110E+00   0.490742E-01   0.590073E-02   0.516577E-01   0.516577E-01

   0.419870E+00   0.427562E-01   0.590944E-02   0.515138E-01   0.515138E-01

   0.420630E+00   0.521900E-01   0.596393E-02   0.513707E-01   0.513707E-01

   0.421390E+00   0.574826E-01   0.596593E-02   0.512282E-01   0.512282E-01

   0.422150E+00   0.545890E-01   0.600367E-02   0.510864E-01   0.510864E-01

   0.422910E+00   0.505778E-01   0.607417E-02   0.509452E-01   0.509452E-01

   0.423670E+00   0.404466E-01   0.610071E-02   0.508047E-01   0.508047E-01

   0.424430E+00   0.554730E-01   0.619350E-02   0.506648E-01   0.506648E-01

   0.425190E+00   0.484142E-01   0.619863E-02   0.505255E-01   0.505255E-01

   0.425940E+00   0.480108E-01   0.631018E-02   0.503887E-01   0.503887E-01

   0.426700E+00   0.561298E-01   0.633999E-02   0.502507E-01   0.502507E-01

   0.427460E+00   0.503972E-01   0.645049E-02   0.501132E-01   0.501132E-01

   0.428220E+00   0.532132E-01   0.645833E-02   0.499763E-01   0.499763E-01

   0.428980E+00   0.509586E-01   0.649949E-02   0.498401E-01   0.498401E-01

   0.429740E+00   0.520388E-01   0.660952E-02   0.497044E-01   0.497044E-01

   0.430500E+00   0.350850E-01   0.663559E-02   0.495692E-01   0.495692E-01

   0.431260E+00   0.498024E-01   0.672778E-02   0.494347E-01   0.494347E-01

   0.432020E+00   0.518444E-01   0.680776E-02   0.493007E-01   0.493007E-01

   0.432780E+00   0.430254E-01   0.693800E-02   0.491672E-01   0.491672E-01

   0.433540E+00   0.516960E-01   0.695684E-02   0.490343E-01   0.490343E-01

   0.434300E+00   0.591496E-01   0.703294E-02   0.489019E-01   0.489019E-01

   0.435060E+00   0.415754E-01   0.715865E-02   0.487700E-01   0.487700E-01


           ####      Real Space Data                               ####


           Distance distribution  function of particle  


      R          P(R)      ERROR


  0.0000E+00  0.0000E+00  0.0000E+00

  0.1170E+00  0.8785E-04  0.2257E-05

  0.2340E+00  0.1733E-03  0.4367E-05

  0.3511E+00  0.2565E-03  0.6330E-05

  0.4681E+00  0.3372E-03  0.8147E-05

  0.5851E+00  0.4157E-03  0.9818E-05

  0.7021E+00  0.4917E-03  0.1134E-04

  0.8191E+00  0.5655E-03  0.1273E-04

  0.9362E+00  0.6369E-03  0.1397E-04

  0.1053E+01  0.7060E-03  0.1507E-04

  0.1170E+01  0.7728E-03  0.1604E-04

  0.1287E+01  0.8373E-03  0.1687E-04

  0.1404E+01  0.8995E-03  0.1757E-04

  0.1521E+01  0.9595E-03  0.1814E-04

  0.1638E+01  0.1017E-02  0.1858E-04

  0.1755E+01  0.1073E-02  0.1890E-04

  0.1872E+01  0.1126E-02  0.1910E-04

  0.1989E+01  0.1177E-02  0.1918E-04

  0.2106E+01  0.1226E-02  0.1915E-04

  0.2223E+01  0.1273E-02  0.1901E-04

  0.2340E+01  0.1318E-02  0.1877E-04

  0.2457E+01  0.1361E-02  0.1843E-04

  0.2574E+01  0.1401E-02  0.1800E-04

  0.2691E+01  0.1440E-02  0.1747E-04

  0.2809E+01  0.1477E-02  0.1687E-04

  0.2926E+01  0.1511E-02  0.1618E-04

  0.3043E+01  0.1544E-02  0.1542E-04

  0.3160E+01  0.1575E-02  0.1460E-04

  0.3277E+01  0.1604E-02  0.1372E-04

  0.3394E+01  0.1631E-02  0.1279E-04

  0.3511E+01  0.1657E-02  0.1182E-04

  0.3628E+01  0.1681E-02  0.1082E-04

  0.3745E+01  0.1703E-02  0.9809E-05

  0.3862E+01  0.1723E-02  0.8805E-05

  0.3979E+01  0.1742E-02  0.7834E-05

  0.4096E+01  0.1759E-02  0.6936E-05

  0.4213E+01  0.1774E-02  0.6167E-05

  0.4330E+01  0.1788E-02  0.5603E-05

  0.4447E+01  0.1801E-02  0.5328E-05

  0.4564E+01  0.1812E-02  0.5399E-05

  0.4681E+01  0.1822E-02  0.5810E-05

  0.4798E+01  0.1830E-02  0.6500E-05

  0.4915E+01  0.1838E-02  0.7388E-05

  0.5032E+01  0.1843E-02  0.8408E-05

  0.5149E+01  0.1848E-02  0.9510E-05

  0.5266E+01  0.1852E-02  0.1066E-04

  0.5383E+01  0.1854E-02  0.1184E-04

  0.5500E+01  0.1855E-02  0.1302E-04

  0.5617E+01  0.1855E-02  0.1419E-04

  0.5734E+01  0.1855E-02  0.1535E-04

  0.5851E+01  0.1853E-02  0.1649E-04

  0.5968E+01  0.1850E-02  0.1759E-04

  0.6085E+01  0.1846E-02  0.1866E-04

  0.6202E+01  0.1842E-02  0.1969E-04

  0.6319E+01  0.1837E-02  0.2067E-04

  0.6436E+01  0.1831E-02  0.2160E-04

  0.6553E+01  0.1824E-02  0.2247E-04

  0.6670E+01  0.1816E-02  0.2329E-04

  0.6787E+01  0.1808E-02  0.2404E-04

  0.6904E+01  0.1800E-02  0.2474E-04

  0.7021E+01  0.1790E-02  0.2536E-04

  0.7138E+01  0.1780E-02  0.2592E-04

  0.7255E+01  0.1770E-02  0.2641E-04

  0.7372E+01  0.1759E-02  0.2683E-04

  0.7489E+01  0.1748E-02  0.2717E-04

  0.7606E+01  0.1736E-02  0.2744E-04

  0.7723E+01  0.1724E-02  0.2764E-04

  0.7840E+01  0.1712E-02  0.2776E-04

  0.7957E+01  0.1699E-02  0.2781E-04

  0.8074E+01  0.1686E-02  0.2778E-04

  0.8191E+01  0.1673E-02  0.2768E-04

  0.8309E+01  0.1659E-02  0.2750E-04

  0.8426E+01  0.1645E-02  0.2725E-04

  0.8543E+01  0.1631E-02  0.2694E-04

  0.8660E+01  0.1617E-02  0.2655E-04

  0.8777E+01  0.1603E-02  0.2609E-04

  0.8894E+01  0.1589E-02  0.2557E-04

  0.9011E+01  0.1574E-02  0.2499E-04

  0.9128E+01  0.1560E-02  0.2435E-04

  0.9245E+01  0.1545E-02  0.2366E-04

  0.9362E+01  0.1531E-02  0.2291E-04

  0.9479E+01  0.1516E-02  0.2212E-04

  0.9596E+01  0.1502E-02  0.2129E-04

  0.9713E+01  0.1487E-02  0.2043E-04

  0.9830E+01  0.1473E-02  0.1954E-04

  0.9947E+01  0.1458E-02  0.1863E-04

  0.1006E+02  0.1444E-02  0.1772E-04

  0.1018E+02  0.1429E-02  0.1681E-04

  0.1030E+02  0.1415E-02  0.1592E-04

  0.1041E+02  0.1400E-02  0.1506E-04

  0.1053E+02  0.1386E-02  0.1425E-04

  0.1065E+02  0.1372E-02  0.1352E-04

  0.1077E+02  0.1358E-02  0.1289E-04

  0.1088E+02  0.1344E-02  0.1239E-04

  0.1100E+02  0.1330E-02  0.1203E-04

  0.1112E+02  0.1316E-02  0.1184E-04

  0.1123E+02  0.1303E-02  0.1183E-04

  0.1135E+02  0.1289E-02  0.1201E-04

  0.1147E+02  0.1275E-02  0.1236E-04

  0.1159E+02  0.1262E-02  0.1287E-04

  0.1170E+02  0.1249E-02  0.1351E-04

  0.1182E+02  0.1235E-02  0.1427E-04

  0.1194E+02  0.1222E-02  0.1512E-04

  0.1205E+02  0.1209E-02  0.1604E-04

  0.1217E+02  0.1196E-02  0.1701E-04

  0.1229E+02  0.1183E-02  0.1800E-04

  0.1240E+02  0.1170E-02  0.1901E-04

  0.1252E+02  0.1157E-02  0.2002E-04

  0.1264E+02  0.1144E-02  0.2103E-04

  0.1276E+02  0.1131E-02  0.2201E-04

  0.1287E+02  0.1118E-02  0.2297E-04

  0.1299E+02  0.1105E-02  0.2390E-04

  0.1311E+02  0.1093E-02  0.2479E-04

  0.1322E+02  0.1080E-02  0.2563E-04

  0.1334E+02  0.1067E-02  0.2641E-04

  0.1346E+02  0.1054E-02  0.2714E-04

  0.1357E+02  0.1041E-02  0.2781E-04

  0.1369E+02  0.1028E-02  0.2842E-04

  0.1381E+02  0.1015E-02  0.2896E-04

  0.1393E+02  0.1002E-02  0.2943E-04

  0.1404E+02  0.9886E-03  0.2982E-04

  0.1416E+02  0.9753E-03  0.3014E-04

  0.1428E+02  0.9619E-03  0.3038E-04

  0.1439E+02  0.9484E-03  0.3054E-04

  0.1451E+02  0.9347E-03  0.3062E-04

  0.1463E+02  0.9209E-03  0.3062E-04

  0.1474E+02  0.9070E-03  0.3053E-04

  0.1486E+02  0.8929E-03  0.3037E-04

  0.1498E+02  0.8786E-03  0.3013E-04

  0.1510E+02  0.8642E-03  0.2980E-04

  0.1521E+02  0.8496E-03  0.2940E-04

  0.1533E+02  0.8349E-03  0.2892E-04

  0.1545E+02  0.8199E-03  0.2837E-04

  0.1556E+02  0.8048E-03  0.2774E-04

  0.1568E+02  0.7895E-03  0.2705E-04

  0.1580E+02  0.7739E-03  0.2630E-04

  0.1591E+02  0.7582E-03  0.2549E-04

  0.1603E+02  0.7423E-03  0.2464E-04

  0.1615E+02  0.7262E-03  0.2374E-04

  0.1627E+02  0.7098E-03  0.2281E-04

  0.1638E+02  0.6933E-03  0.2186E-04

  0.1650E+02  0.6766E-03  0.2090E-04

  0.1662E+02  0.6597E-03  0.1995E-04

  0.1673E+02  0.6426E-03  0.1903E-04

  0.1685E+02  0.6253E-03  0.1816E-04

  0.1697E+02  0.6078E-03  0.1736E-04

  0.1709E+02  0.5902E-03  0.1666E-04

  0.1720E+02  0.5724E-03  0.1610E-04

  0.1732E+02  0.5544E-03  0.1569E-04

  0.1744E+02  0.5363E-03  0.1546E-04

  0.1755E+02  0.5181E-03  0.1542E-04

  0.1767E+02  0.4998E-03  0.1560E-04

  0.1779E+02  0.4814E-03  0.1598E-04

  0.1790E+02  0.4629E-03  0.1654E-04

  0.1802E+02  0.4444E-03  0.1727E-04

  0.1814E+02  0.4258E-03  0.1814E-04

  0.1826E+02  0.4072E-03  0.1912E-04

  0.1837E+02  0.3886E-03  0.2018E-04

  0.1849E+02  0.3700E-03  0.2130E-04

  0.1861E+02  0.3515E-03  0.2245E-04

  0.1872E+02  0.3330E-03  0.2361E-04

  0.1884E+02  0.3147E-03  0.2476E-04

  0.1896E+02  0.2965E-03  0.2588E-04

  0.1907E+02  0.2785E-03  0.2696E-04

  0.1919E+02  0.2607E-03  0.2798E-04

  0.1931E+02  0.2431E-03  0.2892E-04

  0.1943E+02  0.2258E-03  0.2977E-04

  0.1954E+02  0.2087E-03  0.3052E-04

  0.1966E+02  0.1921E-03  0.3115E-04

  0.1978E+02  0.1758E-03  0.3165E-04

  0.1989E+02  0.1599E-03  0.3201E-04

  0.2001E+02  0.1445E-03  0.3221E-04

  0.2013E+02  0.1296E-03  0.3224E-04

  0.2024E+02  0.1153E-03  0.3209E-04

  0.2036E+02  0.1016E-03  0.3175E-04

  0.2048E+02  0.8848E-04  0.3121E-04

  0.2060E+02  0.7607E-04  0.3045E-04

  0.2071E+02  0.6441E-04  0.2946E-04

  0.2083E+02  0.5354E-04  0.2823E-04

  0.2095E+02  0.4351E-04  0.2674E-04

  0.2106E+02  0.3437E-04  0.2499E-04

  0.2118E+02  0.2618E-04  0.2296E-04

  0.2130E+02  0.1899E-04  0.2065E-04

  0.2141E+02  0.1285E-04  0.1803E-04

  0.2153E+02  0.7831E-05  0.1510E-04

  0.2165E+02  0.3976E-05  0.1184E-04

  0.2177E+02  0.1347E-05  0.8247E-05

  0.2188E+02  0.2362E-08  0.4304E-05

  0.2200E+02  0.0000E+00  0.0000E+00
```
