## Supplementary material for "LEA_4 motifs function alone and in conjunction with synergistic cosolutes to protect a labile enzyme during desiccation": File S1: Spermidine 8.dat

```
### DATA:
#
# 561
#      Q             I(Q)           Error     
9.50000000E-03  -6.96306506E+00  2.92908589E+00
1.02600000E-02  -6.29728799E-01  1.56790696E+00
1.10200000E-02  -4.87729619E-01  9.14632399E-01
1.17800000E-02  -2.34768896E-01  5.27550672E-01
1.25400000E-02  -2.72133797E-02  3.13067085E-01
1.33000000E-02  1.79061992E-01  1.97846350E-01
1.40600000E-02  2.17755000E-01  1.24905917E-01
1.48200000E-02  3.15274267E-01  8.20898119E-02
1.55800000E-02  2.33455861E-01  5.74106819E-02
1.63400000E-02  2.14961767E-01  4.22896001E-02
1.71000000E-02  3.11345366E-01  3.52083194E-02
1.78600000E-02  2.96964535E-01  2.83590402E-02
1.86200000E-02  3.25371150E-01  2.44022263E-02
1.93800000E-02  3.11307119E-01  2.13601113E-02
2.01400000E-02  2.87972237E-01  1.96976059E-02
2.09000000E-02  3.11827184E-01  1.82583417E-02
2.16600000E-02  2.99670339E-01  1.72695618E-02
2.24200000E-02  3.36246841E-01  1.63678684E-02
2.31800000E-02  2.97585166E-01  1.57999243E-02
2.39500000E-02  3.01872742E-01  1.49130983E-02
2.47100000E-02  3.05174474E-01  1.45510945E-02
2.54700000E-02  2.72439038E-01  1.39177482E-02
2.62300000E-02  3.37611877E-01  1.36501439E-02
2.69900000E-02  2.86922972E-01  1.30287079E-02
2.77500000E-02  3.06818896E-01  1.25536068E-02
2.85100000E-02  3.35653538E-01  1.23490764E-02
2.92700000E-02  3.27707245E-01  1.19736162E-02
3.00300000E-02  3.35929648E-01  1.17450951E-02
3.07900000E-02  3.18012582E-01  1.14326759E-02
3.15500000E-02  3.24567391E-01  1.11827397E-02
3.23100000E-02  3.19392058E-01  1.08799570E-02
3.30700000E-02  3.07516310E-01  1.06484314E-02
3.38300000E-02  3.32263431E-01  1.03938050E-02
3.45900000E-02  3.26134874E-01  1.02407125E-02
3.53500000E-02  3.20681742E-01  1.00599541E-02
3.61100000E-02  3.03713709E-01  9.79662219E-03
3.68700000E-02  3.14508998E-01  9.66848093E-03
3.76300000E-02  3.41630950E-01  9.54946365E-03
3.83900000E-02  2.99898661E-01  9.40936305E-03
3.91500000E-02  3.19712334E-01  9.29065087E-03
3.99100000E-02  3.32816672E-01  9.05750084E-03
4.06700000E-02  3.32667171E-01  8.96485325E-03
4.14300000E-02  3.16246944E-01  8.79654568E-03
4.21900000E-02  3.01831508E-01  8.71942841E-03
4.29500000E-02  3.27563879E-01  8.61787073E-03
4.37100000E-02  3.16174890E-01  8.43737435E-03
4.44700000E-02  3.08581908E-01  8.24092820E-03
4.52300000E-02  3.29213239E-01  8.23721883E-03
4.59900000E-02  3.05701706E-01  7.98974211E-03
4.67500000E-02  3.40542009E-01  7.88105870E-03
4.75100000E-02  3.19604674E-01  7.89579790E-03
4.82700000E-02  3.07595333E-01  7.79431785E-03
4.90300000E-02  3.23779891E-01  7.72603960E-03
4.97900000E-02  3.20066611E-01  7.67749011E-03
5.05500000E-02  3.05941224E-01  7.56521003E-03
5.13100000E-02  3.03778884E-01  7.52683926E-03
5.20700000E-02  3.09462692E-01  7.43146065E-03
5.28300000E-02  3.11528869E-01  7.37586648E-03
5.35900000E-02  3.08483353E-01  7.28247126E-03
5.43500000E-02  3.15662544E-01  7.25915406E-03
5.51100000E-02  3.17851352E-01  7.18698546E-03
5.58700000E-02  3.07369994E-01  7.10809261E-03
5.66300000E-02  3.13223732E-01  7.07706886E-03
5.73900000E-02  3.15148648E-01  6.97943214E-03
5.81500000E-02  3.16033151E-01  6.88056343E-03
5.89100000E-02  3.09301765E-01  6.82303834E-03
5.96700000E-02  2.97342001E-01  6.80291960E-03
6.04300000E-02  3.01117026E-01  6.69108089E-03
6.11900000E-02  2.99001255E-01  6.71463226E-03
6.19500000E-02  3.13839943E-01  6.60525227E-03
6.27100000E-02  2.98963896E-01  6.59628789E-03
6.34700000E-02  3.12812780E-01  6.56830924E-03
6.42300000E-02  3.02711260E-01  6.52425513E-03
6.49900000E-02  3.13226274E-01  6.47198263E-03
6.57500000E-02  2.97429705E-01  6.41756442E-03
6.65100000E-02  3.19819636E-01  6.40138215E-03
6.72700000E-02  3.08870760E-01  6.27544687E-03
6.80300000E-02  3.03506744E-01  6.30456750E-03
6.87900000E-02  2.99004594E-01  6.26064728E-03
6.95500000E-02  3.05822030E-01  6.22285170E-03
7.03100000E-02  3.17708085E-01  6.14004149E-03
7.10700000E-02  3.07279528E-01  6.11678238E-03
7.18300000E-02  3.09323195E-01  6.05336800E-03
7.25900000E-02  3.00735171E-01  6.00622667E-03
7.33500000E-02  2.96550461E-01  5.98769986E-03
7.41200000E-02  3.12265175E-01  5.93759233E-03
7.48800000E-02  3.03467652E-01  5.95153721E-03
7.56400000E-02  3.04107380E-01  5.86299107E-03
7.64000000E-02  2.99089075E-01  5.85655534E-03
7.71600000E-02  2.94727748E-01  5.84288048E-03
7.79200000E-02  3.11066997E-01  5.77762843E-03
7.86800000E-02  3.09454718E-01  5.76285173E-03
7.94400000E-02  3.00996571E-01  5.68977868E-03
8.02000000E-02  2.95071757E-01  5.69177060E-03
8.09600000E-02  3.04314269E-01  5.65229403E-03
8.17200000E-02  2.96413766E-01  5.60836946E-03
8.24800000E-02  2.99958191E-01  5.58199228E-03
8.32400000E-02  2.93047589E-01  5.55275735E-03
8.40000000E-02  2.96153576E-01  5.50087322E-03
8.47600000E-02  2.91899539E-01  5.48085101E-03
8.55200000E-02  2.96130137E-01  5.51741517E-03
8.62800000E-02  3.01941260E-01  5.56459748E-03
8.70400000E-02  2.87199989E-01  5.67564181E-03
8.78000000E-02  2.87128500E-01  5.74217173E-03
8.85600000E-02  2.85355937E-01  5.85098033E-03
8.93200000E-02  2.89347013E-01  5.84849491E-03
9.00800000E-02  2.91727544E-01  5.92402691E-03
9.08400000E-02  2.99764290E-01  5.96810663E-03
9.16000000E-02  2.96729602E-01  5.99278987E-03
9.23600000E-02  2.81111653E-01  6.02196421E-03
9.31200000E-02  2.89197784E-01  6.01691943E-03
9.38800000E-02  2.87971820E-01  6.04830222E-03
9.46400000E-02  2.87661875E-01  6.08116735E-03
9.54000000E-02  2.83542178E-01  6.07457533E-03
9.61600000E-02  2.73917936E-01  6.08780040E-03
9.69200000E-02  2.92868625E-01  6.03178071E-03
9.76800000E-02  2.81575360E-01  6.10242764E-03
9.84400000E-02  2.82119867E-01  5.98148165E-03
9.92000000E-02  2.93722618E-01  5.94887489E-03
9.99600000E-02  2.90754038E-01  5.81592573E-03
1.00720000E-01  2.84744535E-01  5.73036991E-03
1.01480000E-01  2.81512734E-01  5.61224019E-03
1.02240000E-01  2.70057367E-01  5.56939258E-03
1.03000000E-01  2.93549436E-01  5.47148663E-03
1.03760000E-01  2.78872136E-01  5.41958960E-03
1.04520000E-01  2.82189126E-01  5.40694797E-03
1.05280000E-01  2.75639292E-01  5.30152323E-03
1.06040000E-01  2.85655762E-01  5.33469362E-03
1.06800000E-01  2.78549233E-01  5.27356794E-03
1.07560000E-01  2.85840535E-01  5.26540103E-03
1.08320000E-01  2.77230965E-01  5.20679010E-03
1.09080000E-01  2.78150149E-01  5.19931639E-03
1.09840000E-01  2.70437810E-01  5.20985602E-03
1.10600000E-01  2.78158612E-01  5.22400415E-03
1.11360000E-01  2.77800484E-01  5.20069037E-03
1.12120000E-01  2.73742894E-01  5.19766127E-03
1.12880000E-01  2.66981763E-01  5.17625138E-03
1.13640000E-01  2.64840714E-01  5.10382447E-03
1.14400000E-01  2.72257336E-01  5.09157094E-03
1.15160000E-01  2.70439355E-01  5.04431091E-03
1.15920000E-01  2.71930659E-01  5.02714372E-03
1.16680000E-01  2.70558730E-01  4.98006408E-03
1.17440000E-01  2.69751219E-01  4.95944387E-03
1.18200000E-01  2.68205381E-01  4.94153010E-03
1.18960000E-01  2.71046300E-01  4.88523269E-03
1.19720000E-01  2.70226040E-01  4.89219471E-03
1.20480000E-01  2.74721957E-01  4.86260390E-03
1.21240000E-01  2.66813650E-01  4.81198740E-03
1.22000000E-01  2.63725110E-01  4.78647330E-03
1.22760000E-01  2.58990505E-01  4.77638922E-03
1.23520000E-01  2.70644029E-01  4.76312436E-03
1.24280000E-01  2.67010415E-01  4.72875678E-03
1.25040000E-01  2.57308542E-01  4.69676779E-03
1.25800000E-01  2.64503206E-01  4.66579985E-03
1.26560000E-01  2.63776190E-01  4.64727807E-03
1.27320000E-01  2.68844735E-01  4.65139999E-03
1.28080000E-01  2.63042845E-01  4.61716640E-03
1.28840000E-01  2.56710044E-01  4.62226767E-03
1.29600000E-01  2.61247932E-01  4.57122199E-03
1.30360000E-01  2.56140442E-01  4.54992212E-03
1.31120000E-01  2.54076845E-01  4.52080569E-03
1.31880000E-01  2.67954920E-01  4.50118540E-03
1.32640000E-01  2.55906780E-01  4.47826203E-03
1.33400000E-01  2.55152574E-01  4.42494002E-03
1.34160000E-01  2.57710982E-01  4.41267106E-03
1.34920000E-01  2.55526679E-01  4.36374066E-03
1.35680000E-01  2.54497140E-01  4.35524843E-03
1.36440000E-01  2.46052837E-01  4.35992260E-03
1.37200000E-01  2.51645390E-01  4.34232663E-03
1.37960000E-01  2.54912841E-01  4.30484773E-03
1.38730000E-01  2.55731474E-01  4.30381850E-03
1.39490000E-01  2.54596078E-01  4.29509581E-03
1.40250000E-01  2.49843688E-01  4.26388980E-03
1.41010000E-01  2.39637186E-01  4.25444573E-03
1.41770000E-01  2.58147786E-01  4.23796038E-03
1.42530000E-01  2.45378075E-01  4.23926891E-03
1.43290000E-01  2.44717812E-01  4.19077047E-03
1.44050000E-01  2.45254016E-01  4.19517816E-03
1.44810000E-01  2.40967051E-01  4.14150208E-03
1.45570000E-01  2.36692645E-01  4.17135097E-03
1.46330000E-01  2.43611679E-01  4.13685650E-03
1.47090000E-01  2.41732530E-01  4.11689616E-03
1.47850000E-01  2.39131744E-01  4.09557925E-03
1.48610000E-01  2.44280362E-01  4.12136451E-03
1.49370000E-01  2.46831253E-01  4.09480030E-03
1.50130000E-01  2.42401906E-01  4.09068981E-03
1.50890000E-01  2.36102565E-01  4.07082238E-03
1.51650000E-01  2.34097454E-01  4.02139101E-03
1.52410000E-01  2.37126013E-01  4.05855795E-03
1.53170000E-01  2.28480061E-01  4.01194190E-03
1.53930000E-01  2.36851761E-01  4.01734978E-03
1.54690000E-01  2.27233978E-01  3.98905388E-03
1.55450000E-01  2.33138488E-01  3.99230124E-03
1.56210000E-01  2.22296350E-01  3.96222396E-03
1.56970000E-01  2.32016643E-01  3.95521771E-03
1.57730000E-01  2.30303319E-01  3.94959440E-03
1.58490000E-01  2.28202793E-01  3.93269926E-03
1.59250000E-01  2.22274425E-01  3.92071508E-03
1.60010000E-01  2.25039216E-01  3.89619731E-03
1.60770000E-01  2.34899990E-01  3.89519671E-03
1.61530000E-01  2.32337171E-01  3.88013753E-03
1.62290000E-01  2.23960347E-01  3.86974745E-03
1.63050000E-01  2.24555883E-01  3.83531997E-03
1.63810000E-01  2.16718528E-01  3.83079657E-03
1.64570000E-01  2.20623431E-01  3.83875681E-03
1.65330000E-01  2.16763842E-01  3.82253939E-03
1.66090000E-01  2.14959650E-01  3.80220556E-03
1.66850000E-01  2.23754132E-01  3.79414026E-03
1.67610000E-01  2.12934356E-01  3.77352649E-03
1.68370000E-01  2.19497113E-01  3.78099376E-03
1.69130000E-01  2.10561470E-01  3.75250875E-03
1.69890000E-01  2.17995291E-01  3.75585106E-03
1.70650000E-01  2.11222024E-01  3.72604746E-03
1.71410000E-01  2.12432761E-01  3.72781516E-03
1.72170000E-01  2.07873572E-01  3.70507145E-03
1.72930000E-01  2.14452020E-01  3.71496469E-03
1.73690000E-01  2.14747494E-01  3.68968490E-03
1.74450000E-01  2.08050339E-01  3.76003789E-03
1.75210000E-01  2.14602683E-01  3.82635830E-03
1.75970000E-01  2.17849728E-01  3.87246762E-03
1.76730000E-01  2.03808020E-01  3.89531879E-03
1.77490000E-01  2.09403547E-01  3.89033957E-03
1.78250000E-01  2.08533780E-01  3.94688744E-03
1.79010000E-01  2.02874077E-01  3.95380191E-03
1.79770000E-01  1.88488216E-01  3.96578138E-03
1.80530000E-01  2.03500847E-01  3.98936916E-03
1.81290000E-01  2.06759118E-01  4.00845018E-03
1.82050000E-01  2.03783378E-01  4.01539341E-03
1.82810000E-01  1.96956158E-01  4.01340950E-03
1.83570000E-01  1.98461554E-01  4.04554582E-03
1.84330000E-01  2.11988363E-01  4.05855020E-03
1.85090000E-01  1.92956695E-01  4.06345894E-03
1.85850000E-01  1.93873184E-01  4.08109192E-03
1.86610000E-01  1.84826125E-01  4.08777174E-03
1.87370000E-01  1.96474078E-01  4.09676085E-03
1.88130000E-01  1.97066874E-01  4.09328825E-03
1.88890000E-01  1.93817550E-01  4.10597113E-03
1.89650000E-01  1.96656538E-01  4.10444078E-03
1.90410000E-01  1.89489581E-01  4.11364210E-03
1.91170000E-01  1.92482247E-01  4.12737518E-03
1.91930000E-01  1.96696407E-01  4.12011113E-03
1.92690000E-01  1.79250760E-01  4.13708217E-03
1.93450000E-01  1.90177399E-01  4.14735326E-03
1.94210000E-01  1.97110680E-01  4.17199618E-03
1.94970000E-01  1.94118825E-01  4.16175511E-03
1.95730000E-01  1.88509286E-01  4.18189492E-03
1.96490000E-01  1.85548751E-01  4.16749049E-03
1.97250000E-01  1.85326139E-01  4.18475339E-03
1.98010000E-01  1.87730708E-01  4.16641915E-03
1.98770000E-01  1.91571455E-01  4.20758830E-03
1.99530000E-01  1.89407953E-01  4.19349582E-03
2.00290000E-01  1.80265394E-01  4.17795916E-03
2.01050000E-01  1.92251141E-01  4.20614824E-03
2.01810000E-01  1.85387464E-01  4.17185851E-03
2.02570000E-01  1.84622867E-01  4.16908923E-03
2.03330000E-01  1.82206453E-01  4.16133483E-03
2.04090000E-01  1.93773262E-01  4.18128206E-03
2.04850000E-01  1.78143511E-01  4.17760579E-03
2.05610000E-01  1.70124909E-01  4.17335084E-03
2.06370000E-01  1.85809412E-01  4.16686002E-03
2.07130000E-01  1.77558294E-01  4.17838269E-03
2.07890000E-01  1.71981150E-01  4.17637859E-03
2.08650000E-01  1.75456531E-01  4.18584582E-03
2.09410000E-01  1.71407001E-01  4.18644281E-03
2.10170000E-01  1.68904674E-01  4.17605316E-03
2.10930000E-01  1.83134362E-01  4.19905542E-03
2.11690000E-01  1.79613968E-01  4.20918579E-03
2.12450000E-01  1.67515826E-01  4.17399420E-03
2.13210000E-01  1.63176670E-01  4.18030542E-03
2.13970000E-01  1.68950345E-01  4.16761708E-03
2.14730000E-01  1.63060164E-01  4.17313652E-03
2.15490000E-01  1.67166839E-01  4.16543107E-03
2.16250000E-01  1.64541072E-01  4.16556387E-03
2.17010000E-01  1.64165310E-01  4.14542135E-03
2.17770000E-01  1.63410703E-01  4.13682964E-03
2.18530000E-01  1.63618732E-01  4.15260622E-03
2.19290000E-01  1.59589309E-01  4.10973736E-03
2.20050000E-01  1.64945781E-01  4.12519842E-03
2.20810000E-01  1.59797523E-01  4.10018089E-03
2.21570000E-01  1.57733951E-01  4.09291916E-03
2.22330000E-01  1.58736618E-01  4.07417503E-03
2.23090000E-01  1.59620579E-01  4.08695244E-03
2.23850000E-01  1.60517506E-01  4.04995808E-03
2.24610000E-01  1.57223987E-01  4.03915903E-03
2.25370000E-01  1.53042788E-01  4.03355515E-03
2.26130000E-01  1.63092013E-01  3.99118350E-03
2.26890000E-01  1.54264278E-01  3.99885905E-03
2.27650000E-01  1.53712178E-01  3.96936146E-03
2.28410000E-01  1.56553745E-01  3.95557520E-03
2.29170000E-01  1.64005623E-01  3.94587909E-03
2.29930000E-01  1.46707340E-01  3.94419401E-03
2.30690000E-01  1.50532576E-01  3.91876588E-03
2.31450000E-01  1.47285297E-01  3.90825848E-03
2.32210000E-01  1.52852037E-01  3.90714042E-03
2.32970000E-01  1.55371394E-01  3.89906169E-03
2.33730000E-01  1.45449320E-01  3.87645026E-03
2.34490000E-01  1.53473403E-01  3.86170093E-03
2.35250000E-01  1.49914080E-01  3.85149159E-03
2.36010000E-01  1.39791356E-01  3.82812818E-03
2.36770000E-01  1.45711632E-01  3.81473536E-03
2.37530000E-01  1.50987376E-01  3.81804794E-03
2.38290000E-01  1.38271976E-01  3.79427944E-03
2.39050000E-01  1.43580520E-01  3.78944131E-03
2.39810000E-01  1.36492930E-01  3.77059424E-03
2.40570000E-01  1.42211350E-01  3.75718833E-03
2.41330000E-01  1.43782150E-01  3.74429203E-03
2.42090000E-01  1.46327519E-01  3.71587925E-03
2.42850000E-01  1.47899389E-01  3.72895851E-03
2.43610000E-01  1.46127746E-01  3.69813440E-03
2.44370000E-01  1.38815417E-01  3.71392752E-03
2.45130000E-01  1.40473309E-01  3.68322144E-03
2.45890000E-01  1.35957753E-01  3.68499104E-03
2.46650000E-01  1.40375621E-01  3.66101368E-03
2.47410000E-01  1.37804229E-01  3.65563106E-03
2.48170000E-01  1.30463235E-01  3.63327617E-03
2.48930000E-01  1.32293334E-01  3.63417937E-03
2.49690000E-01  1.32905750E-01  3.62183418E-03
2.50450000E-01  1.38226658E-01  3.59940211E-03
2.51210000E-01  1.37398193E-01  3.59940141E-03
2.51970000E-01  1.34560817E-01  3.56694294E-03
2.52730000E-01  1.35353663E-01  3.57457057E-03
2.53490000E-01  1.42130168E-01  3.54564177E-03
2.54250000E-01  1.26465651E-01  3.54036709E-03
2.55010000E-01  1.27108418E-01  3.53152544E-03
2.55770000E-01  1.31272409E-01  3.52244298E-03
2.56530000E-01  1.36136990E-01  3.51217021E-03
2.57290000E-01  1.36282492E-01  3.51442030E-03
2.58050000E-01  1.35735527E-01  3.49918385E-03
2.58810000E-01  1.24313955E-01  3.48641078E-03
2.59570000E-01  1.33878884E-01  3.47367229E-03
2.60330000E-01  1.24734930E-01  3.46044608E-03
2.61090000E-01  1.33333401E-01  3.46702150E-03
2.61850000E-01  1.28148479E-01  3.44698954E-03
2.62610000E-01  1.24870343E-01  3.44354190E-03
2.63370000E-01  1.21969170E-01  3.42543016E-03
2.64130000E-01  1.21598151E-01  3.42640097E-03
2.64890000E-01  1.31229398E-01  3.40875066E-03
2.65650000E-01  1.24509157E-01  3.40565184E-03
2.66410000E-01  1.25002068E-01  3.37836612E-03
2.67170000E-01  1.22541754E-01  3.36991398E-03
2.67930000E-01  1.22282966E-01  3.36641882E-03
2.68690000E-01  1.21667369E-01  3.37130973E-03
2.69450000E-01  1.21240790E-01  3.36351948E-03
2.70210000E-01  1.22394128E-01  3.35110297E-03
2.70970000E-01  1.21803027E-01  3.35650986E-03
2.71720000E-01  1.17602963E-01  3.32831863E-03
2.72480000E-01  1.22239987E-01  3.33338138E-03
2.73240000E-01  1.17872852E-01  3.30394946E-03
2.74000000E-01  1.17894324E-01  3.32101106E-03
2.74760000E-01  1.10242850E-01  3.30617259E-03
2.75520000E-01  1.20791470E-01  3.31475568E-03
2.76280000E-01  1.14991363E-01  3.29524189E-03
2.77040000E-01  1.21787525E-01  3.29382111E-03
2.77800000E-01  1.22048652E-01  3.29420434E-03
2.78560000E-01  1.12440223E-01  3.27275753E-03
2.79320000E-01  1.09834568E-01  3.25960667E-03
2.80080000E-01  1.17004080E-01  3.24379753E-03
2.80840000E-01  1.12441203E-01  3.25323698E-03
2.81600000E-01  1.11599541E-01  3.23750617E-03
2.82360000E-01  1.06072826E-01  3.23654571E-03
2.83120000E-01  1.10730626E-01  3.22100775E-03
2.83880000E-01  1.12519387E-01  3.22310801E-03
2.84640000E-01  1.12574275E-01  3.21589371E-03
2.85400000E-01  1.10863366E-01  3.21250875E-03
2.86160000E-01  1.11168277E-01  3.22293964E-03
2.86920000E-01  1.14240095E-01  3.21672396E-03
2.87680000E-01  1.10463069E-01  3.22041061E-03
2.88440000E-01  1.07079558E-01  3.22723602E-03
2.89200000E-01  1.02106135E-01  3.22911122E-03
2.89960000E-01  1.05097026E-01  3.22586911E-03
2.90720000E-01  1.04389634E-01  3.23156982E-03
2.91480000E-01  1.02774315E-01  3.22929187E-03
2.92240000E-01  1.08104886E-01  3.25035579E-03
2.93000000E-01  1.05498819E-01  3.24865949E-03
2.93760000E-01  1.05956931E-01  3.24842788E-03
2.94520000E-01  1.05529545E-01  3.24640862E-03
2.95280000E-01  1.08042887E-01  3.24368090E-03
2.96040000E-01  1.05794301E-01  3.23686122E-03
2.96800000E-01  1.08406714E-01  3.25243477E-03
2.97560000E-01  1.11015421E-01  3.26054722E-03
2.98320000E-01  9.98791698E-02  3.25848346E-03
2.99080000E-01  1.08656799E-01  3.24651157E-03
2.99840000E-01  1.04115137E-01  3.23924488E-03
3.00600000E-01  1.01589276E-01  3.24547955E-03
3.01360000E-01  1.00637047E-01  3.21881360E-03
3.02120000E-01  9.97642251E-02  3.22615801E-03
3.02880000E-01  9.81863081E-02  3.20481513E-03
3.03640000E-01  1.03725817E-01  3.21268688E-03
3.04400000E-01  1.02480221E-01  3.19861411E-03
3.05160000E-01  1.02310590E-01  3.23548118E-03
3.05920000E-01  1.01314216E-01  3.24710973E-03
3.06680000E-01  1.03697106E-01  3.24704095E-03
3.07440000E-01  8.73543698E-02  3.25787523E-03
3.08200000E-01  9.72610644E-02  3.25389590E-03
3.08960000E-01  1.00615533E-01  3.27796290E-03
3.09720000E-01  1.01410623E-01  3.26815648E-03
3.10480000E-01  9.79897791E-02  3.28800472E-03
3.11240000E-01  1.00068498E-01  3.27521285E-03
3.12000000E-01  9.77318279E-02  3.28604270E-03
3.12760000E-01  9.63210834E-02  3.28927612E-03
3.13520000E-01  9.63230255E-02  3.28163972E-03
3.14280000E-01  9.22162148E-02  3.29452655E-03
3.15040000E-01  9.01721363E-02  3.27799321E-03
3.15800000E-01  9.79250571E-02  3.29745486E-03
3.16560000E-01  9.28004151E-02  3.27507747E-03
3.17320000E-01  8.62975114E-02  3.28046418E-03
3.18080000E-01  9.30974962E-02  3.30036382E-03
3.18830000E-01  9.31859539E-02  3.29579205E-03
3.19590000E-01  9.99818336E-02  3.30761096E-03
3.20350000E-01  1.00091346E-01  3.32104721E-03
3.21110000E-01  8.64743583E-02  3.32761347E-03
3.21870000E-01  1.00153981E-01  3.34374717E-03
3.22630000E-01  8.63664737E-02  3.35446457E-03
3.23390000E-01  8.79664642E-02  3.36567968E-03
3.24150000E-01  8.83584539E-02  3.36436246E-03
3.24910000E-01  9.03770297E-02  3.38629689E-03
3.25670000E-01  9.19063766E-02  3.39179797E-03
3.26430000E-01  8.98028827E-02  3.40212042E-03
3.27190000E-01  9.25811443E-02  3.41005843E-03
3.27950000E-01  9.30966051E-02  3.40940447E-03
3.28710000E-01  8.26329075E-02  3.39736485E-03
3.29470000E-01  9.39725057E-02  3.39078550E-03
3.30230000E-01  8.61718374E-02  3.39995936E-03
3.30990000E-01  8.74941546E-02  3.38220587E-03
3.31750000E-01  8.64469954E-02  3.40503500E-03
3.32510000E-01  8.59457864E-02  3.40886148E-03
3.33270000E-01  8.48562148E-02  3.41443521E-03
3.34030000E-01  8.81877742E-02  3.41500845E-03
3.34790000E-01  8.62206055E-02  3.41416508E-03
3.35550000E-01  8.75742993E-02  3.43569167E-03
3.36310000E-01  8.50117384E-02  3.43471414E-03
3.37070000E-01  8.96619117E-02  3.43925361E-03
3.37830000E-01  8.37229570E-02  3.44919317E-03
3.38590000E-01  9.07100019E-02  3.44483663E-03
3.39350000E-01  8.35424200E-02  3.44948818E-03
3.40110000E-01  7.94728237E-02  3.45236168E-03
3.40870000E-01  8.59201295E-02  3.47854477E-03
3.41630000E-01  8.13903599E-02  3.45245058E-03
3.42390000E-01  7.82122563E-02  3.47398840E-03
3.43150000E-01  7.68162014E-02  3.47148378E-03
3.43910000E-01  8.45045963E-02  3.48344586E-03
3.44670000E-01  7.99918336E-02  3.48028463E-03
3.45430000E-01  8.80272829E-02  3.48943966E-03
3.46190000E-01  8.85138328E-02  3.49740684E-03
3.46950000E-01  7.63397563E-02  3.47290518E-03
3.47710000E-01  8.41781607E-02  3.50009660E-03
3.48470000E-01  7.76050209E-02  3.48892902E-03
3.49220000E-01  8.70096249E-02  3.51733704E-03
3.49980000E-01  7.86386843E-02  3.43619021E-03
3.50740000E-01  8.72473248E-02  3.40356497E-03
3.51500000E-01  7.98651885E-02  3.37903297E-03
3.52260000E-01  8.43231245E-02  3.34027470E-03
3.53020000E-01  7.86505941E-02  3.31747173E-03
3.53780000E-01  8.06788766E-02  3.35173697E-03
3.54540000E-01  7.25940613E-02  3.37659158E-03
3.55300000E-01  7.59426885E-02  3.37918944E-03
3.56060000E-01  8.34663576E-02  3.39753401E-03
3.56820000E-01  7.81914604E-02  3.39386117E-03
3.57580000E-01  7.41364166E-02  3.40097041E-03
3.58340000E-01  7.89766527E-02  3.39791188E-03
3.59100000E-01  7.35829836E-02  3.40279263E-03
3.59860000E-01  7.91558587E-02  3.41297426E-03
3.60620000E-01  7.68085586E-02  3.41257269E-03
3.61380000E-01  8.07051637E-02  3.41201321E-03
3.62140000E-01  7.88859387E-02  3.41318091E-03
3.62900000E-01  7.59663919E-02  3.41556240E-03
3.63660000E-01  7.19255693E-02  3.42769755E-03
3.64420000E-01  7.64744212E-02  3.42878667E-03
3.65180000E-01  6.60113557E-02  3.44400851E-03
3.65940000E-01  7.80289471E-02  3.45189757E-03
3.66700000E-01  7.09668279E-02  3.45342417E-03
3.67460000E-01  7.14513290E-02  3.45776053E-03
3.68220000E-01  8.52227837E-02  3.46713615E-03
3.68980000E-01  8.00292917E-02  3.48850669E-03
3.69740000E-01  7.69691870E-02  3.50473257E-03
3.70500000E-01  6.80804798E-02  3.50886679E-03
3.71260000E-01  7.51069516E-02  3.53013937E-03
3.72020000E-01  7.84640823E-02  3.55114219E-03
3.72770000E-01  7.46811615E-02  3.57851494E-03
3.73530000E-01  7.58548572E-02  3.59462332E-03
3.74290000E-01  7.48446877E-02  3.62167974E-03
3.75050000E-01  7.71114890E-02  3.65113449E-03
3.75810000E-01  7.61539623E-02  3.65603690E-03
3.76570000E-01  7.41830369E-02  3.70550261E-03
3.77330000E-01  7.24461919E-02  3.70636744E-03
3.78090000E-01  7.36381436E-02  3.73913937E-03
3.78850000E-01  7.30458816E-02  3.76647963E-03
3.79610000E-01  7.43564909E-02  3.79167699E-03
3.80370000E-01  6.98936805E-02  3.81577374E-03
3.81130000E-01  7.15448382E-02  3.83291347E-03
3.81890000E-01  7.39546382E-02  3.85758992E-03
3.82650000E-01  6.96206645E-02  3.87380494E-03
3.83410000E-01  6.95600038E-02  3.91830593E-03
3.84170000E-01  6.76675114E-02  3.92437101E-03
3.84930000E-01  6.86545430E-02  3.95579466E-03
3.85690000E-01  5.93181874E-02  3.97647360E-03
3.86450000E-01  8.00808302E-02  4.00246684E-03
3.87210000E-01  6.46189947E-02  4.04456378E-03
3.87970000E-01  6.63795202E-02  4.24155005E-03
3.88730000E-01  6.72838119E-02  4.09167142E-03
3.89490000E-01  7.11194802E-02  4.12312020E-03
3.90250000E-01  6.50919440E-02  4.14082336E-03
3.91010000E-01  5.99801314E-02  4.15397562E-03
3.91770000E-01  7.22620697E-02  4.20644527E-03
3.92520000E-01  6.92623382E-02  4.23483671E-03
3.93280000E-01  6.40680122E-02  4.23656410E-03
3.94040000E-01  7.92817974E-02  4.28700358E-03
3.94800000E-01  6.99667993E-02  4.29274651E-03
3.95560000E-01  7.21883378E-02  4.35019047E-03
3.96320000E-01  6.10039375E-02  4.35712317E-03
3.97080000E-01  6.97438538E-02  4.40294486E-03
3.97840000E-01  7.21601276E-02  4.42561129E-03
3.98600000E-01  6.55612814E-02  4.44751273E-03
3.99360000E-01  5.96020202E-02  4.49217726E-03
4.00120000E-01  8.21077589E-02  4.50638837E-03
4.00880000E-01  7.23157312E-02  4.55321690E-03
4.01640000E-01  6.99217917E-02  4.58222787E-03
4.02400000E-01  5.94523020E-02  4.62490617E-03
4.03160000E-01  7.18819078E-02  4.65541709E-03
4.03920000E-01  6.14887072E-02  1.10601760E+01
4.04680000E-01  6.02656093E-02  4.67917220E-03
4.05440000E-01  5.70213576E-02  4.65216820E-03
4.06200000E-01  6.70639071E-02  4.72125225E-03
4.06960000E-01  6.37521611E-02  4.71554680E-03
4.07720000E-01  5.24198458E-02  4.78198003E-03
4.08480000E-01  6.11991927E-02  4.74708991E-03
4.09240000E-01  5.94850762E-02  4.81050559E-03
4.09990000E-01  6.13300419E-02  4.82264808E-03
4.10750000E-01  5.49370468E-02  4.81601904E-03
4.11510000E-01  6.85716394E-02  4.85489419E-03
4.12270000E-01  5.87537681E-02  4.83873793E-03
4.13030000E-01  6.16955655E-02  4.88266290E-03
4.13790000E-01  5.96083092E-02  4.87055406E-03
4.14550000E-01  5.06544421E-02  4.88475488E-03
4.15310000E-01  6.44446040E-02  4.91237933E-03
4.16070000E-01  5.11479189E-02  4.90773074E-03
4.16830000E-01  6.22164452E-02  4.96727344E-03
4.17590000E-01  5.74615861E-02  5.00054342E-03
4.18350000E-01  5.04009368E-02  5.03596643E-03
4.19110000E-01  5.50154208E-02  5.02234181E-03
4.19870000E-01  5.32751009E-02  5.04390941E-03
4.20630000E-01  6.28223553E-02  5.10320018E-03
4.21390000E-01  6.85450857E-02  5.12861714E-03
4.22150000E-01  5.38268717E-02  5.14435780E-03
4.22910000E-01  6.52580046E-02  5.18414095E-03
4.23670000E-01  6.08971230E-02  5.22775978E-03
4.24430000E-01  5.69455712E-02  5.26215833E-03
4.25190000E-01  5.68473915E-02  5.30319143E-03
4.25940000E-01  5.07057978E-02  5.37296857E-03
4.26700000E-01  6.55729189E-02  5.44127511E-03
4.27460000E-01  4.86833663E-02  5.50066857E-03
4.28220000E-01  7.23385682E-02  5.53867641E-03
4.28980000E-01  5.58867251E-02  5.59052870E-03
4.29740000E-01  4.74703332E-02  5.62878466E-03
4.30500000E-01  3.86328599E-02  5.65866415E-03
4.31260000E-01  6.40416851E-02  5.77930117E-03
4.32020000E-01  6.10674524E-02  5.81285454E-03
4.32780000E-01  6.61652723E-02  5.91038173E-03
4.33540000E-01  6.12394897E-02  5.94677525E-03
4.34300000E-01  6.12669136E-02  5.99512100E-03
4.35060000E-01  5.62092879E-02  6.12060093E-03


### HEADER:
#
#{
#    "analysis": {},
#    "counters": {
#        "comment": ""
#    },
#    "filename": "Spermidine 8.dat",
#    "history": {
#        "subtraction": {
#            "initial_file": [
#                "A_B7_CB_oxi2in30_snap_00001",
#                {
#                    "averaged_files": [
#                        [
#                            "B7_CB_oxi2in30_snap_00001.dat"
#                        ],
#                        [
#                            "B7_CB_oxi2in30_snap_00001.dat"
#                        ],
#                        [
#                            "B7_CB_oxi2in30_snap_00001.dat"
#                        ],
#                        [
#                            "B7_CB_oxi2in30_snap_00002.dat"
#                        ],
#                        [
#                            "B7_CB_oxi2in30_snap_00003.dat"
#                        ],
#                        [
#                            "B7_CB_oxi2in30_snap_00004.dat"
#                        ],
#                        [
#                            "B7_CB_oxi2in30_snap_00005.dat"
#                        ],
#                        [
#                            "B7_CB_oxi2in30_snap_00006.dat"
#                        ],
#                        [
#                            "B7_CB_oxi2in30_snap_00007.dat"
#                        ],
#                        [
#                            "B7_CB_oxi2in30_snap_00008.dat"
#                        ],
#                        [
#                            "B7_CB_oxi2in30_snap_00009.dat"
#                        ],
#                        [
#                            "B7_CB_oxi2in30_snap_00010.dat"
#                        ],
#                        [
#                            "B7_CB_oxi2in30_snap_00011.dat"
#                        ],
#                        [
#                            "B7_CB_oxi2in30_snap_00012.dat"
#                        ],
#                        [
#                            "B7_CB_oxi2in30_snap_00013.dat"
#                        ],
#                        [
#                            "B7_CB_oxi2in30_snap_00014.dat"
#                        ],
#                        [
#                            "B7_CB_oxi2in30_snap_00015.dat"
#                        ],
#                        [
#                            "B7_CB_oxi2in30_snap_00016.dat"
#                        ],
#                        [
#                            "B7_CB_oxi2in30_snap_00017.dat"
#                        ],
#                        [
#                            "B7_CB_oxi2in30_snap_00018.dat"
#                        ],
#                        [
#                            "B7_CB_oxi2in30_snap_00019.dat"
#                        ],
#                        [
#                            "B7_CB_oxi2in30_snap_00020.dat"
#                        ],
#                        [
#                            "B7_CB_oxi2in30_snap_00021.dat"
#                        ],
#                        [
#                            "B7_CB_oxi2in30_snap_00022.dat"
#                        ],
#                        [
#                            "B7_CB_oxi2in30_snap_00023.dat"
#                        ],
#                        [
#                            "B7_CB_oxi2in30_snap_00024.dat"
#                        ],
#                        [
#                            "B7_CB_oxi2in30_snap_00025.dat"
#                        ],
#                        [
#                            "B7_CB_oxi2in30_snap_00026.dat"
#                        ],
#                        [
#                            "B7_CB_oxi2in30_snap_00027.dat"
#                        ],
#                        [
#                            "B7_CB_oxi2in30_snap_00028.dat"
#                        ],
#                        [
#                            "B7_CB_oxi2in30_snap_00029.dat"
#                        ],
#                        [
#                            "B7_CB_oxi2in30_snap_00030.dat"
#                        ],
#                        [
#                            "B7_CB_oxi2in30_snap_00031.dat"
#                        ],
#                        [
#                            "B7_CB_oxi2in30_snap_00032.dat"
#                        ],
#                        [
#                            "B7_CB_oxi2in30_snap_00033.dat"
#                        ],
#                        [
#                            "B7_CB_oxi2in30_snap_00034.dat"
#                        ],
#                        [
#                            "B7_CB_oxi2in30_snap_00035.dat"
#                        ],
#                        [
#                            "B7_CB_oxi2in30_snap_00036.dat"
#                        ],
#                        [
#                            "B7_CB_oxi2in30_snap_00037.dat"
#                        ],
#                        [
#                            "B7_CB_oxi2in30_snap_00038.dat"
#                        ],
#                        [
#                            "B7_CB_oxi2in30_snap_00039.dat"
#                        ],
#                        [
#                            "B7_CB_oxi2in30_snap_00040.dat"
#                        ],
#                        [
#                            "B7_CB_oxi2in30_snap_00041.dat"
#                        ],
#                        [
#                            "B7_CB_oxi2in30_snap_00042.dat"
#                        ],
#                        [
#                            "B7_CB_oxi2in30_snap_00043.dat"
#                        ],
#                        [
#                            "B7_CB_oxi2in30_snap_00044.dat"
#                        ],
#                        [
#                            "B7_CB_oxi2in30_snap_00045.dat"
#                        ],
#                        [
#                            "B7_CB_oxi2in30_snap_00046.dat"
#                        ],
#                        [
#                            "B7_CB_oxi2in30_snap_00047.dat"
#                        ],
#                        [
#                            "B7_CB_oxi2in30_snap_00048.dat"
#                        ],
#                        [
#                            "B7_CB_oxi2in30_snap_00049.dat"
#                        ],
#                        [
#                            "B7_CB_oxi2in30_snap_00050.dat"
#                        ]
#                    ]
#                }
#            ],
#            "subtracted_file": [
#                "A_B4_CB_reduced30in30_snap_00001",
#                {
#                    "averaged_files": [
#                        [
#                            "B4_CB_reduced30in30_snap_00001.dat"
#                        ],
#                        [
#                            "B4_CB_reduced30in30_snap_00001.dat"
#                        ],
#                        [
#                            "B4_CB_reduced30in30_snap_00002.dat"
#                        ],
#                        [
#                            "B4_CB_reduced30in30_snap_00003.dat"
#                        ],
#                        [
#                            "B4_CB_reduced30in30_snap_00004.dat"
#                        ],
#                        [
#                            "B4_CB_reduced30in30_snap_00005.dat"
#                        ],
#                        [
#                            "B4_CB_reduced30in30_snap_00006.dat"
#                        ],
#                        [
#                            "B4_CB_reduced30in30_snap_00007.dat"
#                        ],
#                        [
#                            "B4_CB_reduced30in30_snap_00008.dat"
#                        ],
#                        [
#                            "B4_CB_reduced30in30_snap_00009.dat"
#                        ],
#                        [
#                            "B4_CB_reduced30in30_snap_00010.dat"
#                        ],
#                        [
#                            "B4_CB_reduced30in30_snap_00011.dat"
#                        ],
#                        [
#                            "B4_CB_reduced30in30_snap_00012.dat"
#                        ],
#                        [
#                            "B4_CB_reduced30in30_snap_00013.dat"
#                        ],
#                        [
#                            "B4_CB_reduced30in30_snap_00014.dat"
#                        ],
#                        [
#                            "B4_CB_reduced30in30_snap_00015.dat"
#                        ],
#                        [
#                            "B4_CB_reduced30in30_snap_00016.dat"
#                        ],
#                        [
#                            "B4_CB_reduced30in30_snap_00017.dat"
#                        ],
#                        [
#                            "B4_CB_reduced30in30_snap_00018.dat"
#                        ],
#                        [
#                            "B4_CB_reduced30in30_snap_00019.dat"
#                        ],
#                        [
#                            "B4_CB_reduced30in30_snap_00020.dat"
#                        ],
#                        [
#                            "B4_CB_reduced30in30_snap_00021.dat"
#                        ],
#                        [
#                            "B4_CB_reduced30in30_snap_00022.dat"
#                        ],
#                        [
#                            "B4_CB_reduced30in30_snap_00023.dat"
#                        ],
#                        [
#                            "B4_CB_reduced30in30_snap_00024.dat"
#                        ],
#                        [
#                            "B4_CB_reduced30in30_snap_00025.dat"
#                        ],
#                        [
#                            "B4_CB_reduced30in30_snap_00026.dat"
#                        ],
#                        [
#                            "B4_CB_reduced30in30_snap_00027.dat"
#                        ],
#                        [
#                            "B4_CB_reduced30in30_snap_00028.dat"
#                        ],
#                        [
#                            "B4_CB_reduced30in30_snap_00029.dat"
#                        ],
#                        [
#                            "B4_CB_reduced30in30_snap_00030.dat"
#                        ],
#                        [
#                            "B4_CB_reduced30in30_snap_00031.dat"
#                        ],
#                        [
#                            "B4_CB_reduced30in30_snap_00032.dat"
#                        ],
#                        [
#                            "B4_CB_reduced30in30_snap_00033.dat"
#                        ],
#                        [
#                            "B4_CB_reduced30in30_snap_00034.dat"
#                        ],
#                        [
#                            "B4_CB_reduced30in30_snap_00035.dat"
#                        ],
#                        [
#                            "B4_CB_reduced30in30_snap_00036.dat"
#                        ],
#                        [
#                            "B4_CB_reduced30in30_snap_00037.dat"
#                        ],
#                        [
#                            "B4_CB_reduced30in30_snap_00038.dat"
#                        ],
#                        [
#                            "B4_CB_reduced30in30_snap_00039.dat"
#                        ],
#                        [
#                            "B4_CB_reduced30in30_snap_00040.dat"
#                        ],
#                        [
#                            "B4_CB_reduced30in30_snap_00041.dat"
#                        ],
#                        [
#                            "B4_CB_reduced30in30_snap_00042.dat"
#                        ],
#                        [
#                            "B4_CB_reduced30in30_snap_00043.dat"
#                        ],
#                        [
#                            "B4_CB_reduced30in30_snap_00044.dat"
#                        ],
#                        [
#                            "B4_CB_reduced30in30_snap_00045.dat"
#                        ],
#                        [
#                            "B4_CB_reduced30in30_snap_00046.dat"
#                        ],
#                        [
#                            "B4_CB_reduced30in30_snap_00047.dat"
#                        ],
#                        [
#                            "B4_CB_reduced30in30_snap_00048.dat"
#                        ],
#                        [
#                            "B4_CB_reduced30in30_snap_00049.dat"
#                        ],
#                        [
#                            "B4_CB_reduced30in30_snap_00050.dat"
#                        ],
#                        [
#                            "B4_CB_reduced30in30_snap_00001.dat"
#                        ],
#                        [
#                            "B4_CB_reduced30in30_snap_00002.dat"
#                        ],
#                        [
#                            "B4_CB_reduced30in30_snap_00003.dat"
#                        ],
#                        [
#                            "B4_CB_reduced30in30_snap_00004.dat"
#                        ],
#                        [
#                            "B4_CB_reduced30in30_snap_00005.dat"
#                        ],
#                        [
#                            "B4_CB_reduced30in30_snap_00006.dat"
#                        ],
#                        [
#                            "B4_CB_reduced30in30_snap_00007.dat"
#                        ],
#                        [
#                            "B4_CB_reduced30in30_snap_00008.dat"
#                        ],
#                        [
#                            "B4_CB_reduced30in30_snap_00009.dat"
#                        ],
#                        [
#                            "B4_CB_reduced30in30_snap_00010.dat"
#                        ],
#                        [
#                            "B4_CB_reduced30in30_snap_00011.dat"
#                        ],
#                        [
#                            "B4_CB_reduced30in30_snap_00012.dat"
#                        ],
#                        [
#                            "B4_CB_reduced30in30_snap_00013.dat"
#                        ],
#                        [
#                            "B4_CB_reduced30in30_snap_00014.dat"
#                        ],
#                        [
#                            "B4_CB_reduced30in30_snap_00015.dat"
#                        ],
#                        [
#                            "B4_CB_reduced30in30_snap_00016.dat"
#                        ],
#                        [
#                            "B4_CB_reduced30in30_snap_00017.dat"
#                        ],
#                        [
#                            "B4_CB_reduced30in30_snap_00018.dat"
#                        ],
#                        [
#                            "B4_CB_reduced30in30_snap_00019.dat"
#                        ],
#                        [
#                            "B4_CB_reduced30in30_snap_00020.dat"
#                        ],
#                        [
#                            "B4_CB_reduced30in30_snap_00021.dat"
#                        ],
#                        [
#                            "B4_CB_reduced30in30_snap_00022.dat"
#                        ],
#                        [
#                            "B4_CB_reduced30in30_snap_00023.dat"
#                        ],
#                        [
#                            "B4_CB_reduced30in30_snap_00024.dat"
#                        ],
#                        [
#                            "B4_CB_reduced30in30_snap_00025.dat"
#                        ],
#                        [
#                            "B4_CB_reduced30in30_snap_00026.dat"
#                        ],
#                        [
#                            "B4_CB_reduced30in30_snap_00027.dat"
#                        ],
#                        [
#                            "B4_CB_reduced30in30_snap_00028.dat"
#                        ],
#                        [
#                            "B4_CB_reduced30in30_snap_00029.dat"
#                        ],
#                        [
#                            "B4_CB_reduced30in30_snap_00030.dat"
#                        ],
#                        [
#                            "B4_CB_reduced30in30_snap_00031.dat"
#                        ],
#                        [
#                            "B4_CB_reduced30in30_snap_00032.dat"
#                        ],
#                        [
#                            "B4_CB_reduced30in30_snap_00033.dat"
#                        ],
#                        [
#                            "B4_CB_reduced30in30_snap_00034.dat"
#                        ],
#                        [
#                            "B4_CB_reduced30in30_snap_00035.dat"
#                        ],
#                        [
#                            "B4_CB_reduced30in30_snap_00036.dat"
#                        ],
#                        [
#                            "B4_CB_reduced30in30_snap_00037.dat"
#                        ],
#                        [
#                            "B4_CB_reduced30in30_snap_00038.dat"
#                        ],
#                        [
#                            "B4_CB_reduced30in30_snap_00039.dat"
#                        ],
#                        [
#                            "B4_CB_reduced30in30_snap_00040.dat"
#                        ],
#                        [
#                            "B4_CB_reduced30in30_snap_00041.dat"
#                        ],
#                        [
#                            "B4_CB_reduced30in30_snap_00042.dat"
#                        ],
#                        [
#                            "B4_CB_reduced30in30_snap_00043.dat"
#                        ],
#                        [
#                            "B4_CB_reduced30in30_snap_00044.dat"
#                        ],
#                        [
#                            "B4_CB_reduced30in30_snap_00045.dat"
#                        ],
#                        [
#                            "B4_CB_reduced30in30_snap_00046.dat"
#                        ],
#                        [
#                            "B4_CB_reduced30in30_snap_00047.dat"
#                        ],
#                        [
#                            "B4_CB_reduced30in30_snap_00048.dat"
#                        ],
#                        [
#                            "B4_CB_reduced30in30_snap_00049.dat"
#                        ],
#                        [
#                            "B4_CB_reduced30in30_snap_00050.dat"
#                        ]
#                    ]
#                }
#            ]
#        }
#    }
#}
```
