## Supplementary material for "LEA_4 motifs function alone and in conjunction with synergistic cosolutes to protect a labile enzyme during desiccation": File S1: Spermidine 8.out

```
####      G N O M             Version 5.0 (r14832)      ####

                                               Tue Jan 10 12:47:41 2023


           ####      Configuration                                 ####


    System Type:                   arbitrary monodisperse (job = 0)

    Minimum characteristic size:         0.0000

    Maximum characteristic size:        23.0000

    rad56:                               0.0000

    Force 0.0 at r = rmin:                  yes

    Force 0.0 at r = rmax:                  yes

    Initial alpha:                       0.0000

    Initial random seed:     349886543597091468

    Points in real space:                   189


    Input  1:                      Spermidine 8.dat

    First data point used:                    1

    Last data point used:                   561

    Scaling coefficient:             0.1000E+01

    Experimental setup:            point collimation


           ####      Results                                       ####


    Parameter    DISCRP  OSCILL  STABIL  SYSDEV  POSITV  VALCEN  SMOOTH

    Weight        1.000   3.000   3.000   3.000   1.000   1.000   1.000

    Sigma         0.300   0.600   0.120   0.120   0.120   0.120   0.600

    Ideal         0.700   1.100   0.000   1.000   1.000   0.950   0.000

    Current       0.849   1.359   0.024   0.925   1.000   0.806   0.356

               --------------------------------------------------------

    Estimate      0.781   0.830   0.960   0.677   1.000   0.239   0.703


    Angular range:                       0.0095 to       0.4351

    Reciprocal space Rg:             0.6977E+01

    Reciprocal space I(0):           0.3332E+00


    Real space range:                    0.0000 to      23.0000

    Real space Rg:                   0.6977E+01 +-   0.2450E-01

    Real space I(0):                 0.3332E+00 +-   0.8023E-03


    Highest ALPHA (theor):           0.7364E+02

    Current ALPHA:                   0.5670E+01


    Total Estimate:                      0.7786 (a GOOD solution)


           ####      Experimental Data and Fit                     ####


      S          J EXP       ERROR       J REG       I REG


   0.000000E+00                                                0.333246E+00

   0.730769E-03                                                0.333243E+00

   0.146154E-02                                                0.333235E+00

   0.219231E-02                                                0.333220E+00

   0.292308E-02                                                0.333200E+00

   0.365385E-02                                                0.333174E+00

   0.438462E-02                                                0.333142E+00

   0.511538E-02                                                0.333105E+00

   0.584615E-02                                                0.333062E+00

   0.657692E-02                                                0.333013E+00

   0.730769E-02                                                0.332958E+00

   0.803846E-02                                                0.332897E+00

   0.876923E-02                                                0.332831E+00

   0.950000E-02  -0.696307E+01   0.292909E+01   0.332759E+00   0.332759E+00

   0.102600E-01  -0.629729E+00   0.156791E+01   0.332678E+00   0.332678E+00

   0.110200E-01  -0.487730E+00   0.914632E+00   0.332590E+00   0.332590E+00

   0.117800E-01  -0.234769E+00   0.527551E+00   0.332497E+00   0.332497E+00

   0.125400E-01  -0.272134E-01   0.313067E+00   0.332397E+00   0.332397E+00

   0.133000E-01   0.179062E+00   0.197846E+00   0.332291E+00   0.332291E+00

   0.140600E-01   0.217755E+00   0.124906E+00   0.332179E+00   0.332179E+00

   0.148200E-01   0.315274E+00   0.820898E-01   0.332061E+00   0.332061E+00

   0.155800E-01   0.233456E+00   0.574107E-01   0.331937E+00   0.331937E+00

   0.163400E-01   0.214962E+00   0.422896E-01   0.331806E+00   0.331806E+00

   0.171000E-01   0.311345E+00   0.352083E-01   0.331669E+00   0.331669E+00

   0.178600E-01   0.296965E+00   0.283590E-01   0.331527E+00   0.331527E+00

   0.186200E-01   0.325371E+00   0.244022E-01   0.331378E+00   0.331378E+00

   0.193800E-01   0.311307E+00   0.213601E-01   0.331223E+00   0.331223E+00

   0.201400E-01   0.287972E+00   0.196976E-01   0.331061E+00   0.331061E+00

   0.209000E-01   0.311827E+00   0.182583E-01   0.330894E+00   0.330894E+00

   0.216600E-01   0.299670E+00   0.172696E-01   0.330721E+00   0.330721E+00

   0.224200E-01   0.336247E+00   0.163679E-01   0.330541E+00   0.330541E+00

   0.231800E-01   0.297585E+00   0.157999E-01   0.330356E+00   0.330356E+00

   0.239500E-01   0.301873E+00   0.149131E-01   0.330161E+00   0.330161E+00

   0.247100E-01   0.305174E+00   0.145511E-01   0.329964E+00   0.329964E+00

   0.254700E-01   0.272439E+00   0.139177E-01   0.329760E+00   0.329760E+00

   0.262300E-01   0.337612E+00   0.136501E-01   0.329550E+00   0.329550E+00

   0.269900E-01   0.286923E+00   0.130287E-01   0.329334E+00   0.329334E+00

   0.277500E-01   0.306819E+00   0.125536E-01   0.329113E+00   0.329113E+00

   0.285100E-01   0.335654E+00   0.123491E-01   0.328885E+00   0.328885E+00

   0.292700E-01   0.327707E+00   0.119736E-01   0.328651E+00   0.328651E+00

   0.300300E-01   0.335930E+00   0.117451E-01   0.328411E+00   0.328411E+00

   0.307900E-01   0.318013E+00   0.114327E-01   0.328166E+00   0.328166E+00

   0.315500E-01   0.324567E+00   0.111827E-01   0.327914E+00   0.327914E+00

   0.323100E-01   0.319392E+00   0.108800E-01   0.327657E+00   0.327657E+00

   0.330700E-01   0.307516E+00   0.106484E-01   0.327394E+00   0.327394E+00

   0.338300E-01   0.332263E+00   0.103938E-01   0.327125E+00   0.327125E+00

   0.345900E-01   0.326135E+00   0.102407E-01   0.326850E+00   0.326850E+00

   0.353500E-01   0.320682E+00   0.100600E-01   0.326569E+00   0.326569E+00

   0.361100E-01   0.303714E+00   0.979662E-02   0.326282E+00   0.326282E+00

   0.368700E-01   0.314509E+00   0.966848E-02   0.325990E+00   0.325990E+00

   0.376300E-01   0.341631E+00   0.954946E-02   0.325692E+00   0.325692E+00

   0.383900E-01   0.299899E+00   0.940936E-02   0.325388E+00   0.325388E+00

   0.391500E-01   0.319712E+00   0.929065E-02   0.325078E+00   0.325078E+00

   0.399100E-01   0.332817E+00   0.905750E-02   0.324763E+00   0.324763E+00

   0.406700E-01   0.332667E+00   0.896485E-02   0.324442E+00   0.324442E+00

   0.414300E-01   0.316247E+00   0.879655E-02   0.324115E+00   0.324115E+00

   0.421900E-01   0.301832E+00   0.871943E-02   0.323783E+00   0.323783E+00

   0.429500E-01   0.327564E+00   0.861787E-02   0.323445E+00   0.323445E+00

   0.437100E-01   0.316175E+00   0.843737E-02   0.323102E+00   0.323102E+00

   0.444700E-01   0.308582E+00   0.824093E-02   0.322753E+00   0.322753E+00

   0.452300E-01   0.329213E+00   0.823722E-02   0.322398E+00   0.322398E+00

   0.459900E-01   0.305702E+00   0.798974E-02   0.322038E+00   0.322038E+00

   0.467500E-01   0.340542E+00   0.788106E-02   0.321672E+00   0.321672E+00

   0.475100E-01   0.319605E+00   0.789580E-02   0.321301E+00   0.321301E+00

   0.482700E-01   0.307595E+00   0.779432E-02   0.320924E+00   0.320924E+00

   0.490300E-01   0.323780E+00   0.772604E-02   0.320542E+00   0.320542E+00

   0.497900E-01   0.320067E+00   0.767749E-02   0.320155E+00   0.320155E+00

   0.505500E-01   0.305941E+00   0.756521E-02   0.319762E+00   0.319762E+00

   0.513100E-01   0.303779E+00   0.752684E-02   0.319363E+00   0.319363E+00

   0.520700E-01   0.309463E+00   0.743146E-02   0.318960E+00   0.318960E+00

   0.528300E-01   0.311529E+00   0.737587E-02   0.318551E+00   0.318551E+00

   0.535900E-01   0.308483E+00   0.728247E-02   0.318137E+00   0.318137E+00

   0.543500E-01   0.315663E+00   0.725915E-02   0.317717E+00   0.317717E+00

   0.551100E-01   0.317851E+00   0.718699E-02   0.317293E+00   0.317293E+00

   0.558700E-01   0.307370E+00   0.710809E-02   0.316863E+00   0.316863E+00

   0.566300E-01   0.313224E+00   0.707707E-02   0.316428E+00   0.316428E+00

   0.573900E-01   0.315149E+00   0.697943E-02   0.315988E+00   0.315988E+00

   0.581500E-01   0.316033E+00   0.688056E-02   0.315542E+00   0.315542E+00

   0.589100E-01   0.309302E+00   0.682304E-02   0.315092E+00   0.315092E+00

   0.596700E-01   0.297342E+00   0.680292E-02   0.314636E+00   0.314636E+00

   0.604300E-01   0.301117E+00   0.669108E-02   0.314176E+00   0.314176E+00

   0.611900E-01   0.299001E+00   0.671463E-02   0.313710E+00   0.313710E+00

   0.619500E-01   0.313840E+00   0.660525E-02   0.313240E+00   0.313240E+00

   0.627100E-01   0.298964E+00   0.659629E-02   0.312765E+00   0.312765E+00

   0.634700E-01   0.312813E+00   0.656831E-02   0.312284E+00   0.312284E+00

   0.642300E-01   0.302711E+00   0.652426E-02   0.311799E+00   0.311799E+00

   0.649900E-01   0.313226E+00   0.647198E-02   0.311309E+00   0.311309E+00

   0.657500E-01   0.297430E+00   0.641756E-02   0.310814E+00   0.310814E+00

   0.665100E-01   0.319820E+00   0.640138E-02   0.310315E+00   0.310315E+00

   0.672700E-01   0.308871E+00   0.627545E-02   0.309810E+00   0.309810E+00

   0.680300E-01   0.303507E+00   0.630457E-02   0.309301E+00   0.309301E+00

   0.687900E-01   0.299005E+00   0.626065E-02   0.308787E+00   0.308787E+00

   0.695500E-01   0.305822E+00   0.622285E-02   0.308269E+00   0.308269E+00

   0.703100E-01   0.317708E+00   0.614004E-02   0.307746E+00   0.307746E+00

   0.710700E-01   0.307280E+00   0.611678E-02   0.307218E+00   0.307218E+00

   0.718300E-01   0.309323E+00   0.605337E-02   0.306686E+00   0.306686E+00

   0.725900E-01   0.300735E+00   0.600623E-02   0.306149E+00   0.306149E+00

   0.733500E-01   0.296550E+00   0.598770E-02   0.305608E+00   0.305608E+00

   0.741200E-01   0.312265E+00   0.593759E-02   0.305055E+00   0.305055E+00

   0.748800E-01   0.303468E+00   0.595154E-02   0.304504E+00   0.304504E+00

   0.756400E-01   0.304107E+00   0.586299E-02   0.303950E+00   0.303950E+00

   0.764000E-01   0.299089E+00   0.585656E-02   0.303391E+00   0.303391E+00

   0.771600E-01   0.294728E+00   0.584288E-02   0.302827E+00   0.302827E+00

   0.779200E-01   0.311067E+00   0.577763E-02   0.302260E+00   0.302260E+00

   0.786800E-01   0.309455E+00   0.576285E-02   0.301688E+00   0.301688E+00

   0.794400E-01   0.300997E+00   0.568978E-02   0.301112E+00   0.301112E+00

   0.802000E-01   0.295072E+00   0.569177E-02   0.300532E+00   0.300532E+00

   0.809600E-01   0.304314E+00   0.565229E-02   0.299947E+00   0.299947E+00

   0.817200E-01   0.296414E+00   0.560837E-02   0.299359E+00   0.299359E+00

   0.824800E-01   0.299958E+00   0.558199E-02   0.298766E+00   0.298766E+00

   0.832400E-01   0.293048E+00   0.555276E-02   0.298170E+00   0.298170E+00

   0.840000E-01   0.296154E+00   0.550087E-02   0.297569E+00   0.297569E+00

   0.847600E-01   0.291900E+00   0.548085E-02   0.296964E+00   0.296964E+00

   0.855200E-01   0.296130E+00   0.551742E-02   0.296356E+00   0.296356E+00

   0.862800E-01   0.301941E+00   0.556460E-02   0.295744E+00   0.295744E+00

   0.870400E-01   0.287200E+00   0.567564E-02   0.295127E+00   0.295127E+00

   0.878000E-01   0.287129E+00   0.574217E-02   0.294507E+00   0.294507E+00

   0.885600E-01   0.285356E+00   0.585098E-02   0.293883E+00   0.293883E+00

   0.893200E-01   0.289347E+00   0.584849E-02   0.293256E+00   0.293256E+00

   0.900800E-01   0.291728E+00   0.592403E-02   0.292625E+00   0.292625E+00

   0.908400E-01   0.299764E+00   0.596811E-02   0.291990E+00   0.291990E+00

   0.916000E-01   0.296730E+00   0.599279E-02   0.291351E+00   0.291351E+00

   0.923600E-01   0.281112E+00   0.602196E-02   0.290709E+00   0.290709E+00

   0.931200E-01   0.289198E+00   0.601692E-02   0.290063E+00   0.290063E+00

   0.938800E-01   0.287972E+00   0.604830E-02   0.289414E+00   0.289414E+00

   0.946400E-01   0.287662E+00   0.608117E-02   0.288761E+00   0.288761E+00

   0.954000E-01   0.283542E+00   0.607458E-02   0.288105E+00   0.288105E+00

   0.961600E-01   0.273918E+00   0.608780E-02   0.287446E+00   0.287446E+00

   0.969200E-01   0.292869E+00   0.603178E-02   0.286783E+00   0.286783E+00

   0.976800E-01   0.281575E+00   0.610243E-02   0.286117E+00   0.286117E+00

   0.984400E-01   0.282120E+00   0.598148E-02   0.285447E+00   0.285447E+00

   0.992000E-01   0.293723E+00   0.594887E-02   0.284775E+00   0.284775E+00

   0.999600E-01   0.290754E+00   0.581593E-02   0.284099E+00   0.284099E+00

   0.100720E+00   0.284745E+00   0.573037E-02   0.283420E+00   0.283420E+00

   0.101480E+00   0.281513E+00   0.561224E-02   0.282738E+00   0.282738E+00

   0.102240E+00   0.270057E+00   0.556939E-02   0.282052E+00   0.282052E+00

   0.103000E+00   0.293549E+00   0.547149E-02   0.281364E+00   0.281364E+00

   0.103760E+00   0.278872E+00   0.541959E-02   0.280673E+00   0.280673E+00

   0.104520E+00   0.282189E+00   0.540695E-02   0.279979E+00   0.279979E+00

   0.105280E+00   0.275639E+00   0.530152E-02   0.279282E+00   0.279282E+00

   0.106040E+00   0.285656E+00   0.533469E-02   0.278582E+00   0.278582E+00

   0.106800E+00   0.278549E+00   0.527357E-02   0.277879E+00   0.277879E+00

   0.107560E+00   0.285841E+00   0.526540E-02   0.277173E+00   0.277173E+00

   0.108320E+00   0.277231E+00   0.520679E-02   0.276465E+00   0.276465E+00

   0.109080E+00   0.278150E+00   0.519932E-02   0.275754E+00   0.275754E+00

   0.109840E+00   0.270438E+00   0.520986E-02   0.275040E+00   0.275040E+00

   0.110600E+00   0.278159E+00   0.522400E-02   0.274324E+00   0.274324E+00

   0.111360E+00   0.277800E+00   0.520069E-02   0.273605E+00   0.273605E+00

   0.112120E+00   0.273743E+00   0.519766E-02   0.272883E+00   0.272883E+00

   0.112880E+00   0.266982E+00   0.517625E-02   0.272159E+00   0.272159E+00

   0.113640E+00   0.264841E+00   0.510382E-02   0.271433E+00   0.271433E+00

   0.114400E+00   0.272257E+00   0.509157E-02   0.270704E+00   0.270704E+00

   0.115160E+00   0.270439E+00   0.504431E-02   0.269972E+00   0.269972E+00

   0.115920E+00   0.271931E+00   0.502714E-02   0.269239E+00   0.269239E+00

   0.116680E+00   0.270559E+00   0.498006E-02   0.268503E+00   0.268503E+00

   0.117440E+00   0.269751E+00   0.495944E-02   0.267764E+00   0.267764E+00

   0.118200E+00   0.268205E+00   0.494153E-02   0.267024E+00   0.267024E+00

   0.118960E+00   0.271046E+00   0.488523E-02   0.266281E+00   0.266281E+00

   0.119720E+00   0.270226E+00   0.489219E-02   0.265537E+00   0.265537E+00

   0.120480E+00   0.274722E+00   0.486260E-02   0.264790E+00   0.264790E+00

   0.121240E+00   0.266814E+00   0.481199E-02   0.264041E+00   0.264041E+00

   0.122000E+00   0.263725E+00   0.478647E-02   0.263290E+00   0.263290E+00

   0.122760E+00   0.258991E+00   0.477639E-02   0.262537E+00   0.262537E+00

   0.123520E+00   0.270644E+00   0.476312E-02   0.261782E+00   0.261782E+00

   0.124280E+00   0.267010E+00   0.472876E-02   0.261026E+00   0.261026E+00

   0.125040E+00   0.257309E+00   0.469677E-02   0.260267E+00   0.260267E+00

   0.125800E+00   0.264503E+00   0.466580E-02   0.259507E+00   0.259507E+00

   0.126560E+00   0.263776E+00   0.464728E-02   0.258744E+00   0.258744E+00

   0.127320E+00   0.268845E+00   0.465140E-02   0.257981E+00   0.257981E+00

   0.128080E+00   0.263043E+00   0.461717E-02   0.257215E+00   0.257215E+00

   0.128840E+00   0.256710E+00   0.462227E-02   0.256448E+00   0.256448E+00

   0.129600E+00   0.261248E+00   0.457122E-02   0.255679E+00   0.255679E+00

   0.130360E+00   0.256140E+00   0.454992E-02   0.254909E+00   0.254909E+00

   0.131120E+00   0.254077E+00   0.452081E-02   0.254137E+00   0.254137E+00

   0.131880E+00   0.267955E+00   0.450119E-02   0.253363E+00   0.253363E+00

   0.132640E+00   0.255907E+00   0.447826E-02   0.252589E+00   0.252589E+00

   0.133400E+00   0.255153E+00   0.442494E-02   0.251812E+00   0.251812E+00

   0.134160E+00   0.257711E+00   0.441267E-02   0.251035E+00   0.251035E+00

   0.134920E+00   0.255527E+00   0.436374E-02   0.250256E+00   0.250256E+00

   0.135680E+00   0.254497E+00   0.435525E-02   0.249476E+00   0.249476E+00

   0.136440E+00   0.246053E+00   0.435992E-02   0.248694E+00   0.248694E+00

   0.137200E+00   0.251645E+00   0.434233E-02   0.247912E+00   0.247912E+00

   0.137960E+00   0.254913E+00   0.430485E-02   0.247128E+00   0.247128E+00

   0.138730E+00   0.255731E+00   0.430382E-02   0.246333E+00   0.246333E+00

   0.139490E+00   0.254596E+00   0.429510E-02   0.245547E+00   0.245547E+00

   0.140250E+00   0.249844E+00   0.426389E-02   0.244760E+00   0.244760E+00

   0.141010E+00   0.239637E+00   0.425445E-02   0.243972E+00   0.243972E+00

   0.141770E+00   0.258148E+00   0.423796E-02   0.243183E+00   0.243183E+00

   0.142530E+00   0.245378E+00   0.423927E-02   0.242393E+00   0.242393E+00

   0.143290E+00   0.244718E+00   0.419077E-02   0.241602E+00   0.241602E+00

   0.144050E+00   0.245254E+00   0.419518E-02   0.240811E+00   0.240811E+00

   0.144810E+00   0.240967E+00   0.414150E-02   0.240018E+00   0.240018E+00

   0.145570E+00   0.236693E+00   0.417135E-02   0.239225E+00   0.239225E+00

   0.146330E+00   0.243612E+00   0.413686E-02   0.238431E+00   0.238431E+00

   0.147090E+00   0.241733E+00   0.411690E-02   0.237637E+00   0.237637E+00

   0.147850E+00   0.239132E+00   0.409558E-02   0.236842E+00   0.236842E+00

   0.148610E+00   0.244280E+00   0.412136E-02   0.236046E+00   0.236046E+00

   0.149370E+00   0.246831E+00   0.409480E-02   0.235250E+00   0.235250E+00

   0.150130E+00   0.242402E+00   0.409069E-02   0.234453E+00   0.234453E+00

   0.150890E+00   0.236103E+00   0.407082E-02   0.233655E+00   0.233655E+00

   0.151650E+00   0.234097E+00   0.402139E-02   0.232858E+00   0.232858E+00

   0.152410E+00   0.237126E+00   0.405856E-02   0.232059E+00   0.232059E+00

   0.153170E+00   0.228480E+00   0.401194E-02   0.231261E+00   0.231261E+00

   0.153930E+00   0.236852E+00   0.401735E-02   0.230462E+00   0.230462E+00

   0.154690E+00   0.227234E+00   0.398905E-02   0.229663E+00   0.229663E+00

   0.155450E+00   0.233138E+00   0.399230E-02   0.228863E+00   0.228863E+00

   0.156210E+00   0.222296E+00   0.396222E-02   0.228063E+00   0.228063E+00

   0.156970E+00   0.232017E+00   0.395522E-02   0.227264E+00   0.227264E+00

   0.157730E+00   0.230303E+00   0.394959E-02   0.226464E+00   0.226464E+00

   0.158490E+00   0.228203E+00   0.393270E-02   0.225663E+00   0.225663E+00

   0.159250E+00   0.222274E+00   0.392072E-02   0.224863E+00   0.224863E+00

   0.160010E+00   0.225039E+00   0.389620E-02   0.224063E+00   0.224063E+00

   0.160770E+00   0.234900E+00   0.389520E-02   0.223263E+00   0.223263E+00

   0.161530E+00   0.232337E+00   0.388014E-02   0.222462E+00   0.222462E+00

   0.162290E+00   0.223960E+00   0.386975E-02   0.221662E+00   0.221662E+00

   0.163050E+00   0.224556E+00   0.383532E-02   0.220862E+00   0.220862E+00

   0.163810E+00   0.216719E+00   0.383080E-02   0.220062E+00   0.220062E+00

   0.164570E+00   0.220623E+00   0.383876E-02   0.219263E+00   0.219263E+00

   0.165330E+00   0.216764E+00   0.382254E-02   0.218463E+00   0.218463E+00

   0.166090E+00   0.214960E+00   0.380221E-02   0.217664E+00   0.217664E+00

   0.166850E+00   0.223754E+00   0.379414E-02   0.216865E+00   0.216865E+00

   0.167610E+00   0.212934E+00   0.377353E-02   0.216066E+00   0.216066E+00

   0.168370E+00   0.219497E+00   0.378099E-02   0.215268E+00   0.215268E+00

   0.169130E+00   0.210561E+00   0.375251E-02   0.214470E+00   0.214470E+00

   0.169890E+00   0.217995E+00   0.375585E-02   0.213673E+00   0.213673E+00

   0.170650E+00   0.211222E+00   0.372605E-02   0.212876E+00   0.212876E+00

   0.171410E+00   0.212433E+00   0.372782E-02   0.212079E+00   0.212079E+00

   0.172170E+00   0.207874E+00   0.370507E-02   0.211283E+00   0.211283E+00

   0.172930E+00   0.214452E+00   0.371496E-02   0.210488E+00   0.210488E+00

   0.173690E+00   0.214747E+00   0.368968E-02   0.209693E+00   0.209693E+00

   0.174450E+00   0.208050E+00   0.376004E-02   0.208899E+00   0.208899E+00

   0.175210E+00   0.214603E+00   0.382636E-02   0.208105E+00   0.208105E+00

   0.175970E+00   0.217850E+00   0.387247E-02   0.207312E+00   0.207312E+00

   0.176730E+00   0.203808E+00   0.389532E-02   0.206520E+00   0.206520E+00

   0.177490E+00   0.209404E+00   0.389034E-02   0.205729E+00   0.205729E+00

   0.178250E+00   0.208534E+00   0.394689E-02   0.204938E+00   0.204938E+00

   0.179010E+00   0.202874E+00   0.395380E-02   0.204148E+00   0.204148E+00

   0.179770E+00   0.188488E+00   0.396578E-02   0.203359E+00   0.203359E+00

   0.180530E+00   0.203501E+00   0.398937E-02   0.202571E+00   0.202571E+00

   0.181290E+00   0.206759E+00   0.400845E-02   0.201784E+00   0.201784E+00

   0.182050E+00   0.203783E+00   0.401539E-02   0.200998E+00   0.200998E+00

   0.182810E+00   0.196956E+00   0.401341E-02   0.200213E+00   0.200213E+00

   0.183570E+00   0.198462E+00   0.404555E-02   0.199428E+00   0.199428E+00

   0.184330E+00   0.211988E+00   0.405855E-02   0.198645E+00   0.198645E+00

   0.185090E+00   0.192957E+00   0.406346E-02   0.197863E+00   0.197863E+00

   0.185850E+00   0.193873E+00   0.408109E-02   0.197082E+00   0.197082E+00

   0.186610E+00   0.184826E+00   0.408777E-02   0.196302E+00   0.196302E+00

   0.187370E+00   0.196474E+00   0.409676E-02   0.195523E+00   0.195523E+00

   0.188130E+00   0.197067E+00   0.409329E-02   0.194745E+00   0.194745E+00

   0.188890E+00   0.193818E+00   0.410597E-02   0.193969E+00   0.193969E+00

   0.189650E+00   0.196657E+00   0.410444E-02   0.193194E+00   0.193194E+00

   0.190410E+00   0.189490E+00   0.411364E-02   0.192420E+00   0.192420E+00

   0.191170E+00   0.192482E+00   0.412738E-02   0.191647E+00   0.191647E+00

   0.191930E+00   0.196696E+00   0.412011E-02   0.190876E+00   0.190876E+00

   0.192690E+00   0.179251E+00   0.413708E-02   0.190106E+00   0.190106E+00

   0.193450E+00   0.190177E+00   0.414735E-02   0.189337E+00   0.189337E+00

   0.194210E+00   0.197111E+00   0.417200E-02   0.188570E+00   0.188570E+00

   0.194970E+00   0.194119E+00   0.416176E-02   0.187804E+00   0.187804E+00

   0.195730E+00   0.188509E+00   0.418189E-02   0.187040E+00   0.187040E+00

   0.196490E+00   0.185549E+00   0.416749E-02   0.186277E+00   0.186277E+00

   0.197250E+00   0.185326E+00   0.418475E-02   0.185516E+00   0.185516E+00

   0.198010E+00   0.187731E+00   0.416642E-02   0.184756E+00   0.184756E+00

   0.198770E+00   0.191571E+00   0.420759E-02   0.183998E+00   0.183998E+00

   0.199530E+00   0.189408E+00   0.419350E-02   0.183241E+00   0.183241E+00

   0.200290E+00   0.180265E+00   0.417796E-02   0.182486E+00   0.182486E+00

   0.201050E+00   0.192251E+00   0.420615E-02   0.181733E+00   0.181733E+00

   0.201810E+00   0.185387E+00   0.417186E-02   0.180981E+00   0.180981E+00

   0.202570E+00   0.184623E+00   0.416909E-02   0.180231E+00   0.180231E+00

   0.203330E+00   0.182206E+00   0.416133E-02   0.179482E+00   0.179482E+00

   0.204090E+00   0.193773E+00   0.418128E-02   0.178735E+00   0.178735E+00

   0.204850E+00   0.178144E+00   0.417761E-02   0.177990E+00   0.177990E+00

   0.205610E+00   0.170125E+00   0.417335E-02   0.177247E+00   0.177247E+00

   0.206370E+00   0.185809E+00   0.416686E-02   0.176506E+00   0.176506E+00

   0.207130E+00   0.177558E+00   0.417838E-02   0.175766E+00   0.175766E+00

   0.207890E+00   0.171981E+00   0.417638E-02   0.175028E+00   0.175028E+00

   0.208650E+00   0.175457E+00   0.418585E-02   0.174293E+00   0.174293E+00

   0.209410E+00   0.171407E+00   0.418644E-02   0.173558E+00   0.173558E+00

   0.210170E+00   0.168905E+00   0.417605E-02   0.172826E+00   0.172826E+00

   0.210930E+00   0.183134E+00   0.419906E-02   0.172096E+00   0.172096E+00

   0.211690E+00   0.179614E+00   0.420919E-02   0.171368E+00   0.171368E+00

   0.212450E+00   0.167516E+00   0.417399E-02   0.170641E+00   0.170641E+00

   0.213210E+00   0.163177E+00   0.418031E-02   0.169917E+00   0.169917E+00

   0.213970E+00   0.168950E+00   0.416762E-02   0.169195E+00   0.169195E+00

   0.214730E+00   0.163060E+00   0.417314E-02   0.168474E+00   0.168474E+00

   0.215490E+00   0.167167E+00   0.416543E-02   0.167756E+00   0.167756E+00

   0.216250E+00   0.164541E+00   0.416556E-02   0.167040E+00   0.167040E+00

   0.217010E+00   0.164165E+00   0.414542E-02   0.166326E+00   0.166326E+00

   0.217770E+00   0.163411E+00   0.413683E-02   0.165613E+00   0.165613E+00

   0.218530E+00   0.163619E+00   0.415261E-02   0.164904E+00   0.164904E+00

   0.219290E+00   0.159589E+00   0.410974E-02   0.164196E+00   0.164196E+00

   0.220050E+00   0.164946E+00   0.412520E-02   0.163490E+00   0.163490E+00

   0.220810E+00   0.159798E+00   0.410018E-02   0.162786E+00   0.162786E+00

   0.221570E+00   0.157734E+00   0.409292E-02   0.162085E+00   0.162085E+00

   0.222330E+00   0.158737E+00   0.407418E-02   0.161386E+00   0.161386E+00

   0.223090E+00   0.159621E+00   0.408695E-02   0.160689E+00   0.160689E+00

   0.223850E+00   0.160518E+00   0.404996E-02   0.159994E+00   0.159994E+00

   0.224610E+00   0.157224E+00   0.403916E-02   0.159302E+00   0.159302E+00

   0.225370E+00   0.153043E+00   0.403356E-02   0.158611E+00   0.158611E+00

   0.226130E+00   0.163092E+00   0.399118E-02   0.157923E+00   0.157923E+00

   0.226890E+00   0.154264E+00   0.399886E-02   0.157238E+00   0.157238E+00

   0.227650E+00   0.153712E+00   0.396936E-02   0.156554E+00   0.156554E+00

   0.228410E+00   0.156554E+00   0.395558E-02   0.155873E+00   0.155873E+00

   0.229170E+00   0.164006E+00   0.394588E-02   0.155194E+00   0.155194E+00

   0.229930E+00   0.146707E+00   0.394419E-02   0.154518E+00   0.154518E+00

   0.230690E+00   0.150533E+00   0.391877E-02   0.153844E+00   0.153844E+00

   0.231450E+00   0.147285E+00   0.390826E-02   0.153172E+00   0.153172E+00

   0.232210E+00   0.152852E+00   0.390714E-02   0.152503E+00   0.152503E+00

   0.232970E+00   0.155371E+00   0.389906E-02   0.151836E+00   0.151836E+00

   0.233730E+00   0.145449E+00   0.387645E-02   0.151171E+00   0.151171E+00

   0.234490E+00   0.153473E+00   0.386170E-02   0.150509E+00   0.150509E+00

   0.235250E+00   0.149914E+00   0.385149E-02   0.149850E+00   0.149850E+00

   0.236010E+00   0.139791E+00   0.382813E-02   0.149192E+00   0.149192E+00

   0.236770E+00   0.145712E+00   0.381474E-02   0.148538E+00   0.148538E+00

   0.237530E+00   0.150987E+00   0.381805E-02   0.147885E+00   0.147885E+00

   0.238290E+00   0.138272E+00   0.379428E-02   0.147236E+00   0.147236E+00

   0.239050E+00   0.143581E+00   0.378944E-02   0.146588E+00   0.146588E+00

   0.239810E+00   0.136493E+00   0.377059E-02   0.145943E+00   0.145943E+00

   0.240570E+00   0.142211E+00   0.375719E-02   0.145301E+00   0.145301E+00

   0.241330E+00   0.143782E+00   0.374429E-02   0.144661E+00   0.144661E+00

   0.242090E+00   0.146328E+00   0.371588E-02   0.144024E+00   0.144024E+00

   0.242850E+00   0.147899E+00   0.372896E-02   0.143389E+00   0.143389E+00

   0.243610E+00   0.146128E+00   0.369813E-02   0.142757E+00   0.142757E+00

   0.244370E+00   0.138815E+00   0.371393E-02   0.142127E+00   0.142127E+00

   0.245130E+00   0.140473E+00   0.368322E-02   0.141500E+00   0.141500E+00

   0.245890E+00   0.135958E+00   0.368499E-02   0.140875E+00   0.140875E+00

   0.246650E+00   0.140376E+00   0.366101E-02   0.140253E+00   0.140253E+00

   0.247410E+00   0.137804E+00   0.365563E-02   0.139634E+00   0.139634E+00

   0.248170E+00   0.130463E+00   0.363328E-02   0.139017E+00   0.139017E+00

   0.248930E+00   0.132293E+00   0.363418E-02   0.138403E+00   0.138403E+00

   0.249690E+00   0.132906E+00   0.362183E-02   0.137791E+00   0.137791E+00

   0.250450E+00   0.138227E+00   0.359940E-02   0.137182E+00   0.137182E+00

   0.251210E+00   0.137398E+00   0.359940E-02   0.136576E+00   0.136576E+00

   0.251970E+00   0.134561E+00   0.356694E-02   0.135972E+00   0.135972E+00

   0.252730E+00   0.135354E+00   0.357457E-02   0.135371E+00   0.135371E+00

   0.253490E+00   0.142130E+00   0.354564E-02   0.134772E+00   0.134772E+00

   0.254250E+00   0.126466E+00   0.354037E-02   0.134176E+00   0.134176E+00

   0.255010E+00   0.127108E+00   0.353153E-02   0.133583E+00   0.133583E+00

   0.255770E+00   0.131272E+00   0.352244E-02   0.132992E+00   0.132992E+00

   0.256530E+00   0.136137E+00   0.351217E-02   0.132404E+00   0.132404E+00

   0.257290E+00   0.136282E+00   0.351442E-02   0.131819E+00   0.131819E+00

   0.258050E+00   0.135736E+00   0.349918E-02   0.131236E+00   0.131236E+00

   0.258810E+00   0.124314E+00   0.348641E-02   0.130656E+00   0.130656E+00

   0.259570E+00   0.133879E+00   0.347367E-02   0.130078E+00   0.130078E+00

   0.260330E+00   0.124735E+00   0.346045E-02   0.129504E+00   0.129504E+00

   0.261090E+00   0.133333E+00   0.346702E-02   0.128932E+00   0.128932E+00

   0.261850E+00   0.128148E+00   0.344699E-02   0.128362E+00   0.128362E+00

   0.262610E+00   0.124870E+00   0.344354E-02   0.127795E+00   0.127795E+00

   0.263370E+00   0.121969E+00   0.342543E-02   0.127231E+00   0.127231E+00

   0.264130E+00   0.121598E+00   0.342640E-02   0.126670E+00   0.126670E+00

   0.264890E+00   0.131229E+00   0.340875E-02   0.126111E+00   0.126111E+00

   0.265650E+00   0.124509E+00   0.340565E-02   0.125555E+00   0.125555E+00

   0.266410E+00   0.125002E+00   0.337837E-02   0.125002E+00   0.125002E+00

   0.267170E+00   0.122542E+00   0.336991E-02   0.124451E+00   0.124451E+00

   0.267930E+00   0.122283E+00   0.336642E-02   0.123903E+00   0.123903E+00

   0.268690E+00   0.121667E+00   0.337131E-02   0.123358E+00   0.123358E+00

   0.269450E+00   0.121241E+00   0.336352E-02   0.122815E+00   0.122815E+00

   0.270210E+00   0.122394E+00   0.335110E-02   0.122275E+00   0.122275E+00

   0.270970E+00   0.121803E+00   0.335651E-02   0.121738E+00   0.121738E+00

   0.271720E+00   0.117603E+00   0.332832E-02   0.121210E+00   0.121210E+00

   0.272480E+00   0.122240E+00   0.333338E-02   0.120678E+00   0.120678E+00

   0.273240E+00   0.117873E+00   0.330395E-02   0.120149E+00   0.120149E+00

   0.274000E+00   0.117894E+00   0.332101E-02   0.119622E+00   0.119622E+00

   0.274760E+00   0.110243E+00   0.330617E-02   0.119098E+00   0.119098E+00

   0.275520E+00   0.120791E+00   0.331476E-02   0.118577E+00   0.118577E+00

   0.276280E+00   0.114991E+00   0.329524E-02   0.118058E+00   0.118058E+00

   0.277040E+00   0.121788E+00   0.329382E-02   0.117542E+00   0.117542E+00

   0.277800E+00   0.122049E+00   0.329420E-02   0.117029E+00   0.117029E+00

   0.278560E+00   0.112440E+00   0.327276E-02   0.116518E+00   0.116518E+00

   0.279320E+00   0.109835E+00   0.325961E-02   0.116011E+00   0.116011E+00

   0.280080E+00   0.117004E+00   0.324380E-02   0.115505E+00   0.115505E+00

   0.280840E+00   0.112441E+00   0.325324E-02   0.115003E+00   0.115003E+00

   0.281600E+00   0.111600E+00   0.323751E-02   0.114503E+00   0.114503E+00

   0.282360E+00   0.106073E+00   0.323655E-02   0.114005E+00   0.114005E+00

   0.283120E+00   0.110731E+00   0.322101E-02   0.113510E+00   0.113510E+00

   0.283880E+00   0.112519E+00   0.322311E-02   0.113018E+00   0.113018E+00

   0.284640E+00   0.112574E+00   0.321589E-02   0.112529E+00   0.112529E+00

   0.285400E+00   0.110863E+00   0.321251E-02   0.112042E+00   0.112042E+00

   0.286160E+00   0.111168E+00   0.322294E-02   0.111558E+00   0.111558E+00

   0.286920E+00   0.114240E+00   0.321672E-02   0.111076E+00   0.111076E+00

   0.287680E+00   0.110463E+00   0.322041E-02   0.110597E+00   0.110597E+00

   0.288440E+00   0.107080E+00   0.322724E-02   0.110121E+00   0.110121E+00

   0.289200E+00   0.102106E+00   0.322911E-02   0.109647E+00   0.109647E+00

   0.289960E+00   0.105097E+00   0.322587E-02   0.109176E+00   0.109176E+00

   0.290720E+00   0.104390E+00   0.323157E-02   0.108708E+00   0.108708E+00

   0.291480E+00   0.102774E+00   0.322929E-02   0.108242E+00   0.108242E+00

   0.292240E+00   0.108105E+00   0.325036E-02   0.107778E+00   0.107778E+00

   0.293000E+00   0.105499E+00   0.324866E-02   0.107318E+00   0.107318E+00

   0.293760E+00   0.105957E+00   0.324843E-02   0.106859E+00   0.106859E+00

   0.294520E+00   0.105530E+00   0.324641E-02   0.106404E+00   0.106404E+00

   0.295280E+00   0.108043E+00   0.324368E-02   0.105951E+00   0.105951E+00

   0.296040E+00   0.105794E+00   0.323686E-02   0.105500E+00   0.105500E+00

   0.296800E+00   0.108407E+00   0.325243E-02   0.105052E+00   0.105052E+00

   0.297560E+00   0.111015E+00   0.326055E-02   0.104607E+00   0.104607E+00

   0.298320E+00   0.998792E-01   0.325848E-02   0.104164E+00   0.104164E+00

   0.299080E+00   0.108657E+00   0.324651E-02   0.103724E+00   0.103724E+00

   0.299840E+00   0.104115E+00   0.323924E-02   0.103286E+00   0.103286E+00

   0.300600E+00   0.101589E+00   0.324548E-02   0.102850E+00   0.102850E+00

   0.301360E+00   0.100637E+00   0.321881E-02   0.102417E+00   0.102417E+00

   0.302120E+00   0.997642E-01   0.322616E-02   0.101987E+00   0.101987E+00

   0.302880E+00   0.981863E-01   0.320482E-02   0.101559E+00   0.101559E+00

   0.303640E+00   0.103726E+00   0.321269E-02   0.101134E+00   0.101134E+00

   0.304400E+00   0.102480E+00   0.319861E-02   0.100711E+00   0.100711E+00

   0.305160E+00   0.102311E+00   0.323548E-02   0.100290E+00   0.100290E+00

   0.305920E+00   0.101314E+00   0.324711E-02   0.998724E-01   0.998724E-01

   0.306680E+00   0.103697E+00   0.324704E-02   0.994568E-01   0.994568E-01

   0.307440E+00   0.873544E-01   0.325788E-02   0.990437E-01   0.990437E-01

   0.308200E+00   0.972611E-01   0.325390E-02   0.986330E-01   0.986330E-01

   0.308960E+00   0.100616E+00   0.327796E-02   0.982247E-01   0.982247E-01

   0.309720E+00   0.101411E+00   0.326816E-02   0.978188E-01   0.978188E-01

   0.310480E+00   0.979898E-01   0.328800E-02   0.974153E-01   0.974153E-01

   0.311240E+00   0.100068E+00   0.327521E-02   0.970142E-01   0.970142E-01

   0.312000E+00   0.977318E-01   0.328604E-02   0.966155E-01   0.966155E-01

   0.312760E+00   0.963211E-01   0.328928E-02   0.962191E-01   0.962191E-01

   0.313520E+00   0.963230E-01   0.328164E-02   0.958251E-01   0.958251E-01

   0.314280E+00   0.922162E-01   0.329453E-02   0.954335E-01   0.954335E-01

   0.315040E+00   0.901721E-01   0.327799E-02   0.950442E-01   0.950442E-01

   0.315800E+00   0.979251E-01   0.329745E-02   0.946572E-01   0.946572E-01

   0.316560E+00   0.928004E-01   0.327508E-02   0.942725E-01   0.942725E-01

   0.317320E+00   0.862975E-01   0.328046E-02   0.938902E-01   0.938902E-01

   0.318080E+00   0.930975E-01   0.330036E-02   0.935101E-01   0.935101E-01

   0.318830E+00   0.931860E-01   0.329579E-02   0.931373E-01   0.931373E-01

   0.319590E+00   0.999818E-01   0.330761E-02   0.927618E-01   0.927618E-01

   0.320350E+00   0.100091E+00   0.332105E-02   0.923886E-01   0.923886E-01

   0.321110E+00   0.864744E-01   0.332761E-02   0.920176E-01   0.920176E-01

   0.321870E+00   0.100154E+00   0.334375E-02   0.916488E-01   0.916488E-01

   0.322630E+00   0.863665E-01   0.335446E-02   0.912823E-01   0.912823E-01

   0.323390E+00   0.879665E-01   0.336568E-02   0.909180E-01   0.909180E-01

   0.324150E+00   0.883585E-01   0.336436E-02   0.905560E-01   0.905560E-01

   0.324910E+00   0.903770E-01   0.338630E-02   0.901961E-01   0.901961E-01

   0.325670E+00   0.919064E-01   0.339180E-02   0.898384E-01   0.898384E-01

   0.326430E+00   0.898029E-01   0.340212E-02   0.894829E-01   0.894829E-01

   0.327190E+00   0.925811E-01   0.341006E-02   0.891296E-01   0.891296E-01

   0.327950E+00   0.930966E-01   0.340940E-02   0.887784E-01   0.887784E-01

   0.328710E+00   0.826329E-01   0.339736E-02   0.884294E-01   0.884294E-01

   0.329470E+00   0.939725E-01   0.339079E-02   0.880825E-01   0.880825E-01

   0.330230E+00   0.861718E-01   0.339996E-02   0.877377E-01   0.877377E-01

   0.330990E+00   0.874942E-01   0.338221E-02   0.873950E-01   0.873950E-01

   0.331750E+00   0.864470E-01   0.340504E-02   0.870545E-01   0.870545E-01

   0.332510E+00   0.859458E-01   0.340886E-02   0.867160E-01   0.867160E-01

   0.333270E+00   0.848562E-01   0.341444E-02   0.863796E-01   0.863796E-01

   0.334030E+00   0.881878E-01   0.341501E-02   0.860452E-01   0.860452E-01

   0.334790E+00   0.862206E-01   0.341417E-02   0.857129E-01   0.857129E-01

   0.335550E+00   0.875743E-01   0.343569E-02   0.853827E-01   0.853827E-01

   0.336310E+00   0.850117E-01   0.343471E-02   0.850544E-01   0.850544E-01

   0.337070E+00   0.896619E-01   0.343925E-02   0.847282E-01   0.847282E-01

   0.337830E+00   0.837230E-01   0.344919E-02   0.844040E-01   0.844040E-01

   0.338590E+00   0.907100E-01   0.344484E-02   0.840818E-01   0.840818E-01

   0.339350E+00   0.835424E-01   0.344949E-02   0.837615E-01   0.837615E-01

   0.340110E+00   0.794728E-01   0.345236E-02   0.834432E-01   0.834432E-01

   0.340870E+00   0.859201E-01   0.347854E-02   0.831269E-01   0.831269E-01

   0.341630E+00   0.813904E-01   0.345245E-02   0.828125E-01   0.828125E-01

   0.342390E+00   0.782123E-01   0.347399E-02   0.825000E-01   0.825000E-01

   0.343150E+00   0.768162E-01   0.347148E-02   0.821895E-01   0.821895E-01

   0.343910E+00   0.845046E-01   0.348345E-02   0.818808E-01   0.818808E-01

   0.344670E+00   0.799918E-01   0.348028E-02   0.815741E-01   0.815741E-01

   0.345430E+00   0.880273E-01   0.348944E-02   0.812692E-01   0.812692E-01

   0.346190E+00   0.885138E-01   0.349741E-02   0.809662E-01   0.809662E-01

   0.346950E+00   0.763398E-01   0.347291E-02   0.806650E-01   0.806650E-01

   0.347710E+00   0.841782E-01   0.350010E-02   0.803657E-01   0.803657E-01

   0.348470E+00   0.776050E-01   0.348893E-02   0.800682E-01   0.800682E-01

   0.349220E+00   0.870096E-01   0.351734E-02   0.797764E-01   0.797764E-01

   0.349980E+00   0.786387E-01   0.343619E-02   0.794825E-01   0.794825E-01

   0.350740E+00   0.872473E-01   0.340356E-02   0.791904E-01   0.791904E-01

   0.351500E+00   0.798652E-01   0.337903E-02   0.789001E-01   0.789001E-01

   0.352260E+00   0.843231E-01   0.334027E-02   0.786115E-01   0.786115E-01

   0.353020E+00   0.786506E-01   0.331747E-02   0.783247E-01   0.783247E-01

   0.353780E+00   0.806789E-01   0.335174E-02   0.780396E-01   0.780396E-01

   0.354540E+00   0.725941E-01   0.337659E-02   0.777563E-01   0.777563E-01

   0.355300E+00   0.759427E-01   0.337919E-02   0.774747E-01   0.774747E-01

   0.356060E+00   0.834664E-01   0.339753E-02   0.771947E-01   0.771947E-01

   0.356820E+00   0.781915E-01   0.339386E-02   0.769165E-01   0.769165E-01

   0.357580E+00   0.741364E-01   0.340097E-02   0.766399E-01   0.766399E-01

   0.358340E+00   0.789767E-01   0.339791E-02   0.763651E-01   0.763651E-01

   0.359100E+00   0.735830E-01   0.340279E-02   0.760918E-01   0.760918E-01

   0.359860E+00   0.791559E-01   0.341297E-02   0.758202E-01   0.758202E-01

   0.360620E+00   0.768086E-01   0.341257E-02   0.755502E-01   0.755502E-01

   0.361380E+00   0.807052E-01   0.341201E-02   0.752819E-01   0.752819E-01

   0.362140E+00   0.788859E-01   0.341318E-02   0.750151E-01   0.750151E-01

   0.362900E+00   0.759664E-01   0.341556E-02   0.747499E-01   0.747499E-01

   0.363660E+00   0.719256E-01   0.342770E-02   0.744863E-01   0.744863E-01

   0.364420E+00   0.764744E-01   0.342879E-02   0.742243E-01   0.742243E-01

   0.365180E+00   0.660114E-01   0.344401E-02   0.739638E-01   0.739638E-01

   0.365940E+00   0.780289E-01   0.345190E-02   0.737048E-01   0.737048E-01

   0.366700E+00   0.709668E-01   0.345342E-02   0.734474E-01   0.734474E-01

   0.367460E+00   0.714513E-01   0.345776E-02   0.731915E-01   0.731915E-01

   0.368220E+00   0.852228E-01   0.346714E-02   0.729371E-01   0.729371E-01

   0.368980E+00   0.800293E-01   0.348851E-02   0.726842E-01   0.726842E-01

   0.369740E+00   0.769692E-01   0.350473E-02   0.724328E-01   0.724328E-01

   0.370500E+00   0.680805E-01   0.350887E-02   0.721828E-01   0.721828E-01

   0.371260E+00   0.751070E-01   0.353014E-02   0.719343E-01   0.719343E-01

   0.372020E+00   0.784641E-01   0.355114E-02   0.716872E-01   0.716872E-01

   0.372770E+00   0.746812E-01   0.357851E-02   0.714448E-01   0.714448E-01

   0.373530E+00   0.758549E-01   0.359462E-02   0.712005E-01   0.712005E-01

   0.374290E+00   0.748447E-01   0.362168E-02   0.709576E-01   0.709576E-01

   0.375050E+00   0.771115E-01   0.365113E-02   0.707162E-01   0.707162E-01

   0.375810E+00   0.761540E-01   0.365604E-02   0.704761E-01   0.704761E-01

   0.376570E+00   0.741830E-01   0.370550E-02   0.702374E-01   0.702374E-01

   0.377330E+00   0.724462E-01   0.370637E-02   0.700000E-01   0.700000E-01

   0.378090E+00   0.736381E-01   0.373914E-02   0.697640E-01   0.697640E-01

   0.378850E+00   0.730459E-01   0.376648E-02   0.695293E-01   0.695293E-01

   0.379610E+00   0.743565E-01   0.379168E-02   0.692960E-01   0.692960E-01

   0.380370E+00   0.698937E-01   0.381577E-02   0.690639E-01   0.690639E-01

   0.381130E+00   0.715448E-01   0.383291E-02   0.688331E-01   0.688331E-01

   0.381890E+00   0.739546E-01   0.385759E-02   0.686037E-01   0.686037E-01

   0.382650E+00   0.696207E-01   0.387380E-02   0.683755E-01   0.683755E-01

   0.383410E+00   0.695600E-01   0.391831E-02   0.681485E-01   0.681485E-01

   0.384170E+00   0.676675E-01   0.392437E-02   0.679228E-01   0.679228E-01

   0.384930E+00   0.686545E-01   0.395579E-02   0.676984E-01   0.676984E-01

   0.385690E+00   0.593182E-01   0.397647E-02   0.674752E-01   0.674752E-01

   0.386450E+00   0.800808E-01   0.400247E-02   0.672532E-01   0.672532E-01

   0.387210E+00   0.646190E-01   0.404456E-02   0.670323E-01   0.670323E-01

   0.387970E+00   0.663795E-01   0.424155E-02   0.668127E-01   0.668127E-01

   0.388730E+00   0.672838E-01   0.409167E-02   0.665943E-01   0.665943E-01

   0.389490E+00   0.711195E-01   0.412312E-02   0.663770E-01   0.663770E-01

   0.390250E+00   0.650919E-01   0.414082E-02   0.661609E-01   0.661609E-01

   0.391010E+00   0.599801E-01   0.415398E-02   0.659460E-01   0.659460E-01

   0.391770E+00   0.722621E-01   0.420645E-02   0.657322E-01   0.657322E-01

   0.392520E+00   0.692623E-01   0.423484E-02   0.655223E-01   0.655223E-01

   0.393280E+00   0.640680E-01   0.423656E-02   0.653107E-01   0.653107E-01

   0.394040E+00   0.792818E-01   0.428700E-02   0.651002E-01   0.651002E-01

   0.394800E+00   0.699668E-01   0.429275E-02   0.648908E-01   0.648908E-01

   0.395560E+00   0.721883E-01   0.435019E-02   0.646826E-01   0.646826E-01

   0.396320E+00   0.610039E-01   0.435712E-02   0.644753E-01   0.644753E-01

   0.397080E+00   0.697439E-01   0.440294E-02   0.642692E-01   0.642692E-01

   0.397840E+00   0.721601E-01   0.442561E-02   0.640641E-01   0.640641E-01

   0.398600E+00   0.655613E-01   0.444751E-02   0.638600E-01   0.638600E-01

   0.399360E+00   0.596020E-01   0.449218E-02   0.636570E-01   0.636570E-01

   0.400120E+00   0.821078E-01   0.450639E-02   0.634549E-01   0.634549E-01

   0.400880E+00   0.723157E-01   0.455322E-02   0.632539E-01   0.632539E-01

   0.401640E+00   0.699218E-01   0.458223E-02   0.630539E-01   0.630539E-01

   0.402400E+00   0.594523E-01   0.462491E-02   0.628549E-01   0.628549E-01

   0.403160E+00   0.718819E-01   0.465542E-02   0.626569E-01   0.626569E-01

   0.403920E+00   0.614887E-01   0.110602E+02   0.624599E-01   0.624599E-01

   0.404680E+00   0.602656E-01   0.467917E-02   0.622638E-01   0.622638E-01

   0.405440E+00   0.570214E-01   0.465217E-02   0.620686E-01   0.620686E-01

   0.406200E+00   0.670639E-01   0.472125E-02   0.618744E-01   0.618744E-01

   0.406960E+00   0.637522E-01   0.471555E-02   0.616812E-01   0.616812E-01

   0.407720E+00   0.524198E-01   0.478198E-02   0.614888E-01   0.614888E-01

   0.408480E+00   0.611992E-01   0.474709E-02   0.612974E-01   0.612974E-01

   0.409240E+00   0.594851E-01   0.481051E-02   0.611069E-01   0.611069E-01

   0.409990E+00   0.613300E-01   0.482265E-02   0.609198E-01   0.609198E-01

   0.410750E+00   0.549370E-01   0.481602E-02   0.607310E-01   0.607310E-01

   0.411510E+00   0.685716E-01   0.485489E-02   0.605431E-01   0.605431E-01

   0.412270E+00   0.587538E-01   0.483874E-02   0.603561E-01   0.603561E-01

   0.413030E+00   0.616956E-01   0.488266E-02   0.601700E-01   0.601700E-01

   0.413790E+00   0.596083E-01   0.487055E-02   0.599847E-01   0.599847E-01

   0.414550E+00   0.506544E-01   0.488475E-02   0.598003E-01   0.598003E-01

   0.415310E+00   0.644446E-01   0.491238E-02   0.596167E-01   0.596167E-01

   0.416070E+00   0.511479E-01   0.490773E-02   0.594339E-01   0.594339E-01

   0.416830E+00   0.622164E-01   0.496727E-02   0.592519E-01   0.592519E-01

   0.417590E+00   0.574616E-01   0.500054E-02   0.590707E-01   0.590707E-01

   0.418350E+00   0.504009E-01   0.503597E-02   0.588904E-01   0.588904E-01

   0.419110E+00   0.550154E-01   0.502234E-02   0.587108E-01   0.587108E-01

   0.419870E+00   0.532751E-01   0.504391E-02   0.585320E-01   0.585320E-01

   0.420630E+00   0.628224E-01   0.510320E-02   0.583540E-01   0.583540E-01

   0.421390E+00   0.685451E-01   0.512862E-02   0.581768E-01   0.581768E-01

   0.422150E+00   0.538269E-01   0.514436E-02   0.580003E-01   0.580003E-01

   0.422910E+00   0.652580E-01   0.518414E-02   0.578246E-01   0.578246E-01

   0.423670E+00   0.608971E-01   0.522776E-02   0.576496E-01   0.576496E-01

   0.424430E+00   0.569456E-01   0.526216E-02   0.574753E-01   0.574753E-01

   0.425190E+00   0.568474E-01   0.530319E-02   0.573018E-01   0.573018E-01

   0.425940E+00   0.507058E-01   0.537297E-02   0.571313E-01   0.571313E-01

   0.426700E+00   0.655729E-01   0.544128E-02   0.569592E-01   0.569592E-01

   0.427460E+00   0.486834E-01   0.550067E-02   0.567878E-01   0.567878E-01

   0.428220E+00   0.723386E-01   0.553868E-02   0.566171E-01   0.566171E-01

   0.428980E+00   0.558867E-01   0.559053E-02   0.564471E-01   0.564471E-01

   0.429740E+00   0.474703E-01   0.562878E-02   0.562778E-01   0.562778E-01

   0.430500E+00   0.386329E-01   0.565866E-02   0.561091E-01   0.561091E-01

   0.431260E+00   0.640417E-01   0.577930E-02   0.559412E-01   0.559412E-01

   0.432020E+00   0.610675E-01   0.581285E-02   0.557739E-01   0.557739E-01

   0.432780E+00   0.661653E-01   0.591038E-02   0.556072E-01   0.556072E-01

   0.433540E+00   0.612395E-01   0.594678E-02   0.554412E-01   0.554412E-01

   0.434300E+00   0.612669E-01   0.599512E-02   0.552759E-01   0.552759E-01

   0.435060E+00   0.562093E-01   0.612060E-02   0.551112E-01   0.551112E-01


           ####      Real Space Data                               ####


           Distance distribution  function of particle  


      R          P(R)      ERROR


  0.0000E+00  0.0000E+00  0.0000E+00

  0.1223E+00  0.1016E-03  0.8223E-06

  0.2447E+00  0.2005E-03  0.1594E-05

  0.3670E+00  0.2967E-03  0.2315E-05

  0.4894E+00  0.3902E-03  0.2986E-05

  0.6117E+00  0.4810E-03  0.3606E-05

  0.7340E+00  0.5691E-03  0.4177E-05

  0.8564E+00  0.6546E-03  0.4700E-05

  0.9787E+00  0.7373E-03  0.5173E-05

  0.1101E+01  0.8174E-03  0.5599E-05

  0.1223E+01  0.8949E-03  0.5978E-05

  0.1346E+01  0.9697E-03  0.6311E-05

  0.1468E+01  0.1042E-02  0.6598E-05

  0.1590E+01  0.1112E-02  0.6841E-05

  0.1713E+01  0.1179E-02  0.7041E-05

  0.1835E+01  0.1243E-02  0.7199E-05

  0.1957E+01  0.1305E-02  0.7316E-05

  0.2080E+01  0.1364E-02  0.7394E-05

  0.2202E+01  0.1421E-02  0.7433E-05

  0.2324E+01  0.1476E-02  0.7436E-05

  0.2447E+01  0.1528E-02  0.7405E-05

  0.2569E+01  0.1578E-02  0.7339E-05

  0.2691E+01  0.1625E-02  0.7243E-05

  0.2814E+01  0.1670E-02  0.7117E-05

  0.2936E+01  0.1713E-02  0.6963E-05

  0.3059E+01  0.1753E-02  0.6784E-05

  0.3181E+01  0.1792E-02  0.6583E-05

  0.3303E+01  0.1828E-02  0.6361E-05

  0.3426E+01  0.1861E-02  0.6122E-05

  0.3548E+01  0.1893E-02  0.5869E-05

  0.3670E+01  0.1923E-02  0.5606E-05

  0.3793E+01  0.1950E-02  0.5336E-05

  0.3915E+01  0.1976E-02  0.5065E-05

  0.4037E+01  0.2000E-02  0.4797E-05

  0.4160E+01  0.2022E-02  0.4540E-05

  0.4282E+01  0.2042E-02  0.4300E-05

  0.4404E+01  0.2060E-02  0.4086E-05

  0.4527E+01  0.2076E-02  0.3906E-05

  0.4649E+01  0.2090E-02  0.3771E-05

  0.4771E+01  0.2103E-02  0.3688E-05

  0.4894E+01  0.2115E-02  0.3663E-05

  0.5016E+01  0.2124E-02  0.3700E-05

  0.5138E+01  0.2132E-02  0.3797E-05

  0.5261E+01  0.2139E-02  0.3951E-05

  0.5383E+01  0.2144E-02  0.4154E-05

  0.5505E+01  0.2148E-02  0.4398E-05

  0.5628E+01  0.2150E-02  0.4676E-05

  0.5750E+01  0.2151E-02  0.4979E-05

  0.5872E+01  0.2150E-02  0.5300E-05

  0.5995E+01  0.2149E-02  0.5634E-05

  0.6117E+01  0.2146E-02  0.5976E-05

  0.6239E+01  0.2142E-02  0.6320E-05

  0.6362E+01  0.2137E-02  0.6665E-05

  0.6484E+01  0.2131E-02  0.7005E-05

  0.6606E+01  0.2124E-02  0.7340E-05

  0.6729E+01  0.2116E-02  0.7666E-05

  0.6851E+01  0.2107E-02  0.7982E-05

  0.6973E+01  0.2098E-02  0.8285E-05

  0.7096E+01  0.2087E-02  0.8575E-05

  0.7218E+01  0.2075E-02  0.8850E-05

  0.7340E+01  0.2063E-02  0.9109E-05

  0.7463E+01  0.2050E-02  0.9350E-05

  0.7585E+01  0.2037E-02  0.9574E-05

  0.7707E+01  0.2023E-02  0.9779E-05

  0.7830E+01  0.2008E-02  0.9965E-05

  0.7952E+01  0.1992E-02  0.1013E-04

  0.8074E+01  0.1976E-02  0.1028E-04

  0.8197E+01  0.1960E-02  0.1040E-04

  0.8319E+01  0.1943E-02  0.1051E-04

  0.8441E+01  0.1926E-02  0.1059E-04

  0.8564E+01  0.1908E-02  0.1066E-04

  0.8686E+01  0.1890E-02  0.1070E-04

  0.8809E+01  0.1872E-02  0.1073E-04

  0.8931E+01  0.1854E-02  0.1074E-04

  0.9053E+01  0.1835E-02  0.1072E-04

  0.9176E+01  0.1816E-02  0.1069E-04

  0.9298E+01  0.1796E-02  0.1065E-04

  0.9420E+01  0.1777E-02  0.1058E-04

  0.9543E+01  0.1757E-02  0.1050E-04

  0.9665E+01  0.1737E-02  0.1041E-04

  0.9787E+01  0.1718E-02  0.1030E-04

  0.9910E+01  0.1698E-02  0.1018E-04

  0.1003E+02  0.1678E-02  0.1005E-04

  0.1015E+02  0.1658E-02  0.9916E-05

  0.1028E+02  0.1637E-02  0.9771E-05

  0.1040E+02  0.1617E-02  0.9622E-05

  0.1052E+02  0.1597E-02  0.9469E-05

  0.1064E+02  0.1577E-02  0.9316E-05

  0.1077E+02  0.1557E-02  0.9163E-05

  0.1089E+02  0.1537E-02  0.9013E-05

  0.1101E+02  0.1517E-02  0.8869E-05

  0.1113E+02  0.1497E-02  0.8733E-05

  0.1126E+02  0.1477E-02  0.8606E-05

  0.1138E+02  0.1457E-02  0.8492E-05

  0.1150E+02  0.1438E-02  0.8392E-05

  0.1162E+02  0.1418E-02  0.8308E-05

  0.1174E+02  0.1399E-02  0.8242E-05

  0.1187E+02  0.1379E-02  0.8196E-05

  0.1199E+02  0.1360E-02  0.8169E-05

  0.1211E+02  0.1341E-02  0.8163E-05

  0.1223E+02  0.1322E-02  0.8178E-05

  0.1236E+02  0.1303E-02  0.8214E-05

  0.1248E+02  0.1284E-02  0.8270E-05

  0.1260E+02  0.1266E-02  0.8346E-05

  0.1272E+02  0.1247E-02  0.8439E-05

  0.1285E+02  0.1229E-02  0.8549E-05

  0.1297E+02  0.1210E-02  0.8674E-05

  0.1309E+02  0.1192E-02  0.8812E-05

  0.1321E+02  0.1174E-02  0.8960E-05

  0.1334E+02  0.1156E-02  0.9117E-05

  0.1346E+02  0.1138E-02  0.9280E-05

  0.1358E+02  0.1121E-02  0.9448E-05

  0.1370E+02  0.1103E-02  0.9619E-05

  0.1382E+02  0.1085E-02  0.9791E-05

  0.1395E+02  0.1068E-02  0.9961E-05

  0.1407E+02  0.1050E-02  0.1013E-04

  0.1419E+02  0.1033E-02  0.1029E-04

  0.1431E+02  0.1016E-02  0.1045E-04

  0.1444E+02  0.9987E-03  0.1061E-04

  0.1456E+02  0.9816E-03  0.1075E-04

  0.1468E+02  0.9645E-03  0.1089E-04

  0.1480E+02  0.9475E-03  0.1101E-04

  0.1493E+02  0.9306E-03  0.1113E-04

  0.1505E+02  0.9136E-03  0.1124E-04

  0.1517E+02  0.8967E-03  0.1134E-04

  0.1529E+02  0.8798E-03  0.1143E-04

  0.1541E+02  0.8630E-03  0.1150E-04

  0.1554E+02  0.8461E-03  0.1157E-04

  0.1566E+02  0.8293E-03  0.1162E-04

  0.1578E+02  0.8125E-03  0.1167E-04

  0.1590E+02  0.7956E-03  0.1171E-04

  0.1603E+02  0.7788E-03  0.1174E-04

  0.1615E+02  0.7619E-03  0.1176E-04

  0.1627E+02  0.7451E-03  0.1177E-04

  0.1639E+02  0.7282E-03  0.1178E-04

  0.1652E+02  0.7113E-03  0.1179E-04

  0.1664E+02  0.6944E-03  0.1179E-04

  0.1676E+02  0.6775E-03  0.1179E-04

  0.1688E+02  0.6606E-03  0.1179E-04

  0.1701E+02  0.6436E-03  0.1179E-04

  0.1713E+02  0.6267E-03  0.1179E-04

  0.1725E+02  0.6097E-03  0.1179E-04

  0.1737E+02  0.5927E-03  0.1180E-04

  0.1749E+02  0.5757E-03  0.1181E-04

  0.1762E+02  0.5587E-03  0.1183E-04

  0.1774E+02  0.5417E-03  0.1186E-04

  0.1786E+02  0.5247E-03  0.1189E-04

  0.1798E+02  0.5077E-03  0.1194E-04

  0.1811E+02  0.4907E-03  0.1199E-04

  0.1823E+02  0.4737E-03  0.1205E-04

  0.1835E+02  0.4568E-03  0.1211E-04

  0.1847E+02  0.4399E-03  0.1219E-04

  0.1860E+02  0.4231E-03  0.1227E-04

  0.1872E+02  0.4063E-03  0.1236E-04

  0.1884E+02  0.3896E-03  0.1245E-04

  0.1896E+02  0.3730E-03  0.1254E-04

  0.1909E+02  0.3565E-03  0.1263E-04

  0.1921E+02  0.3401E-03  0.1273E-04

  0.1933E+02  0.3239E-03  0.1282E-04

  0.1945E+02  0.3077E-03  0.1290E-04

  0.1957E+02  0.2918E-03  0.1298E-04

  0.1970E+02  0.2760E-03  0.1304E-04

  0.1982E+02  0.2604E-03  0.1309E-04

  0.1994E+02  0.2450E-03  0.1313E-04

  0.2006E+02  0.2299E-03  0.1315E-04

  0.2019E+02  0.2150E-03  0.1314E-04

  0.2031E+02  0.2004E-03  0.1311E-04

  0.2043E+02  0.1861E-03  0.1305E-04

  0.2055E+02  0.1721E-03  0.1296E-04

  0.2068E+02  0.1585E-03  0.1283E-04

  0.2080E+02  0.1452E-03  0.1267E-04

  0.2092E+02  0.1324E-03  0.1246E-04

  0.2104E+02  0.1199E-03  0.1222E-04

  0.2116E+02  0.1079E-03  0.1193E-04

  0.2129E+02  0.9634E-04  0.1158E-04

  0.2141E+02  0.8529E-04  0.1119E-04

  0.2153E+02  0.7477E-04  0.1074E-04

  0.2165E+02  0.6480E-04  0.1023E-04

  0.2178E+02  0.5541E-04  0.9663E-05

  0.2190E+02  0.4663E-04  0.9030E-05

  0.2202E+02  0.3850E-04  0.8330E-05

  0.2214E+02  0.3103E-04  0.7561E-05

  0.2227E+02  0.2425E-04  0.6719E-05

  0.2239E+02  0.1821E-04  0.5803E-05

  0.2251E+02  0.1293E-04  0.4808E-05

  0.2263E+02  0.8433E-05  0.3733E-05

  0.2276E+02  0.4760E-05  0.2575E-05

  0.2288E+02  0.1938E-05  0.1332E-05

  0.2300E+02  0.0000E+00  0.0000E+00
```
