## Supplementary material for "LEA_4 motifs function alone and in conjunction with synergistic cosolutes to protect a labile enzyme during desiccation": File S1: Spermidine 8b.dat

```
### DATA:
#
# 561
#      Q             I(Q)           Error     
9.50000000E-03  -1.28146188E+00  3.34675859E+00
1.02600000E-02  3.37215285E-01  1.80806363E+00
1.10200000E-02  2.24845046E-01  1.05692921E+00
1.17800000E-02  1.30420354E-01  6.11315899E-01
1.25400000E-02  1.16073515E-01  3.63810499E-01
1.33000000E-02  2.23753415E-01  2.30781484E-01
1.40600000E-02  2.84766000E-01  1.44674022E-01
1.48200000E-02  3.13884146E-01  9.49922847E-02
1.55800000E-02  2.63099492E-01  6.63859654E-02
1.63400000E-02  2.63159446E-01  4.91844130E-02
1.71000000E-02  3.00256492E-01  4.07079999E-02
1.78600000E-02  3.40128508E-01  3.28456094E-02
1.86200000E-02  3.25562615E-01  2.79808645E-02
1.93800000E-02  2.79769054E-01  2.47165309E-02
2.01400000E-02  2.66896346E-01  2.28705267E-02
2.09000000E-02  2.98711608E-01  2.11239793E-02
2.16600000E-02  2.65538123E-01  2.00454251E-02
2.24200000E-02  3.04105746E-01  1.89420115E-02
2.31800000E-02  2.96882823E-01  1.82527340E-02
2.39500000E-02  3.19783492E-01  1.71805110E-02
2.47100000E-02  2.90266692E-01  1.67419890E-02
2.54700000E-02  2.80254038E-01  1.60010420E-02
2.62300000E-02  3.13562062E-01  1.57095417E-02
2.69900000E-02  2.68419269E-01  1.50520782E-02
2.77500000E-02  2.86741646E-01  1.44762199E-02
2.85100000E-02  3.09572231E-01  1.42464127E-02
2.92700000E-02  3.10143423E-01  1.38079092E-02
3.00300000E-02  3.12739192E-01  1.35334697E-02
3.07900000E-02  3.23215277E-01  1.31958809E-02
3.15500000E-02  3.10533554E-01  1.28604496E-02
3.23100000E-02  3.25752438E-01  1.24497225E-02
3.30700000E-02  2.91374431E-01  1.22651195E-02
3.38300000E-02  3.27141554E-01  1.19573232E-02
3.45900000E-02  3.12527631E-01  1.18138964E-02
3.53500000E-02  3.05231346E-01  1.16360319E-02
3.61100000E-02  2.94807862E-01  1.13130030E-02
3.68700000E-02  2.98681185E-01  1.11398469E-02
3.76300000E-02  3.15004546E-01  1.10212790E-02
3.83900000E-02  3.04861731E-01  1.08147074E-02
3.91500000E-02  2.95931877E-01  1.06614197E-02
3.99100000E-02  3.09582585E-01  1.04222580E-02
4.06700000E-02  3.19848723E-01  1.03086143E-02
4.14300000E-02  3.08371685E-01  1.01122016E-02
4.21900000E-02  2.98679831E-01  1.00515652E-02
4.29500000E-02  3.18081223E-01  9.93512800E-03
4.37100000E-02  3.06212985E-01  9.69827966E-03
4.44700000E-02  3.15728569E-01  9.47162426E-03
4.52300000E-02  3.18363562E-01  9.47263144E-03
4.59900000E-02  3.04201231E-01  9.14865521E-03
4.67500000E-02  3.09978838E-01  9.08746742E-03
4.75100000E-02  3.06800362E-01  9.08184816E-03
4.82700000E-02  3.04332915E-01  8.95772481E-03
4.90300000E-02  3.12658254E-01  8.86359699E-03
4.97900000E-02  2.96853569E-01  8.83365192E-03
5.05500000E-02  2.98733315E-01  8.69997810E-03
5.13100000E-02  3.19887831E-01  8.63401021E-03
5.20700000E-02  3.03044892E-01  8.54017515E-03
5.28300000E-02  2.93433477E-01  8.49676226E-03
5.35900000E-02  2.91036515E-01  8.36744833E-03
5.43500000E-02  3.15092492E-01  8.32327557E-03
5.51100000E-02  3.06738354E-01  8.27204704E-03
5.58700000E-02  3.05039392E-01  8.14211708E-03
5.66300000E-02  2.88490892E-01  8.12625837E-03
5.73900000E-02  3.09442446E-01  8.01514029E-03
5.81500000E-02  3.00216577E-01  7.89726991E-03
5.89100000E-02  2.90168577E-01  7.85764204E-03
5.96700000E-02  2.95040562E-01  7.82482435E-03
6.04300000E-02  3.03361462E-01  7.66414854E-03
6.11900000E-02  2.94259423E-01  7.73187400E-03
6.19500000E-02  3.09651523E-01  7.59236985E-03
6.27100000E-02  2.83011446E-01  7.59772040E-03
6.34700000E-02  3.09707677E-01  7.52099023E-03
6.42300000E-02  2.90059031E-01  7.49345734E-03
6.49900000E-02  2.98135715E-01  7.44482977E-03
6.57500000E-02  2.97271269E-01  7.36604223E-03
6.65100000E-02  3.04301177E-01  7.36127932E-03
6.72700000E-02  3.02712823E-01  7.21926288E-03
6.80300000E-02  2.92107615E-01  7.24686965E-03
6.87900000E-02  3.05448254E-01  7.17866825E-03
6.95500000E-02  3.05775400E-01  7.13428278E-03
7.03100000E-02  2.93975954E-01  7.06390058E-03
7.10700000E-02  2.96561831E-01  7.03293305E-03
7.18300000E-02  2.94438369E-01  6.96435285E-03
7.25900000E-02  2.94873231E-01  6.90299434E-03
7.33500000E-02  2.86894554E-01  6.87664881E-03
7.41200000E-02  3.06703769E-01  6.83040748E-03
7.48800000E-02  3.00998238E-01  6.81547887E-03
7.56400000E-02  2.90355738E-01  6.72710745E-03
7.64000000E-02  2.78294354E-01  6.73572112E-03
7.71600000E-02  2.93002300E-01  6.69684196E-03
7.79200000E-02  3.05454023E-01  6.62471208E-03
7.86800000E-02  3.04757354E-01  6.61028003E-03
7.94400000E-02  2.90403715E-01  6.53482107E-03
8.02000000E-02  2.89983100E-01  6.54324766E-03
8.09600000E-02  2.95642815E-01  6.46934754E-03
8.17200000E-02  2.83230138E-01  6.45210253E-03
8.24800000E-02  2.92889831E-01  6.41616919E-03
8.32400000E-02  2.84110754E-01  6.37327310E-03
8.40000000E-02  2.82504415E-01  6.33147285E-03
8.47600000E-02  2.83192046E-01  6.28601647E-03
8.55200000E-02  2.87609985E-01  6.32565671E-03
8.62800000E-02  2.91675231E-01  6.38655923E-03
8.70400000E-02  2.80326185E-01  6.52038458E-03
8.78000000E-02  2.86151246E-01  6.58852800E-03
8.85600000E-02  2.88166862E-01  6.71790067E-03
8.93200000E-02  2.77018377E-01  6.72224992E-03
9.00800000E-02  2.78089292E-01  6.80065057E-03
9.08400000E-02  2.91306977E-01  6.83541563E-03
9.16000000E-02  2.77726531E-01  6.90023147E-03
9.23600000E-02  2.79390692E-01  6.89567948E-03
9.31200000E-02  2.76357015E-01  6.93309421E-03
9.38800000E-02  2.81691385E-01  6.93967777E-03
9.46400000E-02  2.79519792E-01  6.97242296E-03
9.54000000E-02  2.84310600E-01  6.99849928E-03
9.61600000E-02  2.71580754E-01  6.98670311E-03
9.69200000E-02  2.82446215E-01  6.91311463E-03
9.76800000E-02  2.78741485E-01  6.99189748E-03
9.84400000E-02  2.80820954E-01  6.87811825E-03
9.92000000E-02  2.78970392E-01  6.83720687E-03
9.99600000E-02  2.74441838E-01  6.70241886E-03
1.00720000E-01  2.79049508E-01  6.58620722E-03
1.01480000E-01  2.64866815E-01  6.44445336E-03
1.02240000E-01  2.62103254E-01  6.40005465E-03
1.03000000E-01  2.72985908E-01  6.28390857E-03
1.03760000E-01  2.71457277E-01  6.24043842E-03
1.04520000E-01  2.74099223E-01  6.19724562E-03
1.05280000E-01  2.63864646E-01  6.09562952E-03
1.06040000E-01  2.76736292E-01  6.11309336E-03
1.06800000E-01  2.79009900E-01  6.04492075E-03
1.07560000E-01  2.78838454E-01  6.05074245E-03
1.08320000E-01  2.71971300E-01  5.98206877E-03
1.09080000E-01  2.60054200E-01  5.97229075E-03
1.09840000E-01  2.62910385E-01  5.99210328E-03
1.10600000E-01  2.69849531E-01  5.99668825E-03
1.11360000E-01  2.62680985E-01  5.96790901E-03
1.12120000E-01  2.71424231E-01  5.97003361E-03
1.12880000E-01  2.60310908E-01  5.94579876E-03
1.13640000E-01  2.49802362E-01  5.86924212E-03
1.14400000E-01  2.66940746E-01  5.85685196E-03
1.15160000E-01  2.60625731E-01  5.79603952E-03
1.15920000E-01  2.74709754E-01  5.76976192E-03
1.16680000E-01  2.62645223E-01  5.73846220E-03
1.17440000E-01  2.61543908E-01  5.71417741E-03
1.18200000E-01  2.61627446E-01  5.68295827E-03
1.18960000E-01  2.60185085E-01  5.61418849E-03
1.19720000E-01  2.58687800E-01  5.61394768E-03
1.20480000E-01  2.56861369E-01  5.59163388E-03
1.21240000E-01  2.58894315E-01  5.54167390E-03
1.22000000E-01  2.43879415E-01  5.50759782E-03
1.22760000E-01  2.45913546E-01  5.48561292E-03
1.23520000E-01  2.63400292E-01  5.46895897E-03
1.24280000E-01  2.53472092E-01  5.44162155E-03
1.25040000E-01  2.49048569E-01  5.40556523E-03
1.25800000E-01  2.48537185E-01  5.36598048E-03
1.26560000E-01  2.61905869E-01  5.34049768E-03
1.27320000E-01  2.60579777E-01  5.35535296E-03
1.28080000E-01  2.48481031E-01  5.32130343E-03
1.28840000E-01  2.54894992E-01  5.30578060E-03
1.29600000E-01  2.54673615E-01  5.26410186E-03
1.30360000E-01  2.49674662E-01  5.23513040E-03
1.31120000E-01  2.45414485E-01  5.20644057E-03
1.31880000E-01  2.51755492E-01  5.16925464E-03
1.32640000E-01  2.45196331E-01  5.15708431E-03
1.33400000E-01  2.48208600E-01  5.08309713E-03
1.34160000E-01  2.51018323E-01  5.07540161E-03
1.34920000E-01  2.41067462E-01  5.02106011E-03
1.35680000E-01  2.41584415E-01  5.02012239E-03
1.36440000E-01  2.41652554E-01  5.01217844E-03
1.37200000E-01  2.41565792E-01  5.00061497E-03
1.37960000E-01  2.41258492E-01  4.95078403E-03
1.38730000E-01  2.46493185E-01  4.94890174E-03
1.39490000E-01  2.42368785E-01  4.94971468E-03
1.40250000E-01  2.44115100E-01  4.90376944E-03
1.41010000E-01  2.38556077E-01  4.88515254E-03
1.41770000E-01  2.45588085E-01  4.87403657E-03
1.42530000E-01  2.39724208E-01  4.87425594E-03
1.43290000E-01  2.34853254E-01  4.82688982E-03
1.44050000E-01  2.27891208E-01  4.83384830E-03
1.44810000E-01  2.37433562E-01  4.76869364E-03
1.45570000E-01  2.32024362E-01  4.79599137E-03
1.46330000E-01  2.38802862E-01  4.75704701E-03
1.47090000E-01  2.39056208E-01  4.74021005E-03
1.47850000E-01  2.25163615E-01  4.72238172E-03
1.48610000E-01  2.41107154E-01  4.73898489E-03
1.49370000E-01  2.26017354E-01  4.71761468E-03
1.50130000E-01  2.23448700E-01  4.70739628E-03
1.50890000E-01  2.30716454E-01  4.68449205E-03
1.51650000E-01  2.25174438E-01  4.63171153E-03
1.52410000E-01  2.22919631E-01  4.66844827E-03
1.53170000E-01  2.20171815E-01  4.61668151E-03
1.53930000E-01  2.27401438E-01  4.62604285E-03
1.54690000E-01  2.16698223E-01  4.59350583E-03
1.55450000E-01  2.31741231E-01  4.58604417E-03
1.56210000E-01  2.17440285E-01  4.55628825E-03
1.56970000E-01  2.21235146E-01  4.54498733E-03
1.57730000E-01  2.22002869E-01  4.54993979E-03
1.58490000E-01  2.17500962E-01  4.52890345E-03
1.59250000E-01  2.16897892E-01  4.50996243E-03
1.60010000E-01  2.12999077E-01  4.48354649E-03
1.60770000E-01  2.24166854E-01  4.48586189E-03
1.61530000E-01  2.20372723E-01  4.47149374E-03
1.62290000E-01  2.14949800E-01  4.45130353E-03
1.63050000E-01  2.13116923E-01  4.42167029E-03
1.63810000E-01  2.14909685E-01  4.41016204E-03
1.64570000E-01  2.20131554E-01  4.41012379E-03
1.65330000E-01  2.05786308E-01  4.40156390E-03
1.66090000E-01  2.06498062E-01  4.37764576E-03
1.66850000E-01  2.09086231E-01  4.36273094E-03
1.67610000E-01  2.03633800E-01  4.34808210E-03
1.68370000E-01  2.12212046E-01  4.35333125E-03
1.69130000E-01  2.10225846E-01  4.32009764E-03
1.69890000E-01  2.02427592E-01  4.32830274E-03
1.70650000E-01  2.02511992E-01  4.28787204E-03
1.71410000E-01  2.07677385E-01  4.29682360E-03
1.72170000E-01  2.04142677E-01  4.26698772E-03
1.72930000E-01  2.04556654E-01  4.27418460E-03
1.73690000E-01  2.04040092E-01  4.25142731E-03
1.74450000E-01  2.01820523E-01  4.33107592E-03
1.75210000E-01  2.05844546E-01  4.40478132E-03
1.75970000E-01  2.09442700E-01  4.45469213E-03
1.76730000E-01  2.07030400E-01  4.47673239E-03
1.77490000E-01  1.95010777E-01  4.47924407E-03
1.78250000E-01  2.07051623E-01  4.54565538E-03
1.79010000E-01  1.90643823E-01  4.55870173E-03
1.79770000E-01  1.87091131E-01  4.56171144E-03
1.80530000E-01  1.95499008E-01  4.58458961E-03
1.81290000E-01  1.97644346E-01  4.62110774E-03
1.82050000E-01  1.94793615E-01  4.62425521E-03
1.82810000E-01  1.93393292E-01  4.63117104E-03
1.83570000E-01  1.83902692E-01  4.65937129E-03
1.84330000E-01  1.94236662E-01  4.67694745E-03
1.85090000E-01  1.88804415E-01  4.68373288E-03
1.85850000E-01  1.87950554E-01  4.70063931E-03
1.86610000E-01  1.81219715E-01  4.70320610E-03
1.87370000E-01  1.82968892E-01  4.72747047E-03
1.88130000E-01  1.88524123E-01  4.71974411E-03
1.88890000E-01  1.83506500E-01  4.73211044E-03
1.89650000E-01  1.92926938E-01  4.72132764E-03
1.90410000E-01  1.82071169E-01  4.74146278E-03
1.91170000E-01  1.82152492E-01  4.75945082E-03
1.91930000E-01  1.87460362E-01  4.74972293E-03
1.92690000E-01  1.71443223E-01  4.76935172E-03
1.93450000E-01  1.80592831E-01  4.77862735E-03
1.94210000E-01  1.83256115E-01  4.80370297E-03
1.94970000E-01  1.83313885E-01  4.77922313E-03
1.95730000E-01  1.78810838E-01  4.81919144E-03
1.96490000E-01  1.82942785E-01  4.80181883E-03
1.97250000E-01  1.80071000E-01  4.81933045E-03
1.98010000E-01  1.82557754E-01  4.81277269E-03
1.98770000E-01  1.78835692E-01  4.84992843E-03
1.99530000E-01  1.75581577E-01  4.84190007E-03
2.00290000E-01  1.71638731E-01  4.81334832E-03
2.01050000E-01  1.81607469E-01  4.84575452E-03
2.01810000E-01  1.77770585E-01  4.80427827E-03
2.02570000E-01  1.72936262E-01  4.80251395E-03
2.03330000E-01  1.74128023E-01  4.80509447E-03
2.04090000E-01  1.77523592E-01  4.81452956E-03
2.04850000E-01  1.69256862E-01  4.81186874E-03
2.05610000E-01  1.60583477E-01  4.81767979E-03
2.06370000E-01  1.66892008E-01  4.80604651E-03
2.07130000E-01  1.68354569E-01  4.81446027E-03
2.07890000E-01  1.59925815E-01  4.81333039E-03
2.08650000E-01  1.76261062E-01  4.81852670E-03
2.09410000E-01  1.63025162E-01  4.82410013E-03
2.10170000E-01  1.63955562E-01  4.82204369E-03
2.10930000E-01  1.72367608E-01  4.84611067E-03
2.11690000E-01  1.72136077E-01  4.84765340E-03
2.12450000E-01  1.57162646E-01  4.81837705E-03
2.13210000E-01  1.54928315E-01  4.81745361E-03
2.13970000E-01  1.52102531E-01  4.81696470E-03
2.14730000E-01  1.58885954E-01  4.80756343E-03
2.15490000E-01  1.61730277E-01  4.80216388E-03
2.16250000E-01  1.61775377E-01  4.80064922E-03
2.17010000E-01  1.60840685E-01  4.78022019E-03
2.17770000E-01  1.56397546E-01  4.76638403E-03
2.18530000E-01  1.57184092E-01  4.79082665E-03
2.19290000E-01  1.56082269E-01  4.73891441E-03
2.20050000E-01  1.55508785E-01  4.76107710E-03
2.20810000E-01  1.47637131E-01  4.73474983E-03
2.21570000E-01  1.52338654E-01  4.72086835E-03
2.22330000E-01  1.48913646E-01  4.69398413E-03
2.23090000E-01  1.51933646E-01  4.70449916E-03
2.23850000E-01  1.48226308E-01  4.66577493E-03
2.24610000E-01  1.51703969E-01  4.65786763E-03
2.25370000E-01  1.46434154E-01  4.64584440E-03
2.26130000E-01  1.50317377E-01  4.60761260E-03
2.26890000E-01  1.47499562E-01  4.61627872E-03
2.27650000E-01  1.44958800E-01  4.57518920E-03
2.28410000E-01  1.53274977E-01  4.55753207E-03
2.29170000E-01  1.50829238E-01  4.54774418E-03
2.29930000E-01  1.41662285E-01  4.55076314E-03
2.30690000E-01  1.38156669E-01  4.52732427E-03
2.31450000E-01  1.36256200E-01  4.52299019E-03
2.32210000E-01  1.41642877E-01  4.50593093E-03
2.32970000E-01  1.43253877E-01  4.49898890E-03
2.33730000E-01  1.37709685E-01  4.47013801E-03
2.34490000E-01  1.42209715E-01  4.45374411E-03
2.35250000E-01  1.41667362E-01  4.44133071E-03
2.36010000E-01  1.31647492E-01  4.42068899E-03
2.36770000E-01  1.36675531E-01  4.40283154E-03
2.37530000E-01  1.44515000E-01  4.39957455E-03
2.38290000E-01  1.38656262E-01  4.36852431E-03
2.39050000E-01  1.35677300E-01  4.37193189E-03
2.39810000E-01  1.32130746E-01  4.35224771E-03
2.40570000E-01  1.41288885E-01  4.33817979E-03
2.41330000E-01  1.36120762E-01  4.32041876E-03
2.42090000E-01  1.40063392E-01  4.29086186E-03
2.42850000E-01  1.40058577E-01  4.29477232E-03
2.43610000E-01  1.29061431E-01  4.27227188E-03
2.44370000E-01  1.29178762E-01  4.27981747E-03
2.45130000E-01  1.32956923E-01  4.24998160E-03
2.45890000E-01  1.27752108E-01  4.25385095E-03
2.46650000E-01  1.43320169E-01  4.21968213E-03
2.47410000E-01  1.33322562E-01  4.22131980E-03
2.48170000E-01  1.25986223E-01  4.19325296E-03
2.48930000E-01  1.30156223E-01  4.19604979E-03
2.49690000E-01  1.21422077E-01  4.18069591E-03
2.50450000E-01  1.29921100E-01  4.14938108E-03
2.51210000E-01  1.28484500E-01  4.15605674E-03
2.51970000E-01  1.25595700E-01  4.12160182E-03
2.52730000E-01  1.20525200E-01  4.12686587E-03
2.53490000E-01  1.30556492E-01  4.10085878E-03
2.54250000E-01  1.21041477E-01  4.09685557E-03
2.55010000E-01  1.20232069E-01  4.08114188E-03
2.55770000E-01  1.27715177E-01  4.06315614E-03
2.56530000E-01  1.28688546E-01  4.04861849E-03
2.57290000E-01  1.18855623E-01  4.05873048E-03
2.58050000E-01  1.21015577E-01  4.04513797E-03
2.58810000E-01  1.18732392E-01  4.02075588E-03
2.59570000E-01  1.26433031E-01  4.00919963E-03
2.60330000E-01  1.14874838E-01  3.99385436E-03
2.61090000E-01  1.18844246E-01  4.00610451E-03
2.61850000E-01  1.16338685E-01  3.97935944E-03
2.62610000E-01  1.17446462E-01  3.97751002E-03
2.63370000E-01  1.15225415E-01  3.95228493E-03
2.64130000E-01  1.19842177E-01  3.95686788E-03
2.64890000E-01  1.19641523E-01  3.93913012E-03
2.65650000E-01  1.16604531E-01  3.93629353E-03
2.66410000E-01  1.22213785E-01  3.90210046E-03
2.67170000E-01  1.13731962E-01  3.89558725E-03
2.67930000E-01  1.08919862E-01  3.88757636E-03
2.68690000E-01  1.10997923E-01  3.89865162E-03
2.69450000E-01  1.18157531E-01  3.88112860E-03
2.70210000E-01  1.15982692E-01  3.86722445E-03
2.70970000E-01  1.20152477E-01  3.87326205E-03
2.71720000E-01  1.12517723E-01  3.84247104E-03
2.72480000E-01  1.11148715E-01  3.84898724E-03
2.73240000E-01  1.08137708E-01  3.81512407E-03
2.74000000E-01  1.05816623E-01  3.84003898E-03
2.74760000E-01  1.07565038E-01  3.81768377E-03
2.75520000E-01  1.10763246E-01  3.82197899E-03
2.76280000E-01  1.10311769E-01  3.80418449E-03
2.77040000E-01  1.14765400E-01  3.80521479E-03
2.77800000E-01  1.11073585E-01  3.80190658E-03
2.78560000E-01  1.03081500E-01  3.78076227E-03
2.79320000E-01  1.11269285E-01  3.76256800E-03
2.80080000E-01  1.05471762E-01  3.74789232E-03
2.80840000E-01  1.07771754E-01  3.76081696E-03
2.81600000E-01  1.07739715E-01  3.73903578E-03
2.82360000E-01  1.00448938E-01  3.74623961E-03
2.83120000E-01  1.00681177E-01  3.72606379E-03
2.83880000E-01  1.08108108E-01  3.72078226E-03
2.84640000E-01  9.84838231E-02  3.71398816E-03
2.85400000E-01  1.07633800E-01  3.71219107E-03
2.86160000E-01  1.07931946E-01  3.71803213E-03
2.86920000E-01  9.99898615E-02  3.71716105E-03
2.87680000E-01  1.03533200E-01  3.71964096E-03
2.88440000E-01  1.03137538E-01  3.72500470E-03
2.89200000E-01  9.83466615E-02  3.73209024E-03
2.89960000E-01  9.98616615E-02  3.72889001E-03
2.90720000E-01  9.30503077E-02  3.74115682E-03
2.91480000E-01  9.64510769E-02  3.73365330E-03
2.92240000E-01  1.01916846E-01  3.75819167E-03
2.93000000E-01  1.00512877E-01  3.75071271E-03
2.93760000E-01  9.63820000E-02  3.75723425E-03
2.94520000E-01  9.90360538E-02  3.75074752E-03
2.95280000E-01  1.01721354E-01  3.74960448E-03
2.96040000E-01  9.67733923E-02  3.74110669E-03
2.96800000E-01  9.58953077E-02  3.76448103E-03
2.97560000E-01  1.02937100E-01  3.76459907E-03
2.98320000E-01  9.13046154E-02  3.76917535E-03
2.99080000E-01  9.07512231E-02  3.75613647E-03
2.99840000E-01  9.38555846E-02  3.74511725E-03
3.00600000E-01  9.26878923E-02  3.75108004E-03
3.01360000E-01  9.44078231E-02  3.72175116E-03
3.02120000E-01  9.31446231E-02  3.72971240E-03
3.02880000E-01  9.20653615E-02  3.69948863E-03
3.03640000E-01  9.29085000E-02  3.71737162E-03
3.04400000E-01  9.21500308E-02  3.69724676E-03
3.05160000E-01  9.27122615E-02  3.74466805E-03
3.05920000E-01  9.44450769E-02  3.74999715E-03
3.06680000E-01  8.74507692E-02  3.75464752E-03
3.07440000E-01  7.93000846E-02  3.77354647E-03
3.08200000E-01  8.75825000E-02  3.76197847E-03
3.08960000E-01  8.95585846E-02  3.79864831E-03
3.09720000E-01  9.16048385E-02  3.78189277E-03
3.10480000E-01  9.15061692E-02  3.79820742E-03
3.11240000E-01  8.80127769E-02  3.79225471E-03
3.12000000E-01  9.00272615E-02  3.79757479E-03
3.12760000E-01  8.28393923E-02  3.80624402E-03
3.13520000E-01  8.73958077E-02  3.79258513E-03
3.14280000E-01  8.83783692E-02  3.80043532E-03
3.15040000E-01  8.40756769E-02  3.78761172E-03
3.15800000E-01  8.90774769E-02  3.81084902E-03
3.16560000E-01  8.62290923E-02  3.79117129E-03
3.17320000E-01  8.24561154E-02  3.79333169E-03
3.18080000E-01  7.99171615E-02  3.81778629E-03
3.18830000E-01  8.97020846E-02  3.81364574E-03
3.19590000E-01  9.30816692E-02  3.82437982E-03
3.20350000E-01  8.75331462E-02  3.84388969E-03
3.21110000E-01  8.53984692E-02  3.85052839E-03
3.21870000E-01  8.44359615E-02  3.86905451E-03
3.22630000E-01  8.28363846E-02  3.87404141E-03
3.23390000E-01  8.15224385E-02  3.89691577E-03
3.24150000E-01  8.24729846E-02  3.88482315E-03
3.24910000E-01  8.19398000E-02  3.91398846E-03
3.25670000E-01  8.21676538E-02  3.92133330E-03
3.26430000E-01  8.32364154E-02  3.93472972E-03
3.27190000E-01  8.21368077E-02  3.94121275E-03
3.27950000E-01  8.55681615E-02  3.94360632E-03
3.28710000E-01  7.88885154E-02  3.93393701E-03
3.29470000E-01  8.40877077E-02  3.92451474E-03
3.30230000E-01  7.91306077E-02  3.93611866E-03
3.30990000E-01  7.97234615E-02  3.92519663E-03
3.31750000E-01  7.41337538E-02  3.93934216E-03
3.32510000E-01  8.22537923E-02  3.94048892E-03
3.33270000E-01  7.90129692E-02  3.94624468E-03
3.34030000E-01  7.33840692E-02  3.95793553E-03
3.34790000E-01  8.07364154E-02  3.94859456E-03
3.35550000E-01  7.76837231E-02  3.97469188E-03
3.36310000E-01  7.49794077E-02  3.96948331E-03
3.37070000E-01  8.02111077E-02  3.97664728E-03
3.37830000E-01  7.87155154E-02  3.98519690E-03
3.38590000E-01  8.14588692E-02  3.98714048E-03
3.39350000E-01  7.25913923E-02  3.99856566E-03
3.40110000E-01  7.76714692E-02  3.99375455E-03
3.40870000E-01  7.83253077E-02  4.02406565E-03
3.41630000E-01  7.43010846E-02  3.99790192E-03
3.42390000E-01  6.56698385E-02  4.02215573E-03
3.43150000E-01  7.12066846E-02  4.01799380E-03
3.43910000E-01  7.59613231E-02  4.03456078E-03
3.44670000E-01  7.71310692E-02  4.02431590E-03
3.45430000E-01  8.32958077E-02  4.03246788E-03
3.46190000E-01  8.36577615E-02  4.04255889E-03
3.46950000E-01  6.58113385E-02  4.01859947E-03
3.47710000E-01  7.13427231E-02  4.05846746E-03
3.48470000E-01  6.96281615E-02  4.03683695E-03
3.49220000E-01  7.73499615E-02  4.06723424E-03
3.49980000E-01  7.11859615E-02  3.97352215E-03
3.50740000E-01  7.55443308E-02  3.94344473E-03
3.51500000E-01  7.29370538E-02  3.90667568E-03
3.52260000E-01  7.74188077E-02  3.86275526E-03
3.53020000E-01  6.79186000E-02  3.84065978E-03
3.53780000E-01  7.57163538E-02  3.87360173E-03
3.54540000E-01  6.94238692E-02  3.91091517E-03
3.55300000E-01  6.59389538E-02  3.90833353E-03
3.56060000E-01  7.28145615E-02  3.92682970E-03
3.56820000E-01  6.39693000E-02  3.93624542E-03
3.57580000E-01  7.25165077E-02  3.93477740E-03
3.58340000E-01  6.88192923E-02  3.93055370E-03
3.59100000E-01  6.26008846E-02  3.94419927E-03
3.59860000E-01  6.87828231E-02  3.94788294E-03
3.60620000E-01  6.67493923E-02  3.95096538E-03
3.61380000E-01  6.59259538E-02  3.95781973E-03
3.62140000E-01  6.87175308E-02  3.94801256E-03
3.62900000E-01  6.80268077E-02  3.95586645E-03
3.63660000E-01  7.00293000E-02  3.96201050E-03
3.64420000E-01  6.56261538E-02  3.96874322E-03
3.65180000E-01  6.39292923E-02  3.98611397E-03
3.65940000E-01  6.71947154E-02  3.99500201E-03
3.66700000E-01  6.55472615E-02  3.99979445E-03
3.67460000E-01  6.66671231E-02  4.00001572E-03
3.68220000E-01  7.70844154E-02  4.01698951E-03
3.68980000E-01  6.80890462E-02  4.04145350E-03
3.69740000E-01  6.13830385E-02  4.05808095E-03
3.70500000E-01  6.52526462E-02  4.06111822E-03
3.71260000E-01  6.39139615E-02  4.08855782E-03
3.72020000E-01  6.56678308E-02  4.10990526E-03
3.72770000E-01  6.81768308E-02  4.13881037E-03
3.73530000E-01  6.55152077E-02  4.16004463E-03
3.74290000E-01  6.38114462E-02  4.19458119E-03
3.75050000E-01  6.72513385E-02  4.22618281E-03
3.75810000E-01  5.60508692E-02  4.24056897E-03
3.76570000E-01  6.87910231E-02  4.28415663E-03
3.77330000E-01  6.11195385E-02  4.28950709E-03
3.78090000E-01  6.99497000E-02  4.33012946E-03
3.78850000E-01  6.54336538E-02  4.36181782E-03
3.79610000E-01  6.16602077E-02  4.38490174E-03
3.80370000E-01  6.36918231E-02  4.41449087E-03
3.81130000E-01  6.47831154E-02  4.43020392E-03
3.81890000E-01  6.20834462E-02  4.46967295E-03
3.82650000E-01  5.78293615E-02  4.48856883E-03
3.83410000E-01  6.46745385E-02  4.52955272E-03
3.84170000E-01  5.93687154E-02  4.54050518E-03
3.84930000E-01  6.23967846E-02  4.57744675E-03
3.85690000E-01  5.84956923E-02  4.59700948E-03
3.86450000E-01  6.48337846E-02  4.63705982E-03
3.87210000E-01  6.80764462E-02  4.67054679E-03
3.87970000E-01  6.05163538E-02  4.84939277E-03
3.88730000E-01  5.65478000E-02  4.73952448E-03
3.89490000E-01  6.51695000E-02  4.76690044E-03
3.90250000E-01  5.80466846E-02  4.79998592E-03
3.91010000E-01  4.94319769E-02  4.81367288E-03
3.91770000E-01  5.08746538E-02  4.87038575E-03
3.92520000E-01  6.39636154E-02  4.89860406E-03
3.93280000E-01  5.97617231E-02  4.90940308E-03
3.94040000E-01  6.06381538E-02  4.97308423E-03
3.94800000E-01  6.02388231E-02  4.97827038E-03
3.95560000E-01  6.74803615E-02  5.03076333E-03
3.96320000E-01  4.84939692E-02  5.05159732E-03
3.97080000E-01  5.95285231E-02  5.09344720E-03
3.97840000E-01  6.24728385E-02  5.13073777E-03
3.98600000E-01  5.95741923E-02  5.15570208E-03
3.99360000E-01  5.73850538E-02  5.21189562E-03
4.00120000E-01  7.09905154E-02  5.21455915E-03
4.00880000E-01  6.67277846E-02  5.27439809E-03
4.01640000E-01  6.79381462E-02  5.29692931E-03
4.02400000E-01  5.60547000E-02  5.34670022E-03
4.03160000E-01  6.47439692E-02  5.39500285E-03
4.03920000E-01  5.98503923E-02  1.08112335E+01
4.04680000E-01  5.51031538E-02  5.42175565E-03
4.05440000E-01  4.73243615E-02  5.39283179E-03
4.06200000E-01  5.88848615E-02  5.46944876E-03
4.06960000E-01  5.41337769E-02  5.45301324E-03
4.07720000E-01  4.96005923E-02  5.53094309E-03
4.08480000E-01  4.70300462E-02  5.51196348E-03
4.09240000E-01  5.63539692E-02  5.57301755E-03
4.09990000E-01  6.16729231E-02  5.58627613E-03
4.10750000E-01  5.58616231E-02  5.57503506E-03
4.11510000E-01  5.77320077E-02  5.62310825E-03
4.12270000E-01  5.64838077E-02  5.59898524E-03
4.13030000E-01  5.38439615E-02  5.64861793E-03
4.13790000E-01  5.31265231E-02  5.63023417E-03
4.14550000E-01  4.53519154E-02  5.65589172E-03
4.15310000E-01  6.01000000E-02  5.68323451E-03
4.16070000E-01  4.14085308E-02  5.69660955E-03
4.16830000E-01  5.63431462E-02  5.75144047E-03
4.17590000E-01  5.42718692E-02  5.78758699E-03
4.18350000E-01  4.61566615E-02  5.82685335E-03
4.19110000E-01  4.34507000E-02  5.82974231E-03
4.19870000E-01  4.55998692E-02  5.85486296E-03
4.20630000E-01  4.76894385E-02  5.90988358E-03
4.21390000E-01  6.42431154E-02  5.92650320E-03
4.22150000E-01  5.24048538E-02  5.94600300E-03
4.22910000E-01  5.51978462E-02  6.01463546E-03
4.23670000E-01  5.89349923E-02  6.06180680E-03
4.24430000E-01  5.34461692E-02  6.09836797E-03
4.25190000E-01  5.33893538E-02  6.14319144E-03
4.25940000E-01  4.15730077E-02  6.24647562E-03
4.26700000E-01  5.98395308E-02  6.28196647E-03
4.27460000E-01  4.46076000E-02  6.37338944E-03
4.28220000E-01  5.96389385E-02  6.41609232E-03
4.28980000E-01  5.97125231E-02  6.45645742E-03
4.29740000E-01  4.15125154E-02  6.52841183E-03
4.30500000E-01  2.83211846E-02  6.56594604E-03
4.31260000E-01  5.73952692E-02  6.68686526E-03
4.32020000E-01  5.98215692E-02  6.73397550E-03
4.32780000E-01  4.98139000E-02  6.85717988E-03
4.33540000E-01  5.57572462E-02  6.88418165E-03
4.34300000E-01  5.42225769E-02  6.95127038E-03
4.35060000E-01  4.29393077E-02  7.09766182E-03


### HEADER:
#
#{
#    "analysis": {},
#    "counters": {
#        "comment": ""
#    },
#    "filename": "Spermidine 8b.dat",
#    "history": {
#        "subtraction": {
#            "initial_file": [
#                "A_B7_CB_oxi2in30_snap_00001",
#                {
#                    "averaged_files": [
#                        [
#                            "B7_CB_oxi2in30_snap_00001.dat"
#                        ],
#                        [
#                            "B7_CB_oxi2in30_snap_00001.dat"
#                        ],
#                        [
#                            "B7_CB_oxi2in30_snap_00001.dat"
#                        ],
#                        [
#                            "B7_CB_oxi2in30_snap_00002.dat"
#                        ],
#                        [
#                            "B7_CB_oxi2in30_snap_00003.dat"
#                        ],
#                        [
#                            "B7_CB_oxi2in30_snap_00004.dat"
#                        ],
#                        [
#                            "B7_CB_oxi2in30_snap_00005.dat"
#                        ],
#                        [
#                            "B7_CB_oxi2in30_snap_00006.dat"
#                        ],
#                        [
#                            "B7_CB_oxi2in30_snap_00007.dat"
#                        ],
#                        [
#                            "B7_CB_oxi2in30_snap_00008.dat"
#                        ],
#                        [
#                            "B7_CB_oxi2in30_snap_00009.dat"
#                        ],
#                        [
#                            "B7_CB_oxi2in30_snap_00010.dat"
#                        ],
#                        [
#                            "B7_CB_oxi2in30_snap_00011.dat"
#                        ],
#                        [
#                            "B7_CB_oxi2in30_snap_00012.dat"
#                        ],
#                        [
#                            "B7_CB_oxi2in30_snap_00013.dat"
#                        ],
#                        [
#                            "B7_CB_oxi2in30_snap_00014.dat"
#                        ],
#                        [
#                            "B7_CB_oxi2in30_snap_00015.dat"
#                        ],
#                        [
#                            "B7_CB_oxi2in30_snap_00016.dat"
#                        ],
#                        [
#                            "B7_CB_oxi2in30_snap_00017.dat"
#                        ],
#                        [
#                            "B7_CB_oxi2in30_snap_00018.dat"
#                        ],
#                        [
#                            "B7_CB_oxi2in30_snap_00019.dat"
#                        ],
#                        [
#                            "B7_CB_oxi2in30_snap_00020.dat"
#                        ],
#                        [
#                            "B7_CB_oxi2in30_snap_00021.dat"
#                        ],
#                        [
#                            "B7_CB_oxi2in30_snap_00022.dat"
#                        ],
#                        [
#                            "B7_CB_oxi2in30_snap_00023.dat"
#                        ],
#                        [
#                            "B7_CB_oxi2in30_snap_00024.dat"
#                        ],
#                        [
#                            "B7_CB_oxi2in30_snap_00025.dat"
#                        ],
#                        [
#                            "B7_CB_oxi2in30_snap_00026.dat"
#                        ],
#                        [
#                            "B7_CB_oxi2in30_snap_00027.dat"
#                        ],
#                        [
#                            "B7_CB_oxi2in30_snap_00028.dat"
#                        ],
#                        [
#                            "B7_CB_oxi2in30_snap_00029.dat"
#                        ],
#                        [
#                            "B7_CB_oxi2in30_snap_00030.dat"
#                        ],
#                        [
#                            "B7_CB_oxi2in30_snap_00031.dat"
#                        ],
#                        [
#                            "B7_CB_oxi2in30_snap_00032.dat"
#                        ],
#                        [
#                            "B7_CB_oxi2in30_snap_00033.dat"
#                        ],
#                        [
#                            "B7_CB_oxi2in30_snap_00034.dat"
#                        ],
#                        [
#                            "B7_CB_oxi2in30_snap_00035.dat"
#                        ],
#                        [
#                            "B7_CB_oxi2in30_snap_00036.dat"
#                        ],
#                        [
#                            "B7_CB_oxi2in30_snap_00037.dat"
#                        ],
#                        [
#                            "B7_CB_oxi2in30_snap_00038.dat"
#                        ],
#                        [
#                            "B7_CB_oxi2in30_snap_00039.dat"
#                        ],
#                        [
#                            "B7_CB_oxi2in30_snap_00040.dat"
#                        ],
#                        [
#                            "B7_CB_oxi2in30_snap_00041.dat"
#                        ],
#                        [
#                            "B7_CB_oxi2in30_snap_00042.dat"
#                        ],
#                        [
#                            "B7_CB_oxi2in30_snap_00043.dat"
#                        ],
#                        [
#                            "B7_CB_oxi2in30_snap_00044.dat"
#                        ],
#                        [
#                            "B7_CB_oxi2in30_snap_00045.dat"
#                        ],
#                        [
#                            "B7_CB_oxi2in30_snap_00046.dat"
#                        ],
#                        [
#                            "B7_CB_oxi2in30_snap_00047.dat"
#                        ],
#                        [
#                            "B7_CB_oxi2in30_snap_00048.dat"
#                        ],
#                        [
#                            "B7_CB_oxi2in30_snap_00049.dat"
#                        ],
#                        [
#                            "B7_CB_oxi2in30_snap_00050.dat"
#                        ]
#                    ]
#                }
#            ],
#            "subtracted_file": [
#                "A_B8_buffer_5_snap_00001",
#                {
#                    "averaged_files": [
#                        [
#                            "B8_buffer_5_snap_00001.dat"
#                        ],
#                        [
#                            "B8_buffer_5_snap_00002.dat"
#                        ],
#                        [
#                            "B8_buffer_5_snap_00003.dat"
#                        ],
#                        [
#                            "B8_buffer_5_snap_00004.dat"
#                        ],
#                        [
#                            "B8_buffer_5_snap_00005.dat"
#                        ],
#                        [
#                            "B8_buffer_5_snap_00006.dat"
#                        ],
#                        [
#                            "B8_buffer_5_snap_00007.dat"
#                        ],
#                        [
#                            "B8_buffer_5_snap_00008.dat"
#                        ],
#                        [
#                            "B8_buffer_5_snap_00009.dat"
#                        ],
#                        [
#                            "B8_buffer_5_snap_00010.dat"
#                        ],
#                        [
#                            "B8_buffer_5_snap_00011.dat"
#                        ],
#                        [
#                            "B8_buffer_5_snap_00012.dat"
#                        ],
#                        [
#                            "B8_buffer_5_snap_00013.dat"
#                        ],
#                        [
#                            "B8_buffer_5_snap_00014.dat"
#                        ],
#                        [
#                            "B8_buffer_5_snap_00015.dat"
#                        ],
#                        [
#                            "B8_buffer_5_snap_00016.dat"
#                        ],
#                        [
#                            "B8_buffer_5_snap_00017.dat"
#                        ],
#                        [
#                            "B8_buffer_5_snap_00018.dat"
#                        ],
#                        [
#                            "B8_buffer_5_snap_00019.dat"
#                        ],
#                        [
#                            "B8_buffer_5_snap_00020.dat"
#                        ],
#                        [
#                            "B8_buffer_5_snap_00021.dat"
#                        ],
#                        [
#                            "B8_buffer_5_snap_00022.dat"
#                        ],
#                        [
#                            "B8_buffer_5_snap_00023.dat"
#                        ],
#                        [
#                            "B8_buffer_5_snap_00024.dat"
#                        ],
#                        [
#                            "B8_buffer_5_snap_00025.dat"
#                        ],
#                        [
#                            "B8_buffer_5_snap_00026.dat"
#                        ],
#                        [
#                            "B8_buffer_5_snap_00027.dat"
#                        ],
#                        [
#                            "B8_buffer_5_snap_00028.dat"
#                        ],
#                        [
#                            "B8_buffer_5_snap_00029.dat"
#                        ],
#                        [
#                            "B8_buffer_5_snap_00030.dat"
#                        ],
#                        [
#                            "B8_buffer_5_snap_00031.dat"
#                        ],
#                        [
#                            "B8_buffer_5_snap_00032.dat"
#                        ],
#                        [
#                            "B8_buffer_5_snap_00033.dat"
#                        ],
#                        [
#                            "B8_buffer_5_snap_00034.dat"
#                        ],
#                        [
#                            "B8_buffer_5_snap_00035.dat"
#                        ],
#                        [
#                            "B8_buffer_5_snap_00036.dat"
#                        ],
#                        [
#                            "B8_buffer_5_snap_00037.dat"
#                        ],
#                        [
#                            "B8_buffer_5_snap_00038.dat"
#                        ],
#                        [
#                            "B8_buffer_5_snap_00039.dat"
#                        ],
#                        [
#                            "B8_buffer_5_snap_00040.dat"
#                        ],
#                        [
#                            "B8_buffer_5_snap_00041.dat"
#                        ],
#                        [
#                            "B8_buffer_5_snap_00042.dat"
#                        ],
#                        [
#                            "B8_buffer_5_snap_00043.dat"
#                        ],
#                        [
#                            "B8_buffer_5_snap_00044.dat"
#                        ],
#                        [
#                            "B8_buffer_5_snap_00045.dat"
#                        ],
#                        [
#                            "B8_buffer_5_snap_00046.dat"
#                        ],
#                        [
#                            "B8_buffer_5_snap_00047.dat"
#                        ],
#                        [
#                            "B8_buffer_5_snap_00048.dat"
#                        ],
#                        [
#                            "B8_buffer_5_snap_00049.dat"
#                        ],
#                        [
#                            "B8_buffer_5_snap_00050.dat"
#                        ]
#                    ]
#                }
#            ]
#        }
#    }
#}
```
