## Supplementary material for "LEA_4 motifs function alone and in conjunction with synergistic cosolutes to protect a labile enzyme during desiccation": File S1: Spermidine 8b.out

```
####      G N O M             Version 5.0 (r14832)      ####

                                               Tue Jan 10 12:47:37 2023


           ####      Configuration                                 ####


    System Type:                   arbitrary monodisperse (job = 0)

    Minimum characteristic size:         0.0000

    Maximum characteristic size:        22.0000

    rad56:                               0.0000

    Force 0.0 at r = rmin:                  yes

    Force 0.0 at r = rmax:                  yes

    Initial alpha:                       0.0000

    Initial random seed:     349883654594514776

    Points in real space:                   189


    Input  1:                      Spermidine 8b.dat

    First data point used:                    1

    Last data point used:                   561

    Scaling coefficient:             0.1000E+01

    Experimental setup:            point collimation


           ####      Results                                       ####


    Parameter    DISCRP  OSCILL  STABIL  SYSDEV  POSITV  VALCEN  SMOOTH

    Weight        1.000   3.000   3.000   3.000   1.000   1.000   1.000

    Sigma         0.300   0.600   0.120   0.120   0.120   0.120   0.600

    Ideal         0.700   1.100   0.000   1.000   1.000   0.950   0.000

    Current       0.682   1.261   0.028   0.950   1.000   0.835   0.294

               --------------------------------------------------------

    Estimate      0.997   0.931   0.947   0.841   1.000   0.396   0.787


    Angular range:                       0.0095 to       0.4351

    Reciprocal space Rg:             0.6974E+01

    Reciprocal space I(0):           0.3227E+00


    Real space range:                    0.0000 to      22.0000

    Real space Rg:                   0.6975E+01 +-   0.2849E-01

    Real space I(0):                 0.3227E+00 +-   0.8768E-03


    Highest ALPHA (theor):           0.5221E+02

    Current ALPHA:                   0.1820E+01


    Total Estimate:                      0.8720 (a GOOD solution)


           ####      Experimental Data and Fit                     ####


      S          J EXP       ERROR       J REG       I REG


   0.000000E+00                                                0.322721E+00

   0.730769E-03                                                0.322718E+00

   0.146154E-02                                                0.322710E+00

   0.219231E-02                                                0.322696E+00

   0.292308E-02                                                0.322676E+00

   0.365385E-02                                                0.322651E+00

   0.438462E-02                                                0.322620E+00

   0.511538E-02                                                0.322584E+00

   0.584615E-02                                                0.322542E+00

   0.657692E-02                                                0.322495E+00

   0.730769E-02                                                0.322442E+00

   0.803846E-02                                                0.322383E+00

   0.876923E-02                                                0.322319E+00

   0.950000E-02  -0.128146E+01   0.334676E+01   0.322249E+00   0.322249E+00

   0.102600E-01   0.337215E+00   0.180806E+01   0.322171E+00   0.322171E+00

   0.110200E-01   0.224845E+00   0.105693E+01   0.322086E+00   0.322086E+00

   0.117800E-01   0.130420E+00   0.611316E+00   0.321996E+00   0.321996E+00

   0.125400E-01   0.116074E+00   0.363810E+00   0.321899E+00   0.321899E+00

   0.133000E-01   0.223753E+00   0.230781E+00   0.321797E+00   0.321797E+00

   0.140600E-01   0.284766E+00   0.144674E+00   0.321688E+00   0.321688E+00

   0.148200E-01   0.313884E+00   0.949923E-01   0.321574E+00   0.321574E+00

   0.155800E-01   0.263099E+00   0.663860E-01   0.321454E+00   0.321454E+00

   0.163400E-01   0.263159E+00   0.491844E-01   0.321327E+00   0.321327E+00

   0.171000E-01   0.300256E+00   0.407080E-01   0.321195E+00   0.321195E+00

   0.178600E-01   0.340129E+00   0.328456E-01   0.321057E+00   0.321057E+00

   0.186200E-01   0.325563E+00   0.279809E-01   0.320912E+00   0.320912E+00

   0.193800E-01   0.279769E+00   0.247165E-01   0.320762E+00   0.320762E+00

   0.201400E-01   0.266896E+00   0.228705E-01   0.320606E+00   0.320606E+00

   0.209000E-01   0.298712E+00   0.211240E-01   0.320444E+00   0.320444E+00

   0.216600E-01   0.265538E+00   0.200454E-01   0.320276E+00   0.320276E+00

   0.224200E-01   0.304106E+00   0.189420E-01   0.320103E+00   0.320103E+00

   0.231800E-01   0.296883E+00   0.182527E-01   0.319923E+00   0.319923E+00

   0.239500E-01   0.319783E+00   0.171805E-01   0.319735E+00   0.319735E+00

   0.247100E-01   0.290267E+00   0.167420E-01   0.319544E+00   0.319544E+00

   0.254700E-01   0.280254E+00   0.160010E-01   0.319346E+00   0.319346E+00

   0.262300E-01   0.313562E+00   0.157095E-01   0.319143E+00   0.319143E+00

   0.269900E-01   0.268419E+00   0.150521E-01   0.318934E+00   0.318934E+00

   0.277500E-01   0.286742E+00   0.144762E-01   0.318719E+00   0.318719E+00

   0.285100E-01   0.309572E+00   0.142464E-01   0.318499E+00   0.318499E+00

   0.292700E-01   0.310143E+00   0.138079E-01   0.318273E+00   0.318273E+00

   0.300300E-01   0.312739E+00   0.135335E-01   0.318041E+00   0.318041E+00

   0.307900E-01   0.323215E+00   0.131959E-01   0.317803E+00   0.317803E+00

   0.315500E-01   0.310534E+00   0.128604E-01   0.317559E+00   0.317559E+00

   0.323100E-01   0.325752E+00   0.124497E-01   0.317310E+00   0.317310E+00

   0.330700E-01   0.291374E+00   0.122651E-01   0.317055E+00   0.317055E+00

   0.338300E-01   0.327142E+00   0.119573E-01   0.316794E+00   0.316794E+00

   0.345900E-01   0.312528E+00   0.118139E-01   0.316528E+00   0.316528E+00

   0.353500E-01   0.305231E+00   0.116360E-01   0.316256E+00   0.316256E+00

   0.361100E-01   0.294808E+00   0.113130E-01   0.315978E+00   0.315978E+00

   0.368700E-01   0.298681E+00   0.111398E-01   0.315695E+00   0.315695E+00

   0.376300E-01   0.315005E+00   0.110213E-01   0.315406E+00   0.315406E+00

   0.383900E-01   0.304862E+00   0.108147E-01   0.315112E+00   0.315112E+00

   0.391500E-01   0.295932E+00   0.106614E-01   0.314812E+00   0.314812E+00

   0.399100E-01   0.309583E+00   0.104223E-01   0.314506E+00   0.314506E+00

   0.406700E-01   0.319849E+00   0.103086E-01   0.314195E+00   0.314195E+00

   0.414300E-01   0.308372E+00   0.101122E-01   0.313878E+00   0.313878E+00

   0.421900E-01   0.298680E+00   0.100516E-01   0.313556E+00   0.313556E+00

   0.429500E-01   0.318081E+00   0.993513E-02   0.313229E+00   0.313229E+00

   0.437100E-01   0.306213E+00   0.969828E-02   0.312896E+00   0.312896E+00

   0.444700E-01   0.315729E+00   0.947162E-02   0.312557E+00   0.312557E+00

   0.452300E-01   0.318364E+00   0.947263E-02   0.312213E+00   0.312213E+00

   0.459900E-01   0.304201E+00   0.914866E-02   0.311864E+00   0.311864E+00

   0.467500E-01   0.309979E+00   0.908747E-02   0.311509E+00   0.311509E+00

   0.475100E-01   0.306800E+00   0.908185E-02   0.311149E+00   0.311149E+00

   0.482700E-01   0.304333E+00   0.895772E-02   0.310784E+00   0.310784E+00

   0.490300E-01   0.312658E+00   0.886360E-02   0.310414E+00   0.310414E+00

   0.497900E-01   0.296854E+00   0.883365E-02   0.310038E+00   0.310038E+00

   0.505500E-01   0.298733E+00   0.869998E-02   0.309657E+00   0.309657E+00

   0.513100E-01   0.319888E+00   0.863401E-02   0.309270E+00   0.309270E+00

   0.520700E-01   0.303045E+00   0.854018E-02   0.308879E+00   0.308879E+00

   0.528300E-01   0.293433E+00   0.849676E-02   0.308482E+00   0.308482E+00

   0.535900E-01   0.291037E+00   0.836745E-02   0.308080E+00   0.308080E+00

   0.543500E-01   0.315092E+00   0.832328E-02   0.307673E+00   0.307673E+00

   0.551100E-01   0.306738E+00   0.827205E-02   0.307261E+00   0.307261E+00

   0.558700E-01   0.305039E+00   0.814212E-02   0.306844E+00   0.306844E+00

   0.566300E-01   0.288491E+00   0.812626E-02   0.306422E+00   0.306422E+00

   0.573900E-01   0.309442E+00   0.801514E-02   0.305994E+00   0.305994E+00

   0.581500E-01   0.300217E+00   0.789727E-02   0.305562E+00   0.305562E+00

   0.589100E-01   0.290169E+00   0.785764E-02   0.305125E+00   0.305125E+00

   0.596700E-01   0.295041E+00   0.782482E-02   0.304682E+00   0.304682E+00

   0.604300E-01   0.303361E+00   0.766415E-02   0.304235E+00   0.304235E+00

   0.611900E-01   0.294259E+00   0.773187E-02   0.303783E+00   0.303783E+00

   0.619500E-01   0.309652E+00   0.759237E-02   0.303326E+00   0.303326E+00

   0.627100E-01   0.283011E+00   0.759772E-02   0.302865E+00   0.302865E+00

   0.634700E-01   0.309708E+00   0.752099E-02   0.302398E+00   0.302398E+00

   0.642300E-01   0.290059E+00   0.749346E-02   0.301927E+00   0.301927E+00

   0.649900E-01   0.298136E+00   0.744483E-02   0.301451E+00   0.301451E+00

   0.657500E-01   0.297271E+00   0.736604E-02   0.300970E+00   0.300970E+00

   0.665100E-01   0.304301E+00   0.736128E-02   0.300484E+00   0.300484E+00

   0.672700E-01   0.302713E+00   0.721926E-02   0.299994E+00   0.299994E+00

   0.680300E-01   0.292108E+00   0.724687E-02   0.299499E+00   0.299499E+00

   0.687900E-01   0.305448E+00   0.717867E-02   0.299000E+00   0.299000E+00

   0.695500E-01   0.305775E+00   0.713428E-02   0.298496E+00   0.298496E+00

   0.703100E-01   0.293976E+00   0.706390E-02   0.297987E+00   0.297987E+00

   0.710700E-01   0.296562E+00   0.703293E-02   0.297474E+00   0.297474E+00

   0.718300E-01   0.294438E+00   0.696435E-02   0.296956E+00   0.296956E+00

   0.725900E-01   0.294873E+00   0.690299E-02   0.296434E+00   0.296434E+00

   0.733500E-01   0.286895E+00   0.687665E-02   0.295908E+00   0.295908E+00

   0.741200E-01   0.306704E+00   0.683041E-02   0.295370E+00   0.295370E+00

   0.748800E-01   0.300998E+00   0.681548E-02   0.294835E+00   0.294835E+00

   0.756400E-01   0.290356E+00   0.672711E-02   0.294295E+00   0.294295E+00

   0.764000E-01   0.278294E+00   0.673572E-02   0.293751E+00   0.293751E+00

   0.771600E-01   0.293002E+00   0.669684E-02   0.293203E+00   0.293203E+00

   0.779200E-01   0.305454E+00   0.662471E-02   0.292651E+00   0.292651E+00

   0.786800E-01   0.304757E+00   0.661028E-02   0.292094E+00   0.292094E+00

   0.794400E-01   0.290404E+00   0.653482E-02   0.291533E+00   0.291533E+00

   0.802000E-01   0.289983E+00   0.654325E-02   0.290968E+00   0.290968E+00

   0.809600E-01   0.295643E+00   0.646935E-02   0.290399E+00   0.290399E+00

   0.817200E-01   0.283230E+00   0.645210E-02   0.289826E+00   0.289826E+00

   0.824800E-01   0.292890E+00   0.641617E-02   0.289249E+00   0.289249E+00

   0.832400E-01   0.284111E+00   0.637327E-02   0.288668E+00   0.288668E+00

   0.840000E-01   0.282504E+00   0.633147E-02   0.288083E+00   0.288083E+00

   0.847600E-01   0.283192E+00   0.628602E-02   0.287494E+00   0.287494E+00

   0.855200E-01   0.287610E+00   0.632566E-02   0.286901E+00   0.286901E+00

   0.862800E-01   0.291675E+00   0.638656E-02   0.286304E+00   0.286304E+00

   0.870400E-01   0.280326E+00   0.652038E-02   0.285703E+00   0.285703E+00

   0.878000E-01   0.286151E+00   0.658853E-02   0.285099E+00   0.285099E+00

   0.885600E-01   0.288167E+00   0.671790E-02   0.284491E+00   0.284491E+00

   0.893200E-01   0.277018E+00   0.672225E-02   0.283879E+00   0.283879E+00

   0.900800E-01   0.278089E+00   0.680065E-02   0.283263E+00   0.283263E+00

   0.908400E-01   0.291307E+00   0.683542E-02   0.282644E+00   0.282644E+00

   0.916000E-01   0.277727E+00   0.690023E-02   0.282021E+00   0.282021E+00

   0.923600E-01   0.279391E+00   0.689568E-02   0.281395E+00   0.281395E+00

   0.931200E-01   0.276357E+00   0.693309E-02   0.280765E+00   0.280765E+00

   0.938800E-01   0.281691E+00   0.693968E-02   0.280132E+00   0.280132E+00

   0.946400E-01   0.279520E+00   0.697242E-02   0.279495E+00   0.279495E+00

   0.954000E-01   0.284311E+00   0.699850E-02   0.278854E+00   0.278854E+00

   0.961600E-01   0.271581E+00   0.698670E-02   0.278211E+00   0.278211E+00

   0.969200E-01   0.282446E+00   0.691311E-02   0.277563E+00   0.277563E+00

   0.976800E-01   0.278741E+00   0.699190E-02   0.276913E+00   0.276913E+00

   0.984400E-01   0.280821E+00   0.687812E-02   0.276259E+00   0.276259E+00

   0.992000E-01   0.278970E+00   0.683721E-02   0.275602E+00   0.275602E+00

   0.999600E-01   0.274442E+00   0.670242E-02   0.274942E+00   0.274942E+00

   0.100720E+00   0.279050E+00   0.658621E-02   0.274279E+00   0.274279E+00

   0.101480E+00   0.264867E+00   0.644445E-02   0.273612E+00   0.273612E+00

   0.102240E+00   0.262103E+00   0.640005E-02   0.272943E+00   0.272943E+00

   0.103000E+00   0.272986E+00   0.628391E-02   0.272270E+00   0.272270E+00

   0.103760E+00   0.271457E+00   0.624044E-02   0.271594E+00   0.271594E+00

   0.104520E+00   0.274099E+00   0.619725E-02   0.270916E+00   0.270916E+00

   0.105280E+00   0.263865E+00   0.609563E-02   0.270234E+00   0.270234E+00

   0.106040E+00   0.276736E+00   0.611309E-02   0.269550E+00   0.269550E+00

   0.106800E+00   0.279010E+00   0.604492E-02   0.268862E+00   0.268862E+00

   0.107560E+00   0.278838E+00   0.605074E-02   0.268172E+00   0.268172E+00

   0.108320E+00   0.271971E+00   0.598207E-02   0.267479E+00   0.267479E+00

   0.109080E+00   0.260054E+00   0.597229E-02   0.266783E+00   0.266783E+00

   0.109840E+00   0.262910E+00   0.599210E-02   0.266085E+00   0.266085E+00

   0.110600E+00   0.269850E+00   0.599669E-02   0.265384E+00   0.265384E+00

   0.111360E+00   0.262681E+00   0.596791E-02   0.264680E+00   0.264680E+00

   0.112120E+00   0.271424E+00   0.597003E-02   0.263973E+00   0.263973E+00

   0.112880E+00   0.260311E+00   0.594580E-02   0.263264E+00   0.263264E+00

   0.113640E+00   0.249802E+00   0.586924E-02   0.262553E+00   0.262553E+00

   0.114400E+00   0.266941E+00   0.585685E-02   0.261839E+00   0.261839E+00

   0.115160E+00   0.260626E+00   0.579604E-02   0.261122E+00   0.261122E+00

   0.115920E+00   0.274710E+00   0.576976E-02   0.260404E+00   0.260404E+00

   0.116680E+00   0.262645E+00   0.573846E-02   0.259682E+00   0.259682E+00

   0.117440E+00   0.261544E+00   0.571418E-02   0.258959E+00   0.258959E+00

   0.118200E+00   0.261627E+00   0.568296E-02   0.258233E+00   0.258233E+00

   0.118960E+00   0.260185E+00   0.561419E-02   0.257505E+00   0.257505E+00

   0.119720E+00   0.258688E+00   0.561395E-02   0.256775E+00   0.256775E+00

   0.120480E+00   0.256861E+00   0.559163E-02   0.256042E+00   0.256042E+00

   0.121240E+00   0.258894E+00   0.554167E-02   0.255308E+00   0.255308E+00

   0.122000E+00   0.243879E+00   0.550760E-02   0.254571E+00   0.254571E+00

   0.122760E+00   0.245914E+00   0.548561E-02   0.253832E+00   0.253832E+00

   0.123520E+00   0.263400E+00   0.546896E-02   0.253092E+00   0.253092E+00

   0.124280E+00   0.253472E+00   0.544162E-02   0.252349E+00   0.252349E+00

   0.125040E+00   0.249049E+00   0.540557E-02   0.251604E+00   0.251604E+00

   0.125800E+00   0.248537E+00   0.536598E-02   0.250858E+00   0.250858E+00

   0.126560E+00   0.261906E+00   0.534050E-02   0.250109E+00   0.250109E+00

   0.127320E+00   0.260580E+00   0.535535E-02   0.249359E+00   0.249359E+00

   0.128080E+00   0.248481E+00   0.532130E-02   0.248607E+00   0.248607E+00

   0.128840E+00   0.254895E+00   0.530578E-02   0.247853E+00   0.247853E+00

   0.129600E+00   0.254674E+00   0.526410E-02   0.247098E+00   0.247098E+00

   0.130360E+00   0.249675E+00   0.523513E-02   0.246341E+00   0.246341E+00

   0.131120E+00   0.245414E+00   0.520644E-02   0.245582E+00   0.245582E+00

   0.131880E+00   0.251755E+00   0.516925E-02   0.244822E+00   0.244822E+00

   0.132640E+00   0.245196E+00   0.515708E-02   0.244060E+00   0.244060E+00

   0.133400E+00   0.248209E+00   0.508310E-02   0.243296E+00   0.243296E+00

   0.134160E+00   0.251018E+00   0.507540E-02   0.242532E+00   0.242532E+00

   0.134920E+00   0.241067E+00   0.502106E-02   0.241765E+00   0.241765E+00

   0.135680E+00   0.241584E+00   0.502012E-02   0.240998E+00   0.240998E+00

   0.136440E+00   0.241653E+00   0.501218E-02   0.240229E+00   0.240229E+00

   0.137200E+00   0.241566E+00   0.500061E-02   0.239458E+00   0.239458E+00

   0.137960E+00   0.241258E+00   0.495078E-02   0.238687E+00   0.238687E+00

   0.138730E+00   0.246493E+00   0.494890E-02   0.237904E+00   0.237904E+00

   0.139490E+00   0.242369E+00   0.494971E-02   0.237130E+00   0.237130E+00

   0.140250E+00   0.244115E+00   0.490377E-02   0.236355E+00   0.236355E+00

   0.141010E+00   0.238556E+00   0.488515E-02   0.235578E+00   0.235578E+00

   0.141770E+00   0.245588E+00   0.487404E-02   0.234801E+00   0.234801E+00

   0.142530E+00   0.239724E+00   0.487426E-02   0.234023E+00   0.234023E+00

   0.143290E+00   0.234853E+00   0.482689E-02   0.233243E+00   0.233243E+00

   0.144050E+00   0.227891E+00   0.483385E-02   0.232463E+00   0.232463E+00

   0.144810E+00   0.237434E+00   0.476869E-02   0.231681E+00   0.231681E+00

   0.145570E+00   0.232024E+00   0.479599E-02   0.230899E+00   0.230899E+00

   0.146330E+00   0.238803E+00   0.475705E-02   0.230116E+00   0.230116E+00

   0.147090E+00   0.239056E+00   0.474021E-02   0.229332E+00   0.229332E+00

   0.147850E+00   0.225164E+00   0.472238E-02   0.228548E+00   0.228548E+00

   0.148610E+00   0.241107E+00   0.473898E-02   0.227762E+00   0.227762E+00

   0.149370E+00   0.226017E+00   0.471761E-02   0.226976E+00   0.226976E+00

   0.150130E+00   0.223449E+00   0.470740E-02   0.226190E+00   0.226190E+00

   0.150890E+00   0.230716E+00   0.468449E-02   0.225402E+00   0.225402E+00

   0.151650E+00   0.225174E+00   0.463171E-02   0.224615E+00   0.224615E+00

   0.152410E+00   0.222920E+00   0.466845E-02   0.223826E+00   0.223826E+00

   0.153170E+00   0.220172E+00   0.461668E-02   0.223037E+00   0.223037E+00

   0.153930E+00   0.227401E+00   0.462604E-02   0.222248E+00   0.222248E+00

   0.154690E+00   0.216698E+00   0.459351E-02   0.221458E+00   0.221458E+00

   0.155450E+00   0.231741E+00   0.458604E-02   0.220668E+00   0.220668E+00

   0.156210E+00   0.217440E+00   0.455629E-02   0.219877E+00   0.219877E+00

   0.156970E+00   0.221235E+00   0.454499E-02   0.219086E+00   0.219086E+00

   0.157730E+00   0.222003E+00   0.454994E-02   0.218295E+00   0.218295E+00

   0.158490E+00   0.217501E+00   0.452890E-02   0.217503E+00   0.217503E+00

   0.159250E+00   0.216898E+00   0.450996E-02   0.216712E+00   0.216712E+00

   0.160010E+00   0.212999E+00   0.448355E-02   0.215920E+00   0.215920E+00

   0.160770E+00   0.224167E+00   0.448586E-02   0.215128E+00   0.215128E+00

   0.161530E+00   0.220373E+00   0.447149E-02   0.214336E+00   0.214336E+00

   0.162290E+00   0.214950E+00   0.445130E-02   0.213543E+00   0.213543E+00

   0.163050E+00   0.213117E+00   0.442167E-02   0.212751E+00   0.212751E+00

   0.163810E+00   0.214910E+00   0.441016E-02   0.211959E+00   0.211959E+00

   0.164570E+00   0.220132E+00   0.441012E-02   0.211167E+00   0.211167E+00

   0.165330E+00   0.205786E+00   0.440156E-02   0.210374E+00   0.210374E+00

   0.166090E+00   0.206498E+00   0.437765E-02   0.209582E+00   0.209582E+00

   0.166850E+00   0.209086E+00   0.436273E-02   0.208791E+00   0.208791E+00

   0.167610E+00   0.203634E+00   0.434808E-02   0.207999E+00   0.207999E+00

   0.168370E+00   0.212212E+00   0.435333E-02   0.207207E+00   0.207207E+00

   0.169130E+00   0.210226E+00   0.432010E-02   0.206416E+00   0.206416E+00

   0.169890E+00   0.202428E+00   0.432830E-02   0.205625E+00   0.205625E+00

   0.170650E+00   0.202512E+00   0.428787E-02   0.204834E+00   0.204834E+00

   0.171410E+00   0.207677E+00   0.429682E-02   0.204044E+00   0.204044E+00

   0.172170E+00   0.204143E+00   0.426699E-02   0.203254E+00   0.203254E+00

   0.172930E+00   0.204557E+00   0.427418E-02   0.202464E+00   0.202464E+00

   0.173690E+00   0.204040E+00   0.425143E-02   0.201675E+00   0.201675E+00

   0.174450E+00   0.201821E+00   0.433108E-02   0.200887E+00   0.200887E+00

   0.175210E+00   0.205845E+00   0.440478E-02   0.200098E+00   0.200098E+00

   0.175970E+00   0.209443E+00   0.445469E-02   0.199311E+00   0.199311E+00

   0.176730E+00   0.207030E+00   0.447673E-02   0.198524E+00   0.198524E+00

   0.177490E+00   0.195011E+00   0.447924E-02   0.197737E+00   0.197737E+00

   0.178250E+00   0.207052E+00   0.454566E-02   0.196952E+00   0.196952E+00

   0.179010E+00   0.190644E+00   0.455870E-02   0.196167E+00   0.196167E+00

   0.179770E+00   0.187091E+00   0.456171E-02   0.195382E+00   0.195382E+00

   0.180530E+00   0.195499E+00   0.458459E-02   0.194598E+00   0.194598E+00

   0.181290E+00   0.197644E+00   0.462111E-02   0.193816E+00   0.193816E+00

   0.182050E+00   0.194794E+00   0.462426E-02   0.193033E+00   0.193033E+00

   0.182810E+00   0.193393E+00   0.463117E-02   0.192252E+00   0.192252E+00

   0.183570E+00   0.183903E+00   0.465937E-02   0.191472E+00   0.191472E+00

   0.184330E+00   0.194237E+00   0.467695E-02   0.190692E+00   0.190692E+00

   0.185090E+00   0.188804E+00   0.468373E-02   0.189914E+00   0.189914E+00

   0.185850E+00   0.187951E+00   0.470064E-02   0.189136E+00   0.189136E+00

   0.186610E+00   0.181220E+00   0.470321E-02   0.188359E+00   0.188359E+00

   0.187370E+00   0.182969E+00   0.472747E-02   0.187584E+00   0.187584E+00

   0.188130E+00   0.188524E+00   0.471974E-02   0.186809E+00   0.186809E+00

   0.188890E+00   0.183506E+00   0.473211E-02   0.186035E+00   0.186035E+00

   0.189650E+00   0.192927E+00   0.472133E-02   0.185263E+00   0.185263E+00

   0.190410E+00   0.182071E+00   0.474146E-02   0.184491E+00   0.184491E+00

   0.191170E+00   0.182152E+00   0.475945E-02   0.183721E+00   0.183721E+00

   0.191930E+00   0.187460E+00   0.474972E-02   0.182952E+00   0.182952E+00

   0.192690E+00   0.171443E+00   0.476935E-02   0.182184E+00   0.182184E+00

   0.193450E+00   0.180593E+00   0.477863E-02   0.181418E+00   0.181418E+00

   0.194210E+00   0.183256E+00   0.480370E-02   0.180652E+00   0.180652E+00

   0.194970E+00   0.183314E+00   0.477922E-02   0.179888E+00   0.179888E+00

   0.195730E+00   0.178811E+00   0.481919E-02   0.179126E+00   0.179126E+00

   0.196490E+00   0.182943E+00   0.480182E-02   0.178364E+00   0.178364E+00

   0.197250E+00   0.180071E+00   0.481933E-02   0.177604E+00   0.177604E+00

   0.198010E+00   0.182558E+00   0.481277E-02   0.176846E+00   0.176846E+00

   0.198770E+00   0.178836E+00   0.484993E-02   0.176089E+00   0.176089E+00

   0.199530E+00   0.175582E+00   0.484190E-02   0.175333E+00   0.175333E+00

   0.200290E+00   0.171639E+00   0.481335E-02   0.174579E+00   0.174579E+00

   0.201050E+00   0.181607E+00   0.484575E-02   0.173826E+00   0.173826E+00

   0.201810E+00   0.177771E+00   0.480428E-02   0.173075E+00   0.173075E+00

   0.202570E+00   0.172936E+00   0.480251E-02   0.172325E+00   0.172325E+00

   0.203330E+00   0.174128E+00   0.480509E-02   0.171577E+00   0.171577E+00

   0.204090E+00   0.177524E+00   0.481453E-02   0.170830E+00   0.170830E+00

   0.204850E+00   0.169257E+00   0.481187E-02   0.170086E+00   0.170086E+00

   0.205610E+00   0.160583E+00   0.481768E-02   0.169342E+00   0.169342E+00

   0.206370E+00   0.166892E+00   0.480605E-02   0.168601E+00   0.168601E+00

   0.207130E+00   0.168355E+00   0.481446E-02   0.167861E+00   0.167861E+00

   0.207890E+00   0.159926E+00   0.481333E-02   0.167123E+00   0.167123E+00

   0.208650E+00   0.176261E+00   0.481853E-02   0.166387E+00   0.166387E+00

   0.209410E+00   0.163025E+00   0.482410E-02   0.165652E+00   0.165652E+00

   0.210170E+00   0.163956E+00   0.482204E-02   0.164919E+00   0.164919E+00

   0.210930E+00   0.172368E+00   0.484611E-02   0.164188E+00   0.164188E+00

   0.211690E+00   0.172136E+00   0.484765E-02   0.163459E+00   0.163459E+00

   0.212450E+00   0.157163E+00   0.481838E-02   0.162732E+00   0.162732E+00

   0.213210E+00   0.154928E+00   0.481745E-02   0.162006E+00   0.162006E+00

   0.213970E+00   0.152103E+00   0.481696E-02   0.161283E+00   0.161283E+00

   0.214730E+00   0.158886E+00   0.480756E-02   0.160561E+00   0.160561E+00

   0.215490E+00   0.161730E+00   0.480216E-02   0.159841E+00   0.159841E+00

   0.216250E+00   0.161775E+00   0.480065E-02   0.159123E+00   0.159123E+00

   0.217010E+00   0.160841E+00   0.478022E-02   0.158408E+00   0.158408E+00

   0.217770E+00   0.156398E+00   0.476638E-02   0.157694E+00   0.157694E+00

   0.218530E+00   0.157184E+00   0.479083E-02   0.156982E+00   0.156982E+00

   0.219290E+00   0.156082E+00   0.473891E-02   0.156272E+00   0.156272E+00

   0.220050E+00   0.155509E+00   0.476108E-02   0.155565E+00   0.155565E+00

   0.220810E+00   0.147637E+00   0.473475E-02   0.154859E+00   0.154859E+00

   0.221570E+00   0.152339E+00   0.472087E-02   0.154156E+00   0.154156E+00

   0.222330E+00   0.148914E+00   0.469398E-02   0.153454E+00   0.153454E+00

   0.223090E+00   0.151934E+00   0.470450E-02   0.152755E+00   0.152755E+00

   0.223850E+00   0.148226E+00   0.466577E-02   0.152058E+00   0.152058E+00

   0.224610E+00   0.151704E+00   0.465787E-02   0.151363E+00   0.151363E+00

   0.225370E+00   0.146434E+00   0.464584E-02   0.150670E+00   0.150670E+00

   0.226130E+00   0.150317E+00   0.460761E-02   0.149980E+00   0.149980E+00

   0.226890E+00   0.147500E+00   0.461628E-02   0.149291E+00   0.149291E+00

   0.227650E+00   0.144959E+00   0.457519E-02   0.148605E+00   0.148605E+00

   0.228410E+00   0.153275E+00   0.455753E-02   0.147921E+00   0.147921E+00

   0.229170E+00   0.150829E+00   0.454774E-02   0.147240E+00   0.147240E+00

   0.229930E+00   0.141662E+00   0.455076E-02   0.146560E+00   0.146560E+00

   0.230690E+00   0.138157E+00   0.452732E-02   0.145883E+00   0.145883E+00

   0.231450E+00   0.136256E+00   0.452299E-02   0.145209E+00   0.145209E+00

   0.232210E+00   0.141643E+00   0.450593E-02   0.144536E+00   0.144536E+00

   0.232970E+00   0.143254E+00   0.449899E-02   0.143866E+00   0.143866E+00

   0.233730E+00   0.137710E+00   0.447014E-02   0.143199E+00   0.143199E+00

   0.234490E+00   0.142210E+00   0.445374E-02   0.142533E+00   0.142533E+00

   0.235250E+00   0.141667E+00   0.444133E-02   0.141870E+00   0.141870E+00

   0.236010E+00   0.131647E+00   0.442069E-02   0.141210E+00   0.141210E+00

   0.236770E+00   0.136676E+00   0.440283E-02   0.140552E+00   0.140552E+00

   0.237530E+00   0.144515E+00   0.439957E-02   0.139896E+00   0.139896E+00

   0.238290E+00   0.138656E+00   0.436852E-02   0.139243E+00   0.139243E+00

   0.239050E+00   0.135677E+00   0.437193E-02   0.138592E+00   0.138592E+00

   0.239810E+00   0.132131E+00   0.435225E-02   0.137944E+00   0.137944E+00

   0.240570E+00   0.141289E+00   0.433818E-02   0.137298E+00   0.137298E+00

   0.241330E+00   0.136121E+00   0.432042E-02   0.136654E+00   0.136654E+00

   0.242090E+00   0.140063E+00   0.429086E-02   0.136013E+00   0.136013E+00

   0.242850E+00   0.140059E+00   0.429477E-02   0.135375E+00   0.135375E+00

   0.243610E+00   0.129061E+00   0.427227E-02   0.134739E+00   0.134739E+00

   0.244370E+00   0.129179E+00   0.427982E-02   0.134106E+00   0.134106E+00

   0.245130E+00   0.132957E+00   0.424998E-02   0.133475E+00   0.133475E+00

   0.245890E+00   0.127752E+00   0.425385E-02   0.132846E+00   0.132846E+00

   0.246650E+00   0.143320E+00   0.421968E-02   0.132221E+00   0.132221E+00

   0.247410E+00   0.133323E+00   0.422132E-02   0.131597E+00   0.131597E+00

   0.248170E+00   0.125986E+00   0.419325E-02   0.130977E+00   0.130977E+00

   0.248930E+00   0.130156E+00   0.419605E-02   0.130359E+00   0.130359E+00

   0.249690E+00   0.121422E+00   0.418070E-02   0.129743E+00   0.129743E+00

   0.250450E+00   0.129921E+00   0.414938E-02   0.129131E+00   0.129131E+00

   0.251210E+00   0.128485E+00   0.415606E-02   0.128520E+00   0.128520E+00

   0.251970E+00   0.125596E+00   0.412160E-02   0.127913E+00   0.127913E+00

   0.252730E+00   0.120525E+00   0.412687E-02   0.127308E+00   0.127308E+00

   0.253490E+00   0.130556E+00   0.410086E-02   0.126706E+00   0.126706E+00

   0.254250E+00   0.121041E+00   0.409686E-02   0.126106E+00   0.126106E+00

   0.255010E+00   0.120232E+00   0.408114E-02   0.125509E+00   0.125509E+00

   0.255770E+00   0.127715E+00   0.406316E-02   0.124914E+00   0.124914E+00

   0.256530E+00   0.128689E+00   0.404862E-02   0.124323E+00   0.124323E+00

   0.257290E+00   0.118856E+00   0.405873E-02   0.123734E+00   0.123734E+00

   0.258050E+00   0.121016E+00   0.404514E-02   0.123147E+00   0.123147E+00

   0.258810E+00   0.118732E+00   0.402076E-02   0.122564E+00   0.122564E+00

   0.259570E+00   0.126433E+00   0.400920E-02   0.121982E+00   0.121982E+00

   0.260330E+00   0.114875E+00   0.399385E-02   0.121404E+00   0.121404E+00

   0.261090E+00   0.118844E+00   0.400610E-02   0.120828E+00   0.120828E+00

   0.261850E+00   0.116339E+00   0.397936E-02   0.120256E+00   0.120256E+00

   0.262610E+00   0.117446E+00   0.397751E-02   0.119685E+00   0.119685E+00

   0.263370E+00   0.115225E+00   0.395228E-02   0.119118E+00   0.119118E+00

   0.264130E+00   0.119842E+00   0.395687E-02   0.118553E+00   0.118553E+00

   0.264890E+00   0.119642E+00   0.393913E-02   0.117991E+00   0.117991E+00

   0.265650E+00   0.116605E+00   0.393629E-02   0.117431E+00   0.117431E+00

   0.266410E+00   0.122214E+00   0.390210E-02   0.116875E+00   0.116875E+00

   0.267170E+00   0.113732E+00   0.389559E-02   0.116321E+00   0.116321E+00

   0.267930E+00   0.108920E+00   0.388758E-02   0.115770E+00   0.115770E+00

   0.268690E+00   0.110998E+00   0.389865E-02   0.115221E+00   0.115221E+00

   0.269450E+00   0.118158E+00   0.388113E-02   0.114675E+00   0.114675E+00

   0.270210E+00   0.115983E+00   0.386722E-02   0.114132E+00   0.114132E+00

   0.270970E+00   0.120152E+00   0.387326E-02   0.113592E+00   0.113592E+00

   0.271720E+00   0.112518E+00   0.384247E-02   0.113062E+00   0.113062E+00

   0.272480E+00   0.111149E+00   0.384899E-02   0.112527E+00   0.112527E+00

   0.273240E+00   0.108138E+00   0.381512E-02   0.111995E+00   0.111995E+00

   0.274000E+00   0.105817E+00   0.384004E-02   0.111465E+00   0.111465E+00

   0.274760E+00   0.107565E+00   0.381768E-02   0.110939E+00   0.110939E+00

   0.275520E+00   0.110763E+00   0.382198E-02   0.110415E+00   0.110415E+00

   0.276280E+00   0.110312E+00   0.380418E-02   0.109894E+00   0.109894E+00

   0.277040E+00   0.114765E+00   0.380521E-02   0.109375E+00   0.109375E+00

   0.277800E+00   0.111074E+00   0.380191E-02   0.108860E+00   0.108860E+00

   0.278560E+00   0.103082E+00   0.378076E-02   0.108347E+00   0.108347E+00

   0.279320E+00   0.111269E+00   0.376257E-02   0.107837E+00   0.107837E+00

   0.280080E+00   0.105472E+00   0.374789E-02   0.107329E+00   0.107329E+00

   0.280840E+00   0.107772E+00   0.376082E-02   0.106824E+00   0.106824E+00

   0.281600E+00   0.107740E+00   0.373904E-02   0.106323E+00   0.106323E+00

   0.282360E+00   0.100449E+00   0.374624E-02   0.105823E+00   0.105823E+00

   0.283120E+00   0.100681E+00   0.372606E-02   0.105327E+00   0.105327E+00

   0.283880E+00   0.108108E+00   0.372078E-02   0.104833E+00   0.104833E+00

   0.284640E+00   0.984838E-01   0.371399E-02   0.104342E+00   0.104342E+00

   0.285400E+00   0.107634E+00   0.371219E-02   0.103854E+00   0.103854E+00

   0.286160E+00   0.107932E+00   0.371803E-02   0.103368E+00   0.103368E+00

   0.286920E+00   0.999899E-01   0.371716E-02   0.102886E+00   0.102886E+00

   0.287680E+00   0.103533E+00   0.371964E-02   0.102405E+00   0.102405E+00

   0.288440E+00   0.103138E+00   0.372500E-02   0.101928E+00   0.101928E+00

   0.289200E+00   0.983467E-01   0.373209E-02   0.101453E+00   0.101453E+00

   0.289960E+00   0.998617E-01   0.372889E-02   0.100981E+00   0.100981E+00

   0.290720E+00   0.930503E-01   0.374116E-02   0.100512E+00   0.100512E+00

   0.291480E+00   0.964511E-01   0.373365E-02   0.100046E+00   0.100046E+00

   0.292240E+00   0.101917E+00   0.375819E-02   0.995819E-01   0.995819E-01

   0.293000E+00   0.100513E+00   0.375071E-02   0.991208E-01   0.991208E-01

   0.293760E+00   0.963820E-01   0.375723E-02   0.986623E-01   0.986623E-01

   0.294520E+00   0.990361E-01   0.375075E-02   0.982066E-01   0.982066E-01

   0.295280E+00   0.101721E+00   0.374960E-02   0.977535E-01   0.977535E-01

   0.296040E+00   0.967734E-01   0.374111E-02   0.973031E-01   0.973031E-01

   0.296800E+00   0.958953E-01   0.376448E-02   0.968554E-01   0.968554E-01

   0.297560E+00   0.102937E+00   0.376460E-02   0.964104E-01   0.964104E-01

   0.298320E+00   0.913046E-01   0.376918E-02   0.959680E-01   0.959680E-01

   0.299080E+00   0.907512E-01   0.375614E-02   0.955283E-01   0.955283E-01

   0.299840E+00   0.938556E-01   0.374512E-02   0.950912E-01   0.950912E-01

   0.300600E+00   0.926879E-01   0.375108E-02   0.946568E-01   0.946568E-01

   0.301360E+00   0.944078E-01   0.372175E-02   0.942250E-01   0.942250E-01

   0.302120E+00   0.931446E-01   0.372971E-02   0.937958E-01   0.937958E-01

   0.302880E+00   0.920654E-01   0.369949E-02   0.933693E-01   0.933693E-01

   0.303640E+00   0.929085E-01   0.371737E-02   0.929454E-01   0.929454E-01

   0.304400E+00   0.921500E-01   0.369725E-02   0.925241E-01   0.925241E-01

   0.305160E+00   0.927123E-01   0.374467E-02   0.921054E-01   0.921054E-01

   0.305920E+00   0.944451E-01   0.375000E-02   0.916893E-01   0.916893E-01

   0.306680E+00   0.874508E-01   0.375465E-02   0.912758E-01   0.912758E-01

   0.307440E+00   0.793001E-01   0.377355E-02   0.908649E-01   0.908649E-01

   0.308200E+00   0.875825E-01   0.376198E-02   0.904565E-01   0.904565E-01

   0.308960E+00   0.895586E-01   0.379865E-02   0.900507E-01   0.900507E-01

   0.309720E+00   0.916048E-01   0.378189E-02   0.896475E-01   0.896475E-01

   0.310480E+00   0.915062E-01   0.379821E-02   0.892469E-01   0.892469E-01

   0.311240E+00   0.880128E-01   0.379225E-02   0.888487E-01   0.888487E-01

   0.312000E+00   0.900273E-01   0.379757E-02   0.884532E-01   0.884532E-01

   0.312760E+00   0.828394E-01   0.380624E-02   0.880601E-01   0.880601E-01

   0.313520E+00   0.873958E-01   0.379259E-02   0.876696E-01   0.876696E-01

   0.314280E+00   0.883784E-01   0.380044E-02   0.872816E-01   0.872816E-01

   0.315040E+00   0.840757E-01   0.378761E-02   0.868960E-01   0.868960E-01

   0.315800E+00   0.890775E-01   0.381085E-02   0.865130E-01   0.865130E-01

   0.316560E+00   0.862291E-01   0.379117E-02   0.861325E-01   0.861325E-01

   0.317320E+00   0.824561E-01   0.379333E-02   0.857544E-01   0.857544E-01

   0.318080E+00   0.799172E-01   0.381779E-02   0.853788E-01   0.853788E-01

   0.318830E+00   0.897021E-01   0.381365E-02   0.850105E-01   0.850105E-01

   0.319590E+00   0.930817E-01   0.382438E-02   0.846398E-01   0.846398E-01

   0.320350E+00   0.875331E-01   0.384389E-02   0.842715E-01   0.842715E-01

   0.321110E+00   0.853985E-01   0.385053E-02   0.839057E-01   0.839057E-01

   0.321870E+00   0.844360E-01   0.386905E-02   0.835422E-01   0.835422E-01

   0.322630E+00   0.828364E-01   0.387404E-02   0.831812E-01   0.831812E-01

   0.323390E+00   0.815224E-01   0.389692E-02   0.828225E-01   0.828225E-01

   0.324150E+00   0.824730E-01   0.388482E-02   0.824663E-01   0.824663E-01

   0.324910E+00   0.819398E-01   0.391399E-02   0.821124E-01   0.821124E-01

   0.325670E+00   0.821677E-01   0.392133E-02   0.817609E-01   0.817609E-01

   0.326430E+00   0.832364E-01   0.393473E-02   0.814117E-01   0.814117E-01

   0.327190E+00   0.821368E-01   0.394121E-02   0.810649E-01   0.810649E-01

   0.327950E+00   0.855682E-01   0.394361E-02   0.807204E-01   0.807204E-01

   0.328710E+00   0.788885E-01   0.393394E-02   0.803782E-01   0.803782E-01

   0.329470E+00   0.840877E-01   0.392451E-02   0.800384E-01   0.800384E-01

   0.330230E+00   0.791306E-01   0.393612E-02   0.797008E-01   0.797008E-01

   0.330990E+00   0.797235E-01   0.392520E-02   0.793656E-01   0.793656E-01

   0.331750E+00   0.741338E-01   0.393934E-02   0.790326E-01   0.790326E-01

   0.332510E+00   0.822538E-01   0.394049E-02   0.787019E-01   0.787019E-01

   0.333270E+00   0.790130E-01   0.394624E-02   0.783735E-01   0.783735E-01

   0.334030E+00   0.733841E-01   0.395794E-02   0.780472E-01   0.780472E-01

   0.334790E+00   0.807364E-01   0.394859E-02   0.777233E-01   0.777233E-01

   0.335550E+00   0.776837E-01   0.397469E-02   0.774015E-01   0.774015E-01

   0.336310E+00   0.749794E-01   0.396948E-02   0.770820E-01   0.770820E-01

   0.337070E+00   0.802111E-01   0.397665E-02   0.767646E-01   0.767646E-01

   0.337830E+00   0.787155E-01   0.398520E-02   0.764495E-01   0.764495E-01

   0.338590E+00   0.814589E-01   0.398714E-02   0.761365E-01   0.761365E-01

   0.339350E+00   0.725914E-01   0.399857E-02   0.758256E-01   0.758256E-01

   0.340110E+00   0.776715E-01   0.399375E-02   0.755170E-01   0.755170E-01

   0.340870E+00   0.783253E-01   0.402407E-02   0.752104E-01   0.752104E-01

   0.341630E+00   0.743011E-01   0.399790E-02   0.749060E-01   0.749060E-01

   0.342390E+00   0.656698E-01   0.402216E-02   0.746037E-01   0.746037E-01

   0.343150E+00   0.712067E-01   0.401799E-02   0.743035E-01   0.743035E-01

   0.343910E+00   0.759613E-01   0.403456E-02   0.740054E-01   0.740054E-01

   0.344670E+00   0.771311E-01   0.402432E-02   0.737094E-01   0.737094E-01

   0.345430E+00   0.832958E-01   0.403247E-02   0.734154E-01   0.734154E-01

   0.346190E+00   0.836578E-01   0.404256E-02   0.731235E-01   0.731235E-01

   0.346950E+00   0.658113E-01   0.401860E-02   0.728336E-01   0.728336E-01

   0.347710E+00   0.713427E-01   0.405847E-02   0.725457E-01   0.725457E-01

   0.348470E+00   0.696282E-01   0.403684E-02   0.722599E-01   0.722599E-01

   0.349220E+00   0.773500E-01   0.406723E-02   0.719798E-01   0.719798E-01

   0.349980E+00   0.711860E-01   0.397352E-02   0.716979E-01   0.716979E-01

   0.350740E+00   0.755443E-01   0.394344E-02   0.714180E-01   0.714180E-01

   0.351500E+00   0.729371E-01   0.390668E-02   0.711401E-01   0.711401E-01

   0.352260E+00   0.774188E-01   0.386276E-02   0.708641E-01   0.708641E-01

   0.353020E+00   0.679186E-01   0.384066E-02   0.705900E-01   0.705900E-01

   0.353780E+00   0.757164E-01   0.387360E-02   0.703179E-01   0.703179E-01

   0.354540E+00   0.694239E-01   0.391092E-02   0.700476E-01   0.700476E-01

   0.355300E+00   0.659390E-01   0.390833E-02   0.697793E-01   0.697793E-01

   0.356060E+00   0.728146E-01   0.392683E-02   0.695129E-01   0.695129E-01

   0.356820E+00   0.639693E-01   0.393625E-02   0.692483E-01   0.692483E-01

   0.357580E+00   0.725165E-01   0.393478E-02   0.689856E-01   0.689856E-01

   0.358340E+00   0.688193E-01   0.393055E-02   0.687247E-01   0.687247E-01

   0.359100E+00   0.626009E-01   0.394420E-02   0.684657E-01   0.684657E-01

   0.359860E+00   0.687828E-01   0.394788E-02   0.682085E-01   0.682085E-01

   0.360620E+00   0.667494E-01   0.395097E-02   0.679531E-01   0.679531E-01

   0.361380E+00   0.659260E-01   0.395782E-02   0.676994E-01   0.676994E-01

   0.362140E+00   0.687175E-01   0.394801E-02   0.674476E-01   0.674476E-01

   0.362900E+00   0.680268E-01   0.395587E-02   0.671975E-01   0.671975E-01

   0.363660E+00   0.700293E-01   0.396201E-02   0.669492E-01   0.669492E-01

   0.364420E+00   0.656262E-01   0.396874E-02   0.667026E-01   0.667026E-01

   0.365180E+00   0.639293E-01   0.398611E-02   0.664578E-01   0.664578E-01

   0.365940E+00   0.671947E-01   0.399500E-02   0.662146E-01   0.662146E-01

   0.366700E+00   0.655473E-01   0.399979E-02   0.659732E-01   0.659732E-01

   0.367460E+00   0.666671E-01   0.400002E-02   0.657334E-01   0.657334E-01

   0.368220E+00   0.770844E-01   0.401699E-02   0.654953E-01   0.654953E-01

   0.368980E+00   0.680890E-01   0.404145E-02   0.652589E-01   0.652589E-01

   0.369740E+00   0.613830E-01   0.405808E-02   0.650241E-01   0.650241E-01

   0.370500E+00   0.652526E-01   0.406112E-02   0.647910E-01   0.647910E-01

   0.371260E+00   0.639140E-01   0.408856E-02   0.645594E-01   0.645594E-01

   0.372020E+00   0.656678E-01   0.410991E-02   0.643295E-01   0.643295E-01

   0.372770E+00   0.681768E-01   0.413881E-02   0.641042E-01   0.641042E-01

   0.373530E+00   0.655152E-01   0.416004E-02   0.638774E-01   0.638774E-01

   0.374290E+00   0.638114E-01   0.419458E-02   0.636522E-01   0.636522E-01

   0.375050E+00   0.672513E-01   0.422618E-02   0.634285E-01   0.634285E-01

   0.375810E+00   0.560509E-01   0.424057E-02   0.632064E-01   0.632064E-01

   0.376570E+00   0.687910E-01   0.428416E-02   0.629859E-01   0.629859E-01

   0.377330E+00   0.611195E-01   0.428951E-02   0.627668E-01   0.627668E-01

   0.378090E+00   0.699497E-01   0.433013E-02   0.625492E-01   0.625492E-01

   0.378850E+00   0.654337E-01   0.436182E-02   0.623332E-01   0.623332E-01

   0.379610E+00   0.616602E-01   0.438490E-02   0.621186E-01   0.621186E-01

   0.380370E+00   0.636918E-01   0.441449E-02   0.619054E-01   0.619054E-01

   0.381130E+00   0.647831E-01   0.443020E-02   0.616937E-01   0.616937E-01

   0.381890E+00   0.620834E-01   0.446967E-02   0.614835E-01   0.614835E-01

   0.382650E+00   0.578294E-01   0.448857E-02   0.612746E-01   0.612746E-01

   0.383410E+00   0.646745E-01   0.452955E-02   0.610672E-01   0.610672E-01

   0.384170E+00   0.593687E-01   0.454051E-02   0.608612E-01   0.608612E-01

   0.384930E+00   0.623968E-01   0.457745E-02   0.606566E-01   0.606566E-01

   0.385690E+00   0.584957E-01   0.459701E-02   0.604533E-01   0.604533E-01

   0.386450E+00   0.648338E-01   0.463706E-02   0.602514E-01   0.602514E-01

   0.387210E+00   0.680764E-01   0.467055E-02   0.600508E-01   0.600508E-01

   0.387970E+00   0.605164E-01   0.484939E-02   0.598516E-01   0.598516E-01

   0.388730E+00   0.565478E-01   0.473952E-02   0.596537E-01   0.596537E-01

   0.389490E+00   0.651695E-01   0.476690E-02   0.594571E-01   0.594571E-01

   0.390250E+00   0.580467E-01   0.479999E-02   0.592618E-01   0.592618E-01

   0.391010E+00   0.494320E-01   0.481367E-02   0.590677E-01   0.590677E-01

   0.391770E+00   0.508747E-01   0.487039E-02   0.588750E-01   0.588750E-01

   0.392520E+00   0.639636E-01   0.489860E-02   0.586860E-01   0.586860E-01

   0.393280E+00   0.597617E-01   0.490940E-02   0.584957E-01   0.584957E-01

   0.394040E+00   0.606382E-01   0.497308E-02   0.583067E-01   0.583067E-01

   0.394800E+00   0.602388E-01   0.497827E-02   0.581188E-01   0.581188E-01

   0.395560E+00   0.674804E-01   0.503076E-02   0.579322E-01   0.579322E-01

   0.396320E+00   0.484940E-01   0.505160E-02   0.577468E-01   0.577468E-01

   0.397080E+00   0.595285E-01   0.509345E-02   0.575626E-01   0.575626E-01

   0.397840E+00   0.624728E-01   0.513074E-02   0.573795E-01   0.573795E-01

   0.398600E+00   0.595742E-01   0.515570E-02   0.571976E-01   0.571976E-01

   0.399360E+00   0.573851E-01   0.521190E-02   0.570169E-01   0.570169E-01

   0.400120E+00   0.709905E-01   0.521456E-02   0.568372E-01   0.568372E-01

   0.400880E+00   0.667278E-01   0.527440E-02   0.566587E-01   0.566587E-01

   0.401640E+00   0.679381E-01   0.529693E-02   0.564814E-01   0.564814E-01

   0.402400E+00   0.560547E-01   0.534670E-02   0.563051E-01   0.563051E-01

   0.403160E+00   0.647440E-01   0.539500E-02   0.561299E-01   0.561299E-01

   0.403920E+00   0.598504E-01   0.108112E+02   0.559557E-01   0.559557E-01

   0.404680E+00   0.551032E-01   0.542176E-02   0.557827E-01   0.557827E-01

   0.405440E+00   0.473244E-01   0.539283E-02   0.556107E-01   0.556107E-01

   0.406200E+00   0.588849E-01   0.546945E-02   0.554397E-01   0.554397E-01

   0.406960E+00   0.541338E-01   0.545301E-02   0.552698E-01   0.552698E-01

   0.407720E+00   0.496006E-01   0.553094E-02   0.551008E-01   0.551008E-01

   0.408480E+00   0.470300E-01   0.551196E-02   0.549329E-01   0.549329E-01

   0.409240E+00   0.563540E-01   0.557302E-02   0.547660E-01   0.547660E-01

   0.409990E+00   0.616729E-01   0.558628E-02   0.546023E-01   0.546023E-01

   0.410750E+00   0.558616E-01   0.557504E-02   0.544373E-01   0.544373E-01

   0.411510E+00   0.577320E-01   0.562311E-02   0.542733E-01   0.542733E-01

   0.412270E+00   0.564838E-01   0.559899E-02   0.541102E-01   0.541102E-01

   0.413030E+00   0.538440E-01   0.564862E-02   0.539481E-01   0.539481E-01

   0.413790E+00   0.531265E-01   0.563023E-02   0.537869E-01   0.537869E-01

   0.414550E+00   0.453519E-01   0.565589E-02   0.536266E-01   0.536266E-01

   0.415310E+00   0.601000E-01   0.568323E-02   0.534673E-01   0.534673E-01

   0.416070E+00   0.414085E-01   0.569661E-02   0.533088E-01   0.533088E-01

   0.416830E+00   0.563431E-01   0.575144E-02   0.531512E-01   0.531512E-01

   0.417590E+00   0.542719E-01   0.578759E-02   0.529945E-01   0.529945E-01

   0.418350E+00   0.461567E-01   0.582685E-02   0.528387E-01   0.528387E-01

   0.419110E+00   0.434507E-01   0.582974E-02   0.526837E-01   0.526837E-01

   0.419870E+00   0.455999E-01   0.585486E-02   0.525296E-01   0.525296E-01

   0.420630E+00   0.476894E-01   0.590988E-02   0.523763E-01   0.523763E-01

   0.421390E+00   0.642431E-01   0.592650E-02   0.522238E-01   0.522238E-01

   0.422150E+00   0.524049E-01   0.594600E-02   0.520721E-01   0.520721E-01

   0.422910E+00   0.551978E-01   0.601464E-02   0.519213E-01   0.519213E-01

   0.423670E+00   0.589350E-01   0.606181E-02   0.517712E-01   0.517712E-01

   0.424430E+00   0.534462E-01   0.609837E-02   0.516219E-01   0.516219E-01

   0.425190E+00   0.533894E-01   0.614319E-02   0.514734E-01   0.514734E-01

   0.425940E+00   0.415730E-01   0.624648E-02   0.513276E-01   0.513276E-01

   0.426700E+00   0.598395E-01   0.628197E-02   0.511806E-01   0.511806E-01

   0.427460E+00   0.446076E-01   0.637339E-02   0.510344E-01   0.510344E-01

   0.428220E+00   0.596389E-01   0.641609E-02   0.508889E-01   0.508889E-01

   0.428980E+00   0.597125E-01   0.645646E-02   0.507441E-01   0.507441E-01

   0.429740E+00   0.415125E-01   0.652841E-02   0.506001E-01   0.506001E-01

   0.430500E+00   0.283212E-01   0.656595E-02   0.504567E-01   0.504567E-01

   0.431260E+00   0.573953E-01   0.668687E-02   0.503141E-01   0.503141E-01

   0.432020E+00   0.598216E-01   0.673398E-02   0.501721E-01   0.501721E-01

   0.432780E+00   0.498139E-01   0.685718E-02   0.500308E-01   0.500308E-01

   0.433540E+00   0.557572E-01   0.688418E-02   0.498903E-01   0.498903E-01

   0.434300E+00   0.542226E-01   0.695127E-02   0.497503E-01   0.497503E-01

   0.435060E+00   0.429393E-01   0.709766E-02   0.496110E-01   0.496110E-01


           ####      Real Space Data                               ####


           Distance distribution  function of particle  


      R          P(R)      ERROR


  0.0000E+00  0.0000E+00  0.0000E+00

  0.1170E+00  0.8954E-04  0.1453E-05

  0.2340E+00  0.1768E-03  0.2815E-05

  0.3511E+00  0.2619E-03  0.4087E-05

  0.4681E+00  0.3446E-03  0.5269E-05

  0.5851E+00  0.4252E-03  0.6362E-05

  0.7021E+00  0.5034E-03  0.7365E-05

  0.8191E+00  0.5795E-03  0.8281E-05

  0.9362E+00  0.6533E-03  0.9110E-05

  0.1053E+01  0.7249E-03  0.9853E-05

  0.1170E+01  0.7943E-03  0.1051E-04

  0.1287E+01  0.8615E-03  0.1109E-04

  0.1404E+01  0.9266E-03  0.1158E-04

  0.1521E+01  0.9895E-03  0.1199E-04

  0.1638E+01  0.1050E-02  0.1233E-04

  0.1755E+01  0.1109E-02  0.1259E-04

  0.1872E+01  0.1165E-02  0.1277E-04

  0.1989E+01  0.1220E-02  0.1289E-04

  0.2106E+01  0.1272E-02  0.1293E-04

  0.2223E+01  0.1322E-02  0.1291E-04

  0.2340E+01  0.1371E-02  0.1282E-04

  0.2457E+01  0.1417E-02  0.1267E-04

  0.2574E+01  0.1461E-02  0.1246E-04

  0.2691E+01  0.1503E-02  0.1220E-04

  0.2809E+01  0.1544E-02  0.1188E-04

  0.2926E+01  0.1582E-02  0.1152E-04

  0.3043E+01  0.1619E-02  0.1111E-04

  0.3160E+01  0.1654E-02  0.1065E-04

  0.3277E+01  0.1687E-02  0.1017E-04

  0.3394E+01  0.1718E-02  0.9645E-05

  0.3511E+01  0.1747E-02  0.9099E-05

  0.3628E+01  0.1775E-02  0.8532E-05

  0.3745E+01  0.1801E-02  0.7953E-05

  0.3862E+01  0.1826E-02  0.7371E-05

  0.3979E+01  0.1849E-02  0.6798E-05

  0.4096E+01  0.1870E-02  0.6247E-05

  0.4213E+01  0.1890E-02  0.5737E-05

  0.4330E+01  0.1908E-02  0.5292E-05

  0.4447E+01  0.1925E-02  0.4939E-05

  0.4564E+01  0.1940E-02  0.4708E-05

  0.4681E+01  0.1954E-02  0.4624E-05

  0.4798E+01  0.1966E-02  0.4700E-05

  0.4915E+01  0.1978E-02  0.4929E-05

  0.5032E+01  0.1988E-02  0.5293E-05

  0.5149E+01  0.1996E-02  0.5764E-05

  0.5266E+01  0.2004E-02  0.6316E-05

  0.5383E+01  0.2010E-02  0.6924E-05

  0.5500E+01  0.2015E-02  0.7572E-05

  0.5617E+01  0.2019E-02  0.8243E-05

  0.5734E+01  0.2022E-02  0.8926E-05

  0.5851E+01  0.2024E-02  0.9614E-05

  0.5968E+01  0.2025E-02  0.1030E-04

  0.6085E+01  0.2025E-02  0.1097E-04

  0.6202E+01  0.2024E-02  0.1163E-04

  0.6319E+01  0.2022E-02  0.1228E-04

  0.6436E+01  0.2020E-02  0.1290E-04

  0.6553E+01  0.2016E-02  0.1349E-04

  0.6670E+01  0.2012E-02  0.1406E-04

  0.6787E+01  0.2007E-02  0.1460E-04

  0.6904E+01  0.2002E-02  0.1511E-04

  0.7021E+01  0.1995E-02  0.1558E-04

  0.7138E+01  0.1988E-02  0.1602E-04

  0.7255E+01  0.1980E-02  0.1643E-04

  0.7372E+01  0.1972E-02  0.1679E-04

  0.7489E+01  0.1963E-02  0.1711E-04

  0.7606E+01  0.1954E-02  0.1740E-04

  0.7723E+01  0.1944E-02  0.1765E-04

  0.7840E+01  0.1934E-02  0.1785E-04

  0.7957E+01  0.1923E-02  0.1801E-04

  0.8074E+01  0.1912E-02  0.1814E-04

  0.8191E+01  0.1901E-02  0.1822E-04

  0.8309E+01  0.1889E-02  0.1826E-04

  0.8426E+01  0.1877E-02  0.1826E-04

  0.8543E+01  0.1864E-02  0.1822E-04

  0.8660E+01  0.1851E-02  0.1814E-04

  0.8777E+01  0.1838E-02  0.1803E-04

  0.8894E+01  0.1825E-02  0.1788E-04

  0.9011E+01  0.1811E-02  0.1769E-04

  0.9128E+01  0.1797E-02  0.1747E-04

  0.9245E+01  0.1783E-02  0.1722E-04

  0.9362E+01  0.1769E-02  0.1694E-04

  0.9479E+01  0.1754E-02  0.1663E-04

  0.9596E+01  0.1740E-02  0.1630E-04

  0.9713E+01  0.1725E-02  0.1595E-04

  0.9830E+01  0.1710E-02  0.1558E-04

  0.9947E+01  0.1695E-02  0.1520E-04

  0.1006E+02  0.1680E-02  0.1480E-04

  0.1018E+02  0.1665E-02  0.1440E-04

  0.1030E+02  0.1650E-02  0.1400E-04

  0.1041E+02  0.1634E-02  0.1360E-04

  0.1053E+02  0.1619E-02  0.1322E-04

  0.1065E+02  0.1604E-02  0.1284E-04

  0.1077E+02  0.1588E-02  0.1249E-04

  0.1088E+02  0.1572E-02  0.1217E-04

  0.1100E+02  0.1557E-02  0.1188E-04

  0.1112E+02  0.1541E-02  0.1164E-04

  0.1123E+02  0.1525E-02  0.1143E-04

  0.1135E+02  0.1510E-02  0.1128E-04

  0.1147E+02  0.1494E-02  0.1119E-04

  0.1159E+02  0.1478E-02  0.1115E-04

  0.1170E+02  0.1462E-02  0.1117E-04

  0.1182E+02  0.1446E-02  0.1125E-04

  0.1194E+02  0.1430E-02  0.1138E-04

  0.1205E+02  0.1414E-02  0.1156E-04

  0.1217E+02  0.1398E-02  0.1179E-04

  0.1229E+02  0.1382E-02  0.1207E-04

  0.1240E+02  0.1366E-02  0.1237E-04

  0.1252E+02  0.1350E-02  0.1271E-04

  0.1264E+02  0.1334E-02  0.1307E-04

  0.1276E+02  0.1317E-02  0.1344E-04

  0.1287E+02  0.1301E-02  0.1383E-04

  0.1299E+02  0.1285E-02  0.1422E-04

  0.1311E+02  0.1268E-02  0.1461E-04

  0.1322E+02  0.1251E-02  0.1499E-04

  0.1334E+02  0.1235E-02  0.1537E-04

  0.1346E+02  0.1218E-02  0.1573E-04

  0.1357E+02  0.1201E-02  0.1608E-04

  0.1369E+02  0.1184E-02  0.1640E-04

  0.1381E+02  0.1167E-02  0.1670E-04

  0.1393E+02  0.1150E-02  0.1698E-04

  0.1404E+02  0.1133E-02  0.1723E-04

  0.1416E+02  0.1115E-02  0.1745E-04

  0.1428E+02  0.1098E-02  0.1764E-04

  0.1439E+02  0.1080E-02  0.1780E-04

  0.1451E+02  0.1062E-02  0.1792E-04

  0.1463E+02  0.1044E-02  0.1801E-04

  0.1474E+02  0.1026E-02  0.1807E-04

  0.1486E+02  0.1008E-02  0.1810E-04

  0.1498E+02  0.9897E-03  0.1809E-04

  0.1510E+02  0.9712E-03  0.1805E-04

  0.1521E+02  0.9525E-03  0.1798E-04

  0.1533E+02  0.9337E-03  0.1788E-04

  0.1545E+02  0.9147E-03  0.1775E-04

  0.1556E+02  0.8956E-03  0.1760E-04

  0.1568E+02  0.8763E-03  0.1742E-04

  0.1580E+02  0.8569E-03  0.1723E-04

  0.1591E+02  0.8373E-03  0.1702E-04

  0.1603E+02  0.8176E-03  0.1680E-04

  0.1615E+02  0.7978E-03  0.1657E-04

  0.1627E+02  0.7778E-03  0.1634E-04

  0.1638E+02  0.7577E-03  0.1611E-04

  0.1650E+02  0.7375E-03  0.1590E-04

  0.1662E+02  0.7171E-03  0.1570E-04

  0.1673E+02  0.6966E-03  0.1552E-04

  0.1685E+02  0.6761E-03  0.1537E-04

  0.1697E+02  0.6554E-03  0.1525E-04

  0.1709E+02  0.6347E-03  0.1517E-04

  0.1720E+02  0.6139E-03  0.1514E-04

  0.1732E+02  0.5931E-03  0.1516E-04

  0.1744E+02  0.5722E-03  0.1523E-04

  0.1755E+02  0.5513E-03  0.1535E-04

  0.1767E+02  0.5304E-03  0.1552E-04

  0.1779E+02  0.5095E-03  0.1575E-04

  0.1790E+02  0.4886E-03  0.1602E-04

  0.1802E+02  0.4678E-03  0.1634E-04

  0.1814E+02  0.4471E-03  0.1670E-04

  0.1826E+02  0.4264E-03  0.1709E-04

  0.1837E+02  0.4059E-03  0.1750E-04

  0.1849E+02  0.3855E-03  0.1793E-04

  0.1861E+02  0.3653E-03  0.1837E-04

  0.1872E+02  0.3452E-03  0.1882E-04

  0.1884E+02  0.3254E-03  0.1925E-04

  0.1896E+02  0.3058E-03  0.1968E-04

  0.1907E+02  0.2865E-03  0.2008E-04

  0.1919E+02  0.2675E-03  0.2045E-04

  0.1931E+02  0.2488E-03  0.2078E-04

  0.1943E+02  0.2305E-03  0.2106E-04

  0.1954E+02  0.2127E-03  0.2129E-04

  0.1966E+02  0.1952E-03  0.2146E-04

  0.1978E+02  0.1782E-03  0.2156E-04

  0.1989E+02  0.1618E-03  0.2158E-04

  0.2001E+02  0.1459E-03  0.2151E-04

  0.2013E+02  0.1305E-03  0.2135E-04

  0.2024E+02  0.1158E-03  0.2109E-04

  0.2036E+02  0.1018E-03  0.2072E-04

  0.2048E+02  0.8847E-04  0.2023E-04

  0.2060E+02  0.7590E-04  0.1963E-04

  0.2071E+02  0.6412E-04  0.1889E-04

  0.2083E+02  0.5318E-04  0.1801E-04

  0.2095E+02  0.4312E-04  0.1699E-04

  0.2106E+02  0.3399E-04  0.1581E-04

  0.2118E+02  0.2584E-04  0.1447E-04

  0.2130E+02  0.1870E-04  0.1297E-04

  0.2141E+02  0.1263E-04  0.1129E-04

  0.2153E+02  0.7680E-05  0.9426E-05

  0.2165E+02  0.3891E-05  0.7373E-05

  0.2177E+02  0.1315E-05  0.5122E-05

  0.2188E+02  0.1504E-08  0.2667E-05

  0.2200E+02  0.0000E+00  0.0000E+00
```
