## Supplementary material for "LEA_4 motifs function alone and in conjunction with synergistic cosolutes to protect a labile enzyme during desiccation": File S1: Sucrose 4.dat

```
### DATA:
#
# 421
#      Q             I(Q)           Error     
9.63000000E-03  1.89560625E-01  1.40829182E+01
1.06400000E-02  -5.50658750E-01  6.99820271E+00
1.16600000E-02  -1.00329375E-01  3.43623869E+00
1.26700000E-02  2.89166875E-01  1.74360885E+00
1.36800000E-02  3.05805625E-01  9.31544266E-01
1.47000000E-02  3.68898750E-01  5.13226127E-01
1.57100000E-02  4.41579375E-01  2.92855595E-01
1.67200000E-02  6.75270000E-01  1.69062302E-01
1.77400000E-02  4.63096875E-01  9.78391903E-02
1.87500000E-02  5.03422188E-01  6.74537786E-02
1.97600000E-02  5.61605312E-01  5.31911836E-02
2.07800000E-02  5.37143750E-01  4.86325964E-02
2.17900000E-02  5.60760312E-01  4.51088448E-02
2.28000000E-02  4.90043437E-01  4.29721663E-02
2.38200000E-02  4.64319375E-01  4.12108693E-02
2.48300000E-02  5.11439063E-01  4.00114637E-02
2.58500000E-02  5.17967500E-01  3.86330937E-02
2.68600000E-02  4.40069375E-01  3.74289494E-02
2.78700000E-02  5.16601250E-01  3.61792672E-02
2.88900000E-02  4.91982187E-01  3.53464517E-02
2.99000000E-02  4.98374063E-01  3.47215144E-02
3.09100000E-02  4.82968750E-01  3.36384604E-02
3.19300000E-02  4.75070313E-01  3.26529483E-02
3.29400000E-02  4.62454375E-01  3.17771698E-02
3.39500000E-02  4.72274687E-01  3.13302605E-02
3.49700000E-02  5.08975937E-01  3.09185702E-02
3.59800000E-02  5.06830313E-01  3.00749278E-02
3.69900000E-02  5.34861563E-01  2.96436809E-02
3.80100000E-02  4.19765000E-01  2.93922470E-02
3.90200000E-02  4.56908125E-01  2.87721379E-02
4.00400000E-02  4.77912500E-01  2.81947021E-02
4.10500000E-02  4.53897500E-01  2.79381804E-02
4.20600000E-02  4.18605625E-01  2.74326680E-02
4.30800000E-02  4.55652813E-01  2.64553129E-02
4.40900000E-02  4.79165625E-01  2.65573862E-02
4.51000000E-02  4.85246250E-01  2.61961800E-02
4.61200000E-02  4.85252500E-01  2.58514649E-02
4.71300000E-02  4.64553437E-01  2.51070593E-02
4.81400000E-02  4.36512812E-01  2.48105576E-02
4.91600000E-02  4.44079688E-01  2.46184680E-02
5.01700000E-02  4.78710000E-01  2.43226366E-02
5.11800000E-02  4.75123750E-01  2.42319604E-02
5.22000000E-02  4.79235625E-01  2.39835666E-02
5.32100000E-02  4.97786875E-01  2.35314015E-02
5.42200000E-02  4.59671875E-01  2.35462058E-02
5.52400000E-02  4.85330313E-01  2.32159030E-02
5.62500000E-02  4.69651875E-01  2.28539102E-02
5.72700000E-02  4.34155625E-01  2.25358821E-02
5.82800000E-02  4.74472187E-01  2.22676942E-02
5.92900000E-02  4.78519062E-01  2.22718048E-02
6.03100000E-02  4.90951250E-01  2.18712631E-02
6.13200000E-02  4.50235312E-01  2.18405647E-02
6.23300000E-02  4.72060625E-01  2.15714102E-02
6.33500000E-02  3.98056250E-01  2.12739354E-02
6.43600000E-02  4.62283438E-01  2.12558104E-02
6.53700000E-02  4.36113125E-01  2.10018638E-02
6.63900000E-02  4.66146562E-01  2.07075636E-02
6.74000000E-02  4.69884687E-01  2.06526354E-02
6.84100000E-02  4.44950000E-01  2.03447294E-02
6.94300000E-02  4.30144687E-01  2.03563041E-02
7.04400000E-02  4.47330625E-01  2.00557299E-02
7.14500000E-02  4.00768438E-01  2.00952444E-02
7.24700000E-02  4.19264688E-01  1.96656204E-02
7.34800000E-02  4.90565937E-01  1.94366373E-02
7.45000000E-02  4.46190937E-01  1.94350575E-02
7.55100000E-02  4.31674063E-01  1.92220626E-02
7.65200000E-02  4.39001875E-01  1.92215471E-02
7.75400000E-02  4.06693125E-01  1.88748620E-02
7.85500000E-02  4.69032500E-01  1.88578063E-02
7.95600000E-02  4.41186250E-01  1.88002089E-02
8.05800000E-02  4.74499062E-01  1.88842599E-02
8.15900000E-02  4.19073437E-01  1.88686517E-02
8.26000000E-02  4.28514062E-01  1.87073046E-02
8.36200000E-02  4.30973750E-01  1.88286239E-02
8.46300000E-02  4.08635625E-01  1.89234736E-02
8.56400000E-02  4.31779688E-01  1.91179070E-02
8.66600000E-02  4.36168750E-01  1.90328208E-02
8.76700000E-02  4.33918438E-01  1.92497849E-02
8.86800000E-02  4.38065625E-01  1.95922559E-02
8.97000000E-02  4.05450625E-01  1.97908873E-02
9.07100000E-02  4.37802500E-01  1.98941108E-02
9.17200000E-02  4.08060312E-01  2.00450742E-02
9.27400000E-02  4.49787500E-01  2.02013659E-02
9.37500000E-02  3.85760313E-01  2.03869057E-02
9.47700000E-02  4.27935938E-01  2.03150787E-02
9.57800000E-02  4.16880000E-01  2.04276304E-02
9.67900000E-02  3.87062500E-01  2.07412764E-02
9.78100000E-02  4.19286875E-01  2.08312615E-02
9.88200000E-02  4.35589063E-01  2.12949869E-02
9.98300000E-02  3.90754062E-01  2.18903800E-02
1.00850000E-01  3.93121875E-01  2.22986279E-02
1.01860000E-01  3.93511250E-01  2.19351193E-02
1.02870000E-01  4.09664687E-01  2.20518021E-02
1.03890000E-01  4.22164062E-01  2.18696537E-02
1.04900000E-01  3.66138125E-01  2.19421905E-02
1.05910000E-01  3.93116563E-01  2.19720239E-02
1.06930000E-01  4.33685625E-01  2.19690119E-02
1.07940000E-01  4.17580938E-01  2.19273937E-02
1.08950000E-01  3.99094375E-01  2.23557835E-02
1.09970000E-01  4.44196563E-01  2.26610695E-02
1.10980000E-01  3.66413438E-01  2.24931145E-02
1.11990000E-01  4.02030000E-01  2.24110378E-02
1.13010000E-01  3.75240937E-01  2.24597438E-02
1.14020000E-01  3.85493750E-01  2.25363586E-02
1.15040000E-01  4.06193437E-01  2.25654249E-02
1.16050000E-01  3.78962187E-01  2.24421645E-02
1.17060000E-01  4.08251562E-01  2.25280583E-02
1.18080000E-01  3.53658125E-01  2.25400717E-02
1.19090000E-01  3.62445313E-01  2.25087311E-02
1.20100000E-01  4.09774375E-01  2.25809617E-02
1.21120000E-01  3.90533437E-01  2.24490782E-02
1.22130000E-01  3.85093750E-01  2.25507016E-02
1.23140000E-01  3.86429375E-01  2.24066173E-02
1.24160000E-01  4.09404063E-01  2.25182490E-02
1.25170000E-01  3.90201563E-01  2.24054041E-02
1.26180000E-01  4.02051250E-01  2.23777721E-02
1.27200000E-01  3.85714375E-01  2.20860458E-02
1.28210000E-01  3.53920000E-01  2.21773005E-02
1.29220000E-01  3.15576250E-01  2.22412078E-02
1.30240000E-01  3.62188125E-01  2.21355268E-02
1.31250000E-01  3.56206250E-01  2.20236847E-02
1.32260000E-01  3.59774375E-01  2.18742947E-02
1.33280000E-01  3.48617188E-01  2.17923994E-02
1.34290000E-01  3.43986875E-01  2.17095226E-02
1.35300000E-01  3.37067500E-01  2.18279720E-02
1.36320000E-01  3.65662500E-01  2.15347339E-02
1.37330000E-01  3.51590000E-01  2.15747745E-02
1.38340000E-01  3.95456563E-01  2.15138615E-02
1.39360000E-01  3.77504688E-01  2.14857995E-02
1.40370000E-01  3.31309062E-01  2.12558396E-02
1.41390000E-01  3.17708438E-01  2.12544351E-02
1.42400000E-01  3.68815938E-01  2.12576470E-02
1.43410000E-01  3.94835937E-01  2.10291272E-02
1.44430000E-01  3.76814375E-01  2.09495255E-02
1.45440000E-01  3.56107813E-01  2.07416815E-02
1.46450000E-01  3.65497500E-01  2.06779766E-02
1.47470000E-01  3.29990313E-01  2.04993945E-02
1.48480000E-01  3.54391250E-01  2.03516937E-02
1.49490000E-01  3.59314375E-01  2.02657384E-02
1.50510000E-01  3.32283125E-01  2.00171233E-02
1.51520000E-01  3.57745000E-01  1.97548132E-02
1.52530000E-01  3.59808125E-01  1.94918605E-02
1.53550000E-01  3.42708750E-01  1.93505410E-02
1.54560000E-01  3.81889687E-01  1.92669099E-02
1.55570000E-01  3.21716250E-01  1.90629664E-02
1.56590000E-01  3.02551875E-01  1.88907169E-02
1.57600000E-01  3.63967500E-01  1.87865291E-02
1.58610000E-01  3.28860938E-01  1.85894527E-02
1.59630000E-01  3.17343125E-01  1.84535630E-02
1.60640000E-01  3.24557812E-01  1.82257192E-02
1.61650000E-01  3.40861250E-01  1.80046499E-02
1.62670000E-01  3.18927500E-01  1.79041123E-02
1.63680000E-01  3.43319375E-01  1.77096009E-02
1.64690000E-01  3.01069062E-01  1.76608940E-02
1.65710000E-01  3.16114688E-01  1.74754195E-02
1.66720000E-01  3.47817812E-01  1.73438346E-02
1.67730000E-01  2.83233438E-01  1.72154822E-02
1.68750000E-01  3.03855312E-01  1.70337176E-02
1.69760000E-01  3.36756250E-01  1.69636444E-02
1.70770000E-01  3.36632188E-01  1.67977904E-02
1.71790000E-01  3.24098750E-01  1.67572269E-02
1.72800000E-01  3.08059687E-01  1.65967689E-02
1.73810000E-01  3.36165625E-01  1.64967327E-02
1.74830000E-01  3.46791875E-01  1.63455017E-02
1.75840000E-01  3.31592812E-01  1.62986329E-02
1.76860000E-01  3.13989375E-01  1.61190464E-02
1.77870000E-01  3.31011875E-01  1.58644969E-02
1.78880000E-01  3.29365312E-01  1.58156563E-02
1.79900000E-01  3.33876250E-01  1.57338807E-02
1.80910000E-01  3.09399375E-01  1.56467961E-02
1.81920000E-01  2.86398438E-01  1.55742150E-02
1.82940000E-01  3.17736875E-01  1.54504006E-02
1.83950000E-01  2.78826250E-01  1.54354263E-02
1.84960000E-01  3.33657187E-01  1.53651554E-02
1.85980000E-01  3.06167188E-01  1.52502171E-02
1.86990000E-01  3.10729688E-01  1.51625598E-02
1.88000000E-01  3.30704062E-01  1.49723375E-02
1.89020000E-01  3.24463750E-01  1.49649010E-02
1.90030000E-01  3.19348750E-01  1.48663292E-02
1.91040000E-01  3.06404062E-01  1.47595528E-02
1.92060000E-01  3.37692813E-01  1.46882790E-02
1.93070000E-01  3.16576250E-01  1.45974233E-02
1.94080000E-01  3.17963750E-01  1.45521488E-02
1.95100000E-01  3.05301562E-01  1.45288995E-02
1.96110000E-01  2.93068125E-01  1.44501610E-02
1.97120000E-01  2.77873125E-01  1.43974291E-02
1.98140000E-01  2.80428750E-01  1.42850540E-02
1.99150000E-01  2.87144063E-01  1.42541412E-02
2.00160000E-01  2.97301563E-01  1.41303499E-02
2.01180000E-01  2.78894375E-01  1.40935830E-02
2.02190000E-01  2.83854375E-01  1.40972560E-02
2.03200000E-01  2.90115625E-01  1.39598583E-02
2.04220000E-01  2.76443437E-01  1.39404628E-02
2.05230000E-01  2.93336563E-01  1.39459846E-02
2.06240000E-01  2.81178438E-01  1.39722576E-02
2.07260000E-01  2.91883437E-01  1.39503909E-02
2.08270000E-01  2.91603750E-01  1.39802429E-02
2.09280000E-01  2.61694063E-01  1.39789707E-02
2.10300000E-01  2.65613125E-01  1.39922165E-02
2.11310000E-01  2.88354687E-01  1.39631944E-02
2.12320000E-01  2.79374375E-01  1.39048187E-02
2.13340000E-01  2.71082812E-01  1.38095192E-02
2.14350000E-01  2.69812500E-01  1.38831222E-02
2.15360000E-01  2.76783125E-01  1.38823793E-02
2.16380000E-01  2.69780312E-01  1.38494551E-02
2.17390000E-01  2.54573125E-01  1.38699401E-02
2.18400000E-01  2.80301875E-01  1.37717480E-02
2.19420000E-01  2.70458437E-01  1.36983455E-02
2.20430000E-01  2.71242500E-01  1.37450248E-02
2.21440000E-01  2.76340312E-01  1.36541891E-02
2.22460000E-01  2.73177500E-01  1.35776463E-02
2.23470000E-01  2.53206563E-01  1.35058207E-02
2.24480000E-01  2.76115625E-01  1.34222421E-02
2.25500000E-01  2.67343125E-01  1.33305426E-02
2.26510000E-01  2.65517500E-01  1.32538285E-02
2.27520000E-01  2.66816250E-01  1.32477604E-02
2.28540000E-01  2.73597188E-01  1.30876712E-02
2.29550000E-01  2.70540000E-01  1.30083980E-02
2.30560000E-01  2.62710000E-01  1.29955021E-02
2.31580000E-01  2.49179063E-01  1.29237425E-02
2.32590000E-01  2.73173750E-01  1.28869535E-02
2.33600000E-01  2.57624063E-01  1.28010945E-02
2.34620000E-01  2.81245625E-01  1.27495785E-02
2.35630000E-01  2.39167187E-01  1.27253087E-02
2.36640000E-01  2.51768125E-01  1.25932892E-02
2.37660000E-01  2.49057500E-01  1.25845535E-02
2.38670000E-01  2.81564375E-01  1.24827810E-02
2.39680000E-01  2.36162812E-01  1.24774993E-02
2.40690000E-01  2.61198438E-01  1.23905129E-02
2.41710000E-01  2.46132500E-01  1.23573643E-02
2.42720000E-01  2.45565000E-01  1.23179813E-02
2.43730000E-01  2.50752187E-01  1.22278969E-02
2.44750000E-01  2.56511875E-01  1.22177576E-02
2.45760000E-01  2.40097813E-01  1.21600798E-02
2.46770000E-01  2.50364688E-01  1.21101649E-02
2.47790000E-01  2.37649688E-01  1.20207653E-02
2.48800000E-01  2.58555625E-01  1.19421131E-02
2.49810000E-01  2.51171875E-01  1.19537075E-02
2.50830000E-01  2.39783438E-01  1.18907941E-02
2.51840000E-01  2.61407500E-01  1.18273566E-02
2.52850000E-01  2.39235312E-01  1.17928886E-02
2.53870000E-01  2.49620625E-01  1.17091150E-02
2.54880000E-01  2.36019375E-01  1.16129247E-02
2.55890000E-01  2.48895625E-01  1.16124323E-02
2.56910000E-01  2.31029375E-01  1.16163791E-02
2.57920000E-01  2.20053750E-01  1.15420552E-02
2.58930000E-01  2.58364375E-01  1.14970177E-02
2.59950000E-01  2.41686562E-01  1.14383415E-02
2.60960000E-01  2.34155000E-01  1.14219440E-02
2.61970000E-01  2.23066875E-01  1.13909591E-02
2.62990000E-01  2.43631250E-01  1.13240734E-02
2.64000000E-01  2.36812187E-01  1.12373320E-02
2.65010000E-01  2.52642812E-01  1.12099426E-02
2.66030000E-01  2.27579062E-01  1.11685451E-02
2.67040000E-01  2.07978125E-01  1.11624745E-02
2.68050000E-01  2.45736875E-01  1.10929803E-02
2.69070000E-01  2.29006875E-01  1.11000335E-02
2.70080000E-01  2.31319063E-01  1.10027942E-02
2.71090000E-01  2.22741563E-01  1.10038076E-02
2.72100000E-01  2.37461563E-01  1.09731399E-02
2.73120000E-01  2.34327812E-01  1.09383366E-02
2.74130000E-01  2.13227500E-01  1.08882364E-02
2.75140000E-01  2.39863750E-01  1.08559090E-02
2.76160000E-01  2.21693750E-01  1.08556206E-02
2.77170000E-01  2.23915312E-01  1.08009112E-02
2.78180000E-01  2.10918438E-01  1.07483990E-02
2.79200000E-01  2.35537188E-01  1.07100296E-02
2.80210000E-01  2.24163437E-01  1.06065027E-02
2.81220000E-01  2.30367813E-01  1.06270606E-02
2.82240000E-01  2.29250625E-01  1.05963189E-02
2.83250000E-01  2.26283438E-01  1.05948005E-02
2.84260000E-01  2.33746562E-01  1.06103000E-02
2.85280000E-01  2.32608750E-01  1.06115097E-02
2.86290000E-01  2.18118437E-01  1.06274641E-02
2.87300000E-01  2.32229062E-01  1.06428534E-02
2.88320000E-01  2.29868750E-01  1.06380492E-02
2.89330000E-01  2.23083438E-01  1.06111429E-02
2.90340000E-01  2.22005313E-01  1.05822561E-02
2.91350000E-01  2.16328438E-01  1.06433955E-02
2.92370000E-01  1.97729687E-01  1.06621910E-02
2.93380000E-01  2.13864375E-01  1.06822740E-02
2.94390000E-01  2.23121563E-01  1.06852313E-02
2.95410000E-01  2.19580312E-01  1.06610441E-02
2.96420000E-01  2.03879375E-01  1.06659939E-02
2.97430000E-01  2.02924063E-01  1.06409254E-02
2.98450000E-01  2.25320625E-01  1.06642404E-02
2.99460000E-01  2.24536562E-01  1.06293308E-02
3.00470000E-01  2.13721250E-01  1.06177788E-02
3.01490000E-01  2.21777188E-01  1.05944401E-02
3.02500000E-01  2.17067813E-01  1.05812709E-02
3.03510000E-01  2.09844062E-01  1.05568476E-02
3.04530000E-01  2.14256250E-01  1.04524337E-02
3.05540000E-01  2.17131250E-01  1.05523002E-02
3.06550000E-01  2.18175937E-01  1.06594450E-02
3.07560000E-01  2.12721563E-01  1.06722520E-02
3.08580000E-01  2.34397500E-01  1.07368672E-02
3.09590000E-01  1.98110313E-01  1.07161310E-02
3.10600000E-01  2.07971562E-01  1.07757465E-02
3.11620000E-01  2.14293125E-01  1.07547177E-02
3.12630000E-01  2.10515625E-01  1.07449483E-02
3.13640000E-01  2.12385312E-01  1.07236706E-02
3.14660000E-01  2.18030000E-01  1.07389233E-02
3.15670000E-01  2.15465625E-01  1.08857862E-02
3.16680000E-01  2.01439062E-01  1.09414783E-02
3.17700000E-01  2.19991563E-01  1.10152665E-02
3.18710000E-01  1.79611250E-01  1.10452677E-02
3.19720000E-01  1.95404375E-01  1.10741946E-02
3.20730000E-01  1.95944062E-01  1.11387694E-02
3.21750000E-01  2.14871562E-01  1.11572621E-02
3.22760000E-01  2.16698750E-01  1.12467520E-02
3.23770000E-01  1.89680625E-01  1.13295747E-02
3.24790000E-01  1.82977500E-01  1.12908583E-02
3.25800000E-01  2.06273750E-01  1.12666357E-02
3.26810000E-01  2.11186875E-01  1.12601671E-02
3.27830000E-01  2.06333750E-01  1.12334316E-02
3.28840000E-01  1.86184687E-01  1.12474062E-02
3.29850000E-01  2.01640313E-01  1.12549585E-02
3.30860000E-01  1.94467187E-01  1.12777971E-02
3.31880000E-01  2.06319375E-01  1.12865422E-02
3.32890000E-01  2.03397500E-01  1.13289906E-02
3.33900000E-01  1.87705625E-01  1.13209081E-02
3.34920000E-01  1.99704375E-01  1.13697682E-02
3.35930000E-01  1.90358750E-01  1.13811863E-02
3.36940000E-01  1.83498125E-01  1.14165269E-02
3.37960000E-01  1.98016250E-01  1.14184957E-02
3.38970000E-01  1.81742187E-01  1.14650715E-02
3.39980000E-01  2.04876562E-01  1.14592533E-02
3.40990000E-01  2.16632813E-01  1.15103665E-02
3.42010000E-01  1.97542500E-01  1.15525048E-02
3.43020000E-01  2.26845937E-01  1.15397587E-02
3.44030000E-01  2.02845312E-01  1.15712850E-02
3.45050000E-01  1.99430937E-01  1.15593746E-02
3.46060000E-01  2.12750938E-01  1.15981067E-02
3.47070000E-01  1.99366875E-01  1.15768912E-02
3.48090000E-01  1.73355938E-01  1.15888384E-02
3.49100000E-01  2.00110313E-01  1.16202857E-02
3.50110000E-01  2.04435312E-01  1.16599580E-02
3.51120000E-01  2.01581563E-01  1.14277855E-02
3.52140000E-01  2.01271875E-01  1.11969146E-02
3.53150000E-01  1.82020312E-01  1.10597665E-02
3.54160000E-01  2.01836250E-01  1.09722044E-02
3.55180000E-01  1.78910625E-01  1.10884013E-02
3.56190000E-01  2.02521250E-01  1.11742809E-02
3.57200000E-01  2.08657812E-01  1.12095635E-02
3.58210000E-01  2.17536562E-01  1.12305104E-02
3.59230000E-01  1.80004375E-01  1.12395448E-02
3.60240000E-01  1.93746563E-01  1.12479077E-02
3.61250000E-01  1.98457188E-01  1.12754544E-02
3.62270000E-01  1.80420000E-01  1.11971479E-02
3.63280000E-01  1.75832187E-01  1.12108507E-02
3.64290000E-01  2.06077812E-01  1.13130989E-02
3.65300000E-01  1.85289687E-01  1.13880035E-02
3.66320000E-01  2.03772813E-01  1.14630819E-02
3.67330000E-01  1.86834062E-01  1.16540731E-02
3.68340000E-01  1.92165625E-01  1.15774295E-02
3.69360000E-01  2.02424687E-01  1.16367340E-02
3.70370000E-01  1.78336875E-01  1.17568095E-02
3.71380000E-01  2.00555625E-01  1.16010935E-02
3.72390000E-01  1.92294688E-01  1.17322660E-02
3.73410000E-01  1.95868125E-01  1.18327024E-02
3.74420000E-01  1.88825625E-01  1.18972636E-02
3.75430000E-01  1.85205625E-01  1.20281261E-02
3.76450000E-01  1.76485625E-01  1.20948526E-02
3.77460000E-01  1.81384063E-01  1.22002834E-02
3.78470000E-01  1.90300625E-01  1.23127363E-02
3.79480000E-01  1.98325312E-01  1.24659560E-02
3.80500000E-01  1.89915938E-01  1.25056771E-02
3.81510000E-01  1.89769062E-01  1.26265851E-02
3.82520000E-01  1.62895937E-01  1.27750456E-02
3.83540000E-01  1.95720937E-01  1.28597477E-02
3.84550000E-01  1.81909062E-01  1.29559839E-02
3.85560000E-01  2.07709375E-01  1.31358704E-02
3.86570000E-01  1.69271875E-01  1.32017421E-02
3.87590000E-01  2.04886562E-01  1.33249086E-02
3.88600000E-01  2.02449063E-01  1.39217515E-02
3.89610000E-01  1.72705625E-01  1.35678738E-02
3.90630000E-01  1.93039375E-01  1.36602462E-02
3.91640000E-01  1.86761250E-01  1.37805743E-02
3.92650000E-01  1.91189062E-01  1.39349333E-02
3.93660000E-01  1.80722500E-01  1.40527065E-02
3.94680000E-01  1.88050313E-01  1.42084605E-02
3.95690000E-01  1.82483125E-01  1.43141999E-02
3.96700000E-01  1.88185313E-01  1.43508886E-02
3.97720000E-01  1.86603750E-01  1.46620915E-02
3.98730000E-01  1.79045000E-01  1.46782463E-02
3.99740000E-01  1.65157812E-01  1.48682667E-02
4.00750000E-01  1.89555000E-01  1.49889980E-02
4.01770000E-01  1.98383438E-01  1.50717507E-02
4.02780000E-01  1.85487813E-01  1.51778112E-02
4.03790000E-01  1.66949375E-01  1.53118171E-02
4.04800000E-01  1.59496250E-01  1.54914939E-02
4.05820000E-01  2.00614687E-01  1.53947385E-02
4.06830000E-01  1.94434375E-01  1.56052972E-02
4.07840000E-01  1.75869063E-01  1.55832699E-02
4.08860000E-01  1.79503125E-01  1.56432047E-02
4.09870000E-01  1.87977188E-01  1.57207559E-02
4.10880000E-01  1.71602813E-01  1.55825077E-02
4.11890000E-01  2.14635938E-01  1.55798535E-02
4.12910000E-01  1.71428125E-01  1.56217959E-02
4.13920000E-01  1.49750313E-01  1.56570862E-02
4.14930000E-01  1.85095000E-01  1.57366123E-02
4.15940000E-01  1.92076250E-01  1.58605199E-02
4.16960000E-01  1.73486250E-01  1.59314987E-02
4.17970000E-01  1.79144063E-01  1.61254499E-02
4.18980000E-01  1.87507188E-01  1.61652311E-02
4.20000000E-01  1.62639375E-01  1.63094710E-02
4.21010000E-01  1.66760000E-01  1.64985509E-02
4.22020000E-01  1.80613750E-01  1.65483472E-02
4.23030000E-01  1.59290625E-01  1.67634374E-02
4.24050000E-01  1.59889063E-01  1.69501996E-02
4.25060000E-01  1.64758438E-01  1.71791179E-02
4.26070000E-01  1.82942813E-01  1.73706294E-02
4.27080000E-01  1.49551562E-01  1.76718331E-02
4.28100000E-01  1.46760000E-01  1.77541735E-02
4.29110000E-01  1.50642187E-01  1.80442496E-02
4.30120000E-01  1.76126250E-01  1.83280755E-02
4.31130000E-01  1.65250625E-01  1.85257646E-02
4.32150000E-01  1.68866563E-01  1.88549291E-02
4.33160000E-01  1.82721563E-01  1.90620252E-02
4.34170000E-01  1.83260313E-01  1.93512854E-02
4.35180000E-01  1.53918437E-01  1.96606527E-02


### HEADER:
#
#{
#    "analysis": {},
#    "counters": {
#        "comment": ""
#    },
#    "filename": "Ce-11mer Sucrose 4.dat",
#    "history": {
#        "subtraction": {
#            "initial_file": [
#                "Ce-11mer Sucrose 4.dat",
#                {
#                    "averaged_files": [
#                        [
#                            "E2_Protein1_4_Buffer3_00001.dat"
#                        ],
#                        [
#                            "E2_Protein1_4_Buffer3_00002.dat"
#                        ],
#                        [
#                            "E2_Protein1_4_Buffer3_00003.dat"
#                        ],
#                        [
#                            "E2_Protein1_4_Buffer3_00004.dat"
#                        ],
#                        [
#                            "E2_Protein1_4_Buffer3_00005.dat"
#                        ],
#                        [
#                            "E2_Protein1_4_Buffer3_00006.dat"
#                        ],
#                        [
#                            "E2_Protein1_4_Buffer3_00007.dat"
#                        ],
#                        [
#                            "E2_Protein1_4_Buffer3_00008.dat"
#                        ],
#                        [
#                            "E2_Protein1_4_Buffer3_00009.dat"
#                        ],
#                        [
#                            "E2_Protein1_4_Buffer3_00010.dat"
#                        ],
#                        [
#                            "E2_Protein1_4_Buffer3_00011.dat"
#                        ],
#                        [
#                            "E2_Protein1_4_Buffer3_00012.dat"
#                        ],
#                        [
#                            "E2_Protein1_4_Buffer3_00013.dat"
#                        ],
#                        [
#                            "E2_Protein1_4_Buffer3_00014.dat"
#                        ],
#                        [
#                            "E2_Protein1_4_Buffer3_00015.dat"
#                        ],
#                        [
#                            "E2_Protein1_4_Buffer3_00016.dat"
#                        ],
#                        [
#                            "E2_Protein1_4_Buffer3_00017.dat"
#                        ],
#                        [
#                            "E2_Protein1_4_Buffer3_00018.dat"
#                        ],
#                        [
#                            "E2_Protein1_4_Buffer3_00019.dat"
#                        ],
#                        [
#                            "E2_Protein1_4_Buffer3_00020.dat"
#                        ],
#                        [
#                            "E2_Protein1_4_Buffer3_00021.dat"
#                        ],
#                        [
#                            "E2_Protein1_4_Buffer3_00022.dat"
#                        ],
#                        [
#                            "E2_Protein1_4_Buffer3_00023.dat"
#                        ],
#                        [
#                            "E2_Protein1_4_Buffer3_00024.dat"
#                        ],
#                        [
#                            "E2_Protein1_4_Buffer3_00025.dat"
#                        ],
#                        [
#                            "E2_Protein1_4_Buffer3_00026.dat"
#                        ],
#                        [
#                            "E2_Protein1_4_Buffer3_00027.dat"
#                        ],
#                        [
#                            "E2_Protein1_4_Buffer3_00028.dat"
#                        ],
#                        [
#                            "E2_Protein1_4_Buffer3_00029.dat"
#                        ],
#                        [
#                            "E2_Protein1_4_Buffer3_00030.dat"
#                        ],
#                        [
#                            "E2_Protein1_4_Buffer3_00031.dat"
#                        ],
#                        [
#                            "E2_Protein1_4_Buffer3_00032.dat"
#                        ]
#                    ]
#                }
#            ],
#            "subtracted_file": [
#                "A_E1_Buffer3_00001",
#                {
#                    "averaged_files": [
#                        [
#                            "E1_Buffer3_00001.dat"
#                        ],
#                        [
#                            "E1_Buffer3_00002.dat"
#                        ],
#                        [
#                            "E1_Buffer3_00003.dat"
#                        ],
#                        [
#                            "E1_Buffer3_00004.dat"
#                        ],
#                        [
#                            "E1_Buffer3_00005.dat"
#                        ],
#                        [
#                            "E1_Buffer3_00006.dat"
#                        ],
#                        [
#                            "E1_Buffer3_00007.dat"
#                        ],
#                        [
#                            "E1_Buffer3_00008.dat"
#                        ],
#                        [
#                            "E1_Buffer3_00009.dat"
#                        ],
#                        [
#                            "E1_Buffer3_00010.dat"
#                        ],
#                        [
#                            "E1_Buffer3_00011.dat"
#                        ],
#                        [
#                            "E1_Buffer3_00012.dat"
#                        ],
#                        [
#                            "E1_Buffer3_00013.dat"
#                        ],
#                        [
#                            "E1_Buffer3_00014.dat"
#                        ],
#                        [
#                            "E1_Buffer3_00015.dat"
#                        ],
#                        [
#                            "E1_Buffer3_00016.dat"
#                        ],
#                        [
#                            "E1_Buffer3_00017.dat"
#                        ],
#                        [
#                            "E1_Buffer3_00018.dat"
#                        ],
#                        [
#                            "E1_Buffer3_00019.dat"
#                        ],
#                        [
#                            "E1_Buffer3_00020.dat"
#                        ],
#                        [
#                            "E1_Buffer3_00021.dat"
#                        ],
#                        [
#                            "E1_Buffer3_00022.dat"
#                        ],
#                        [
#                            "E1_Buffer3_00023.dat"
#                        ],
#                        [
#                            "E1_Buffer3_00024.dat"
#                        ],
#                        [
#                            "E1_Buffer3_00025.dat"
#                        ],
#                        [
#                            "E1_Buffer3_00026.dat"
#                        ],
#                        [
#                            "E1_Buffer3_00027.dat"
#                        ],
#                        [
#                            "E1_Buffer3_00028.dat"
#                        ],
#                        [
#                            "E1_Buffer3_00029.dat"
#                        ],
#                        [
#                            "E1_Buffer3_00030.dat"
#                        ],
#                        [
#                            "E1_Buffer3_00031.dat"
#                        ],
#                        [
#                            "E1_Buffer3_00032.dat"
#                        ]
#                    ]
#                }
#            ]
#        }
#    }
#}
```
