## Supplementary material for "LEA_4 motifs function alone and in conjunction with synergistic cosolutes to protect a labile enzyme during desiccation": File S1: Sucrose 4.out

```
####      G N O M             Version 5.0 (r14832)      ####

                                               Tue Jan 10 12:50:07 2023


           ####      Configuration                                 ####


    System Type:                   arbitrary monodisperse (job = 0)

    Minimum characteristic size:         0.0000

    Maximum characteristic size:        24.0000

    rad56:                               0.0000

    Force 0.0 at r = rmin:                  yes

    Force 0.0 at r = rmax:                  yes

    Initial alpha:                       0.0000

    Initial random seed:     349982074673447984

    Points in real space:                   164


    Input  1:                      Sucrose 4.dat

    First data point used:                    1

    Last data point used:                   421

    Scaling coefficient:             0.1000E+01

    Experimental setup:            point collimation


           ####      Results                                       ####


    Parameter    DISCRP  OSCILL  STABIL  SYSDEV  POSITV  VALCEN  SMOOTH

    Weight        1.000   3.000   3.000   3.000   1.000   1.000   1.000

    Sigma         0.300   0.600   0.120   0.120   0.120   0.120   0.600

    Ideal         0.700   1.100   0.000   1.000   1.000   0.950   0.000

    Current       0.655   2.373   0.056   0.981   1.000   0.511   0.357

               --------------------------------------------------------

    Estimate      0.978   0.011   0.802   1.000   1.000   0.000   0.702


    Angular range:                       0.0096 to       0.4352

    Reciprocal space Rg:             0.7014E+01

    Reciprocal space I(0):           0.4842E+00


    Real space range:                    0.0000 to      24.0000

    Real space Rg:                   0.7015E+01 +-   0.1163E+00

    Real space I(0):                 0.4842E+00 +-   0.3727E-02


    Highest ALPHA (theor):           0.3204E+02

    Current ALPHA:                   0.2304E+00


    Total Estimate:                      0.6246 (a REASONABLE solution)


           ####      Experimental Data and Fit                     ####


      S          J EXP       ERROR       J REG       I REG


   0.000000E+00                                                0.484188E+00

   0.963000E-03                                                0.484181E+00

   0.192600E-02                                                0.484159E+00

   0.288900E-02                                                0.484122E+00

   0.385200E-02                                                0.484070E+00

   0.481500E-02                                                0.484004E+00

   0.577800E-02                                                0.483923E+00

   0.674100E-02                                                0.483828E+00

   0.770400E-02                                                0.483717E+00

   0.866700E-02                                                0.483592E+00

   0.963000E-02   0.189561E+00   0.140829E+02   0.483453E+00   0.483453E+00

   0.106400E-01  -0.550659E+00   0.699820E+01   0.483290E+00   0.483290E+00

   0.116600E-01  -0.100329E+00   0.343624E+01   0.483110E+00   0.483110E+00

   0.126700E-01   0.289167E+00   0.174361E+01   0.482916E+00   0.482916E+00

   0.136800E-01   0.305806E+00   0.931544E+00   0.482705E+00   0.482705E+00

   0.147000E-01   0.368899E+00   0.513226E+00   0.482477E+00   0.482477E+00

   0.157100E-01   0.441579E+00   0.292856E+00   0.482234E+00   0.482234E+00

   0.167200E-01   0.675270E+00   0.169062E+00   0.481976E+00   0.481976E+00

   0.177400E-01   0.463097E+00   0.978392E-01   0.481699E+00   0.481699E+00

   0.187500E-01   0.503422E+00   0.674538E-01   0.481409E+00   0.481409E+00

   0.197600E-01   0.561605E+00   0.531912E-01   0.481103E+00   0.481103E+00

   0.207800E-01   0.537144E+00   0.486326E-01   0.480778E+00   0.480778E+00

   0.217900E-01   0.560760E+00   0.451088E-01   0.480440E+00   0.480440E+00

   0.228000E-01   0.490043E+00   0.429722E-01   0.480087E+00   0.480087E+00

   0.238200E-01   0.464319E+00   0.412109E-01   0.479715E+00   0.479715E+00

   0.248300E-01   0.511439E+00   0.400115E-01   0.479331E+00   0.479331E+00

   0.258500E-01   0.517968E+00   0.386331E-01   0.478927E+00   0.478927E+00

   0.268600E-01   0.440069E+00   0.374289E-01   0.478512E+00   0.478512E+00

   0.278700E-01   0.516601E+00   0.361793E-01   0.478081E+00   0.478081E+00

   0.288900E-01   0.491982E+00   0.353465E-01   0.477631E+00   0.477631E+00

   0.299000E-01   0.498374E+00   0.347215E-01   0.477170E+00   0.477170E+00

   0.309100E-01   0.482969E+00   0.336385E-01   0.476694E+00   0.476694E+00

   0.319300E-01   0.475070E+00   0.326529E-01   0.476198E+00   0.476198E+00

   0.329400E-01   0.462454E+00   0.317772E-01   0.475692E+00   0.475692E+00

   0.339500E-01   0.472275E+00   0.313303E-01   0.475170E+00   0.475170E+00

   0.349700E-01   0.508976E+00   0.309186E-01   0.474629E+00   0.474629E+00

   0.359800E-01   0.506830E+00   0.300749E-01   0.474079E+00   0.474079E+00

   0.369900E-01   0.534862E+00   0.296437E-01   0.473513E+00   0.473513E+00

   0.380100E-01   0.419765E+00   0.293922E-01   0.472928E+00   0.472928E+00

   0.390200E-01   0.456908E+00   0.287721E-01   0.472334E+00   0.472334E+00

   0.400400E-01   0.477913E+00   0.281947E-01   0.471719E+00   0.471719E+00

   0.410500E-01   0.453898E+00   0.279382E-01   0.471096E+00   0.471096E+00

   0.420600E-01   0.418606E+00   0.274327E-01   0.470459E+00   0.470459E+00

   0.430800E-01   0.455653E+00   0.264553E-01   0.469801E+00   0.469801E+00

   0.440900E-01   0.479166E+00   0.265574E-01   0.469136E+00   0.469136E+00

   0.451000E-01   0.485246E+00   0.261962E-01   0.468457E+00   0.468457E+00

   0.461200E-01   0.485253E+00   0.258515E-01   0.467757E+00   0.467757E+00

   0.471300E-01   0.464553E+00   0.251071E-01   0.467051E+00   0.467051E+00

   0.481400E-01   0.436513E+00   0.248106E-01   0.466331E+00   0.466331E+00

   0.491600E-01   0.444080E+00   0.246185E-01   0.465590E+00   0.465590E+00

   0.501700E-01   0.478710E+00   0.243226E-01   0.464844E+00   0.464844E+00

   0.511800E-01   0.475124E+00   0.242320E-01   0.464084E+00   0.464084E+00

   0.522000E-01   0.479236E+00   0.239836E-01   0.463303E+00   0.463303E+00

   0.532100E-01   0.497787E+00   0.235314E-01   0.462518E+00   0.462518E+00

   0.542200E-01   0.459672E+00   0.235462E-01   0.461719E+00   0.461719E+00

   0.552400E-01   0.485330E+00   0.232159E-01   0.460899E+00   0.460899E+00

   0.562500E-01   0.469652E+00   0.228539E-01   0.460075E+00   0.460075E+00

   0.572700E-01   0.434156E+00   0.225359E-01   0.459231E+00   0.459231E+00

   0.582800E-01   0.474472E+00   0.222677E-01   0.458382E+00   0.458382E+00

   0.592900E-01   0.478519E+00   0.222718E-01   0.457521E+00   0.457521E+00

   0.603100E-01   0.490951E+00   0.218713E-01   0.456639E+00   0.456639E+00

   0.613200E-01   0.450235E+00   0.218406E-01   0.455754E+00   0.455754E+00

   0.623300E-01   0.472061E+00   0.215714E-01   0.454858E+00   0.454858E+00

   0.633500E-01   0.398056E+00   0.212739E-01   0.453940E+00   0.453940E+00

   0.643600E-01   0.462283E+00   0.212558E-01   0.453021E+00   0.453021E+00

   0.653700E-01   0.436113E+00   0.210019E-01   0.452089E+00   0.452089E+00

   0.663900E-01   0.466147E+00   0.207076E-01   0.451138E+00   0.451138E+00

   0.674000E-01   0.469885E+00   0.206526E-01   0.450184E+00   0.450184E+00

   0.684100E-01   0.444950E+00   0.203447E-01   0.449220E+00   0.449220E+00

   0.694300E-01   0.430145E+00   0.203563E-01   0.448235E+00   0.448235E+00

   0.704400E-01   0.447331E+00   0.200557E-01   0.447249E+00   0.447249E+00

   0.714500E-01   0.400768E+00   0.200952E-01   0.446252E+00   0.446252E+00

   0.724700E-01   0.419265E+00   0.196656E-01   0.445236E+00   0.445236E+00

   0.734800E-01   0.490566E+00   0.194366E-01   0.444219E+00   0.444219E+00

   0.745000E-01   0.446191E+00   0.194351E-01   0.443182E+00   0.443182E+00

   0.755100E-01   0.431674E+00   0.192221E-01   0.442145E+00   0.442145E+00

   0.765200E-01   0.439002E+00   0.192215E-01   0.441098E+00   0.441098E+00

   0.775400E-01   0.406693E+00   0.188749E-01   0.440032E+00   0.440032E+00

   0.785500E-01   0.469032E+00   0.188578E-01   0.438966E+00   0.438966E+00

   0.795600E-01   0.441186E+00   0.188002E-01   0.437891E+00   0.437891E+00

   0.805800E-01   0.474499E+00   0.188843E-01   0.436797E+00   0.436797E+00

   0.815900E-01   0.419073E+00   0.188687E-01   0.435704E+00   0.435704E+00

   0.826000E-01   0.428514E+00   0.187073E-01   0.434602E+00   0.434602E+00

   0.836200E-01   0.430974E+00   0.188286E-01   0.433481E+00   0.433481E+00

   0.846300E-01   0.408636E+00   0.189235E-01   0.432362E+00   0.432362E+00

   0.856400E-01   0.431780E+00   0.191179E-01   0.431235E+00   0.431235E+00

   0.866600E-01   0.436169E+00   0.190328E-01   0.430089E+00   0.430089E+00

   0.876700E-01   0.433918E+00   0.192498E-01   0.428946E+00   0.428946E+00

   0.886800E-01   0.438066E+00   0.195923E-01   0.427795E+00   0.427795E+00

   0.897000E-01   0.405451E+00   0.197909E-01   0.426625E+00   0.426625E+00

   0.907100E-01   0.437802E+00   0.198941E-01   0.425459E+00   0.425459E+00

   0.917200E-01   0.408060E+00   0.200451E-01   0.424285E+00   0.424285E+00

   0.927400E-01   0.449788E+00   0.202014E-01   0.423093E+00   0.423093E+00

   0.937500E-01   0.385760E+00   0.203869E-01   0.421906E+00   0.421906E+00

   0.947700E-01   0.427936E+00   0.203151E-01   0.420700E+00   0.420700E+00

   0.957800E-01   0.416880E+00   0.204276E-01   0.419499E+00   0.419499E+00

   0.967900E-01   0.387062E+00   0.207413E-01   0.418292E+00   0.418292E+00

   0.978100E-01   0.419287E+00   0.208313E-01   0.417066E+00   0.417066E+00

   0.988200E-01   0.435589E+00   0.212950E-01   0.415847E+00   0.415847E+00

   0.998300E-01   0.390754E+00   0.218904E-01   0.414621E+00   0.414621E+00

   0.100850E+00   0.393122E+00   0.222986E-01   0.413378E+00   0.413378E+00

   0.101860E+00   0.393511E+00   0.219351E-01   0.412141E+00   0.412141E+00

   0.102870E+00   0.409665E+00   0.220518E-01   0.410898E+00   0.410898E+00

   0.103890E+00   0.422164E+00   0.218697E-01   0.409638E+00   0.409638E+00

   0.104900E+00   0.366138E+00   0.219422E-01   0.408385E+00   0.408385E+00

   0.105910E+00   0.393117E+00   0.219720E-01   0.407128E+00   0.407128E+00

   0.106930E+00   0.433686E+00   0.219690E-01   0.405853E+00   0.405853E+00

   0.107940E+00   0.417581E+00   0.219274E-01   0.404586E+00   0.404586E+00

   0.108950E+00   0.399094E+00   0.223558E-01   0.403314E+00   0.403314E+00

   0.109970E+00   0.444197E+00   0.226611E-01   0.402026E+00   0.402026E+00

   0.110980E+00   0.366413E+00   0.224931E-01   0.400746E+00   0.400746E+00

   0.111990E+00   0.402030E+00   0.224110E-01   0.399463E+00   0.399463E+00

   0.113010E+00   0.375241E+00   0.224597E-01   0.398163E+00   0.398163E+00

   0.114020E+00   0.385494E+00   0.225364E-01   0.396872E+00   0.396872E+00

   0.115040E+00   0.406193E+00   0.225654E-01   0.395565E+00   0.395565E+00

   0.116050E+00   0.378962E+00   0.224422E-01   0.394267E+00   0.394267E+00

   0.117060E+00   0.408252E+00   0.225281E-01   0.392967E+00   0.392967E+00

   0.118080E+00   0.353658E+00   0.225401E-01   0.391650E+00   0.391650E+00

   0.119090E+00   0.362445E+00   0.225087E-01   0.390344E+00   0.390344E+00

   0.120100E+00   0.409774E+00   0.225810E-01   0.389035E+00   0.389035E+00

   0.121120E+00   0.390533E+00   0.224491E-01   0.387711E+00   0.387711E+00

   0.122130E+00   0.385094E+00   0.225507E-01   0.386398E+00   0.386398E+00

   0.123140E+00   0.386429E+00   0.224066E-01   0.385083E+00   0.385083E+00

   0.124160E+00   0.409404E+00   0.225182E-01   0.383752E+00   0.383752E+00

   0.125170E+00   0.390202E+00   0.224054E-01   0.382433E+00   0.382433E+00

   0.126180E+00   0.402051E+00   0.223778E-01   0.381113E+00   0.381113E+00

   0.127200E+00   0.385714E+00   0.220860E-01   0.379778E+00   0.379778E+00

   0.128210E+00   0.353920E+00   0.221773E-01   0.378455E+00   0.378455E+00

   0.129220E+00   0.315576E+00   0.222412E-01   0.377131E+00   0.377131E+00

   0.130240E+00   0.362188E+00   0.221355E-01   0.375792E+00   0.375792E+00

   0.131250E+00   0.356206E+00   0.220237E-01   0.374467E+00   0.374467E+00

   0.132260E+00   0.359774E+00   0.218743E-01   0.373140E+00   0.373140E+00

   0.133280E+00   0.348617E+00   0.217924E-01   0.371800E+00   0.371800E+00

   0.134290E+00   0.343987E+00   0.217095E-01   0.370473E+00   0.370473E+00

   0.135300E+00   0.337068E+00   0.218280E-01   0.369146E+00   0.369146E+00

   0.136320E+00   0.365663E+00   0.215347E-01   0.367806E+00   0.367806E+00

   0.137330E+00   0.351590E+00   0.215748E-01   0.366479E+00   0.366479E+00

   0.138340E+00   0.395457E+00   0.215139E-01   0.365152E+00   0.365152E+00

   0.139360E+00   0.377505E+00   0.214858E-01   0.363813E+00   0.363813E+00

   0.140370E+00   0.331309E+00   0.212558E-01   0.362487E+00   0.362487E+00

   0.141390E+00   0.317708E+00   0.212544E-01   0.361149E+00   0.361149E+00

   0.142400E+00   0.368816E+00   0.212576E-01   0.359825E+00   0.359825E+00

   0.143410E+00   0.394836E+00   0.210291E-01   0.358503E+00   0.358503E+00

   0.144430E+00   0.376814E+00   0.209495E-01   0.357168E+00   0.357168E+00

   0.145440E+00   0.356108E+00   0.207417E-01   0.355848E+00   0.355848E+00

   0.146450E+00   0.365497E+00   0.206780E-01   0.354530E+00   0.354530E+00

   0.147470E+00   0.329990E+00   0.204994E-01   0.353200E+00   0.353200E+00

   0.148480E+00   0.354391E+00   0.203517E-01   0.351885E+00   0.351885E+00

   0.149490E+00   0.359314E+00   0.202657E-01   0.350571E+00   0.350571E+00

   0.150510E+00   0.332283E+00   0.200171E-01   0.349247E+00   0.349247E+00

   0.151520E+00   0.357745E+00   0.197548E-01   0.347939E+00   0.347939E+00

   0.152530E+00   0.359808E+00   0.194919E-01   0.346632E+00   0.346632E+00

   0.153550E+00   0.342709E+00   0.193505E-01   0.345315E+00   0.345315E+00

   0.154560E+00   0.381890E+00   0.192669E-01   0.344014E+00   0.344014E+00

   0.155570E+00   0.321716E+00   0.190630E-01   0.342715E+00   0.342715E+00

   0.156590E+00   0.302552E+00   0.188907E-01   0.341407E+00   0.341407E+00

   0.157600E+00   0.363967E+00   0.187865E-01   0.340114E+00   0.340114E+00

   0.158610E+00   0.328861E+00   0.185895E-01   0.338824E+00   0.338824E+00

   0.159630E+00   0.317343E+00   0.184536E-01   0.337525E+00   0.337525E+00

   0.160640E+00   0.324558E+00   0.182257E-01   0.336242E+00   0.336242E+00

   0.161650E+00   0.340861E+00   0.180046E-01   0.334963E+00   0.334963E+00

   0.162670E+00   0.318927E+00   0.179041E-01   0.333674E+00   0.333674E+00

   0.163680E+00   0.343319E+00   0.177096E-01   0.332402E+00   0.332402E+00

   0.164690E+00   0.301069E+00   0.176609E-01   0.331134E+00   0.331134E+00

   0.165710E+00   0.316115E+00   0.174754E-01   0.329857E+00   0.329857E+00

   0.166720E+00   0.347818E+00   0.173438E-01   0.328597E+00   0.328597E+00

   0.167730E+00   0.283233E+00   0.172155E-01   0.327341E+00   0.327341E+00

   0.168750E+00   0.303855E+00   0.170337E-01   0.326077E+00   0.326077E+00

   0.169760E+00   0.336756E+00   0.169636E-01   0.324830E+00   0.324830E+00

   0.170770E+00   0.336632E+00   0.167978E-01   0.323587E+00   0.323587E+00

   0.171790E+00   0.324099E+00   0.167572E-01   0.322336E+00   0.322336E+00

   0.172800E+00   0.308060E+00   0.165968E-01   0.321103E+00   0.321103E+00

   0.173810E+00   0.336166E+00   0.164967E-01   0.319874E+00   0.319874E+00

   0.174830E+00   0.346792E+00   0.163455E-01   0.318638E+00   0.318638E+00

   0.175840E+00   0.331593E+00   0.162986E-01   0.317419E+00   0.317419E+00

   0.176860E+00   0.313989E+00   0.161190E-01   0.316194E+00   0.316194E+00

   0.177870E+00   0.331012E+00   0.158645E-01   0.314985E+00   0.314985E+00

   0.178880E+00   0.329365E+00   0.158157E-01   0.313782E+00   0.313782E+00

   0.179900E+00   0.333876E+00   0.157339E-01   0.312572E+00   0.312572E+00

   0.180910E+00   0.309399E+00   0.156468E-01   0.311380E+00   0.311380E+00

   0.181920E+00   0.286398E+00   0.155742E-01   0.310193E+00   0.310193E+00

   0.182940E+00   0.317737E+00   0.154504E-01   0.309000E+00   0.309000E+00

   0.183950E+00   0.278826E+00   0.154354E-01   0.307825E+00   0.307825E+00

   0.184960E+00   0.333657E+00   0.153652E-01   0.306655E+00   0.306655E+00

   0.185980E+00   0.306167E+00   0.152502E-01   0.305479E+00   0.305479E+00

   0.186990E+00   0.310730E+00   0.151626E-01   0.304321E+00   0.304321E+00

   0.188000E+00   0.330704E+00   0.149723E-01   0.303169E+00   0.303169E+00

   0.189020E+00   0.324464E+00   0.149649E-01   0.302012E+00   0.302012E+00

   0.190030E+00   0.319349E+00   0.148663E-01   0.300872E+00   0.300872E+00

   0.191040E+00   0.306404E+00   0.147596E-01   0.299739E+00   0.299739E+00

   0.192060E+00   0.337693E+00   0.146883E-01   0.298601E+00   0.298601E+00

   0.193070E+00   0.316576E+00   0.145974E-01   0.297480E+00   0.297480E+00

   0.194080E+00   0.317964E+00   0.145521E-01   0.296365E+00   0.296365E+00

   0.195100E+00   0.305302E+00   0.145289E-01   0.295246E+00   0.295246E+00

   0.196110E+00   0.293068E+00   0.144502E-01   0.294144E+00   0.294144E+00

   0.197120E+00   0.277873E+00   0.143974E-01   0.293049E+00   0.293049E+00

   0.198140E+00   0.280429E+00   0.142851E-01   0.291950E+00   0.291950E+00

   0.199150E+00   0.287144E+00   0.142541E-01   0.290869E+00   0.290869E+00

   0.200160E+00   0.297302E+00   0.141303E-01   0.289794E+00   0.289794E+00

   0.201180E+00   0.278894E+00   0.140936E-01   0.288715E+00   0.288715E+00

   0.202190E+00   0.283854E+00   0.140973E-01   0.287653E+00   0.287653E+00

   0.203200E+00   0.290116E+00   0.139599E-01   0.286599E+00   0.286599E+00

   0.204220E+00   0.276443E+00   0.139405E-01   0.285541E+00   0.285541E+00

   0.205230E+00   0.293337E+00   0.139460E-01   0.284500E+00   0.284500E+00

   0.206240E+00   0.281178E+00   0.139723E-01   0.283466E+00   0.283466E+00

   0.207260E+00   0.291883E+00   0.139504E-01   0.282429E+00   0.282429E+00

   0.208270E+00   0.291604E+00   0.139802E-01   0.281409E+00   0.281409E+00

   0.209280E+00   0.261694E+00   0.139790E-01   0.280397E+00   0.280397E+00

   0.210300E+00   0.265613E+00   0.139922E-01   0.279381E+00   0.279381E+00

   0.211310E+00   0.288355E+00   0.139632E-01   0.278383E+00   0.278383E+00

   0.212320E+00   0.279374E+00   0.139048E-01   0.277391E+00   0.277391E+00

   0.213340E+00   0.271083E+00   0.138095E-01   0.276397E+00   0.276397E+00

   0.214350E+00   0.269813E+00   0.138831E-01   0.275420E+00   0.275420E+00

   0.215360E+00   0.276783E+00   0.138824E-01   0.274451E+00   0.274451E+00

   0.216380E+00   0.269780E+00   0.138495E-01   0.273479E+00   0.273479E+00

   0.217390E+00   0.254573E+00   0.138699E-01   0.272523E+00   0.272523E+00

   0.218400E+00   0.280302E+00   0.137717E-01   0.271575E+00   0.271575E+00

   0.219420E+00   0.270458E+00   0.136983E-01   0.270625E+00   0.270625E+00

   0.220430E+00   0.271242E+00   0.137450E-01   0.269692E+00   0.269692E+00

   0.221440E+00   0.276340E+00   0.136542E-01   0.268765E+00   0.268765E+00

   0.222460E+00   0.273178E+00   0.135776E-01   0.267837E+00   0.267837E+00

   0.223470E+00   0.253207E+00   0.135058E-01   0.266926E+00   0.266926E+00

   0.224480E+00   0.276116E+00   0.134222E-01   0.266021E+00   0.266021E+00

   0.225500E+00   0.267343E+00   0.133305E-01   0.265115E+00   0.265115E+00

   0.226510E+00   0.265518E+00   0.132538E-01   0.264225E+00   0.264225E+00

   0.227520E+00   0.266816E+00   0.132478E-01   0.263343E+00   0.263343E+00

   0.228540E+00   0.273597E+00   0.130877E-01   0.262459E+00   0.262459E+00

   0.229550E+00   0.270540E+00   0.130084E-01   0.261591E+00   0.261591E+00

   0.230560E+00   0.262710E+00   0.129955E-01   0.260730E+00   0.260730E+00

   0.231580E+00   0.249179E+00   0.129237E-01   0.259868E+00   0.259868E+00

   0.232590E+00   0.273174E+00   0.128870E-01   0.259022E+00   0.259022E+00

   0.233600E+00   0.257624E+00   0.128011E-01   0.258183E+00   0.258183E+00

   0.234620E+00   0.281246E+00   0.127496E-01   0.257343E+00   0.257343E+00

   0.235630E+00   0.239167E+00   0.127253E-01   0.256519E+00   0.256519E+00

   0.236640E+00   0.251768E+00   0.125933E-01   0.255701E+00   0.255701E+00

   0.237660E+00   0.249057E+00   0.125846E-01   0.254883E+00   0.254883E+00

   0.238670E+00   0.281564E+00   0.124828E-01   0.254080E+00   0.254080E+00

   0.239680E+00   0.236163E+00   0.124775E-01   0.253284E+00   0.253284E+00

   0.240690E+00   0.261198E+00   0.123905E-01   0.252495E+00   0.252495E+00

   0.241710E+00   0.246133E+00   0.123574E-01   0.251705E+00   0.251705E+00

   0.242720E+00   0.245565E+00   0.123180E-01   0.250931E+00   0.250931E+00

   0.243730E+00   0.250752E+00   0.122279E-01   0.250163E+00   0.250163E+00

   0.244750E+00   0.256512E+00   0.122178E-01   0.249394E+00   0.249394E+00

   0.245760E+00   0.240098E+00   0.121601E-01   0.248640E+00   0.248640E+00

   0.246770E+00   0.250365E+00   0.121102E-01   0.247893E+00   0.247893E+00

   0.247790E+00   0.237650E+00   0.120208E-01   0.247146E+00   0.247146E+00

   0.248800E+00   0.258556E+00   0.119421E-01   0.246412E+00   0.246412E+00

   0.249810E+00   0.251172E+00   0.119537E-01   0.245686E+00   0.245686E+00

   0.250830E+00   0.239783E+00   0.118908E-01   0.244959E+00   0.244959E+00

   0.251840E+00   0.261408E+00   0.118274E-01   0.244246E+00   0.244246E+00

   0.252850E+00   0.239235E+00   0.117929E-01   0.243539E+00   0.243539E+00

   0.253870E+00   0.249621E+00   0.117091E-01   0.242833E+00   0.242833E+00

   0.254880E+00   0.236019E+00   0.116129E-01   0.242139E+00   0.242139E+00

   0.255890E+00   0.248896E+00   0.116124E-01   0.241453E+00   0.241453E+00

   0.256910E+00   0.231029E+00   0.116164E-01   0.240766E+00   0.240766E+00

   0.257920E+00   0.220054E+00   0.115421E-01   0.240092E+00   0.240092E+00

   0.258930E+00   0.258364E+00   0.114970E-01   0.239425E+00   0.239425E+00

   0.259950E+00   0.241687E+00   0.114383E-01   0.238757E+00   0.238757E+00

   0.260960E+00   0.234155E+00   0.114219E-01   0.238102E+00   0.238102E+00

   0.261970E+00   0.223067E+00   0.113910E-01   0.237454E+00   0.237454E+00

   0.262990E+00   0.243631E+00   0.113241E-01   0.236805E+00   0.236805E+00

   0.264000E+00   0.236812E+00   0.112373E-01   0.236169E+00   0.236169E+00

   0.265010E+00   0.252643E+00   0.112099E-01   0.235538E+00   0.235538E+00

   0.266030E+00   0.227579E+00   0.111685E-01   0.234908E+00   0.234908E+00

   0.267040E+00   0.207978E+00   0.111625E-01   0.234290E+00   0.234290E+00

   0.268050E+00   0.245737E+00   0.110930E-01   0.233677E+00   0.233677E+00

   0.269070E+00   0.229007E+00   0.111000E-01   0.233065E+00   0.233065E+00

   0.270080E+00   0.231319E+00   0.110028E-01   0.232464E+00   0.232464E+00

   0.271090E+00   0.222742E+00   0.110038E-01   0.231869E+00   0.231869E+00

   0.272100E+00   0.237462E+00   0.109731E-01   0.231279E+00   0.231279E+00

   0.273120E+00   0.234328E+00   0.109383E-01   0.230690E+00   0.230690E+00

   0.274130E+00   0.213228E+00   0.108882E-01   0.230111E+00   0.230111E+00

   0.275140E+00   0.239864E+00   0.108559E-01   0.229538E+00   0.229538E+00

   0.276160E+00   0.221694E+00   0.108556E-01   0.228965E+00   0.228965E+00

   0.277170E+00   0.223915E+00   0.108009E-01   0.228403E+00   0.228403E+00

   0.278180E+00   0.210918E+00   0.107484E-01   0.227846E+00   0.227846E+00

   0.279200E+00   0.235537E+00   0.107100E-01   0.227288E+00   0.227288E+00

   0.280210E+00   0.224163E+00   0.106065E-01   0.226742E+00   0.226742E+00

   0.281220E+00   0.230368E+00   0.106271E-01   0.226200E+00   0.226200E+00

   0.282240E+00   0.229251E+00   0.105963E-01   0.225658E+00   0.225658E+00

   0.283250E+00   0.226283E+00   0.105948E-01   0.225126E+00   0.225126E+00

   0.284260E+00   0.233747E+00   0.106103E-01   0.224599E+00   0.224599E+00

   0.285280E+00   0.232609E+00   0.106115E-01   0.224071E+00   0.224071E+00

   0.286290E+00   0.218118E+00   0.106275E-01   0.223553E+00   0.223553E+00

   0.287300E+00   0.232229E+00   0.106429E-01   0.223040E+00   0.223040E+00

   0.288320E+00   0.229869E+00   0.106380E-01   0.222527E+00   0.222527E+00

   0.289330E+00   0.223083E+00   0.106111E-01   0.222023E+00   0.222023E+00

   0.290340E+00   0.222005E+00   0.105823E-01   0.221523E+00   0.221523E+00

   0.291350E+00   0.216328E+00   0.106434E-01   0.221027E+00   0.221027E+00

   0.292370E+00   0.197730E+00   0.106622E-01   0.220531E+00   0.220531E+00

   0.293380E+00   0.213864E+00   0.106823E-01   0.220044E+00   0.220044E+00

   0.294390E+00   0.223122E+00   0.106852E-01   0.219561E+00   0.219561E+00

   0.295410E+00   0.219580E+00   0.106610E-01   0.219078E+00   0.219078E+00

   0.296420E+00   0.203879E+00   0.106660E-01   0.218602E+00   0.218602E+00

   0.297430E+00   0.202924E+00   0.106409E-01   0.218131E+00   0.218131E+00

   0.298450E+00   0.225321E+00   0.106642E-01   0.217659E+00   0.217659E+00

   0.299460E+00   0.224537E+00   0.106293E-01   0.217195E+00   0.217195E+00

   0.300470E+00   0.213721E+00   0.106178E-01   0.216735E+00   0.216735E+00

   0.301490E+00   0.221777E+00   0.105944E-01   0.216274E+00   0.216274E+00

   0.302500E+00   0.217068E+00   0.105813E-01   0.215821E+00   0.215821E+00

   0.303510E+00   0.209844E+00   0.105568E-01   0.215371E+00   0.215371E+00

   0.304530E+00   0.214256E+00   0.104524E-01   0.214920E+00   0.214920E+00

   0.305540E+00   0.217131E+00   0.105523E-01   0.214477E+00   0.214477E+00

   0.306550E+00   0.218176E+00   0.106594E-01   0.214037E+00   0.214037E+00

   0.307560E+00   0.212722E+00   0.106723E-01   0.213600E+00   0.213600E+00

   0.308580E+00   0.234398E+00   0.107369E-01   0.213162E+00   0.213162E+00

   0.309590E+00   0.198110E+00   0.107161E-01   0.212731E+00   0.212731E+00

   0.310600E+00   0.207972E+00   0.107757E-01   0.212302E+00   0.212302E+00

   0.311620E+00   0.214293E+00   0.107547E-01   0.211873E+00   0.211873E+00

   0.312630E+00   0.210516E+00   0.107449E-01   0.211450E+00   0.211450E+00

   0.313640E+00   0.212385E+00   0.107237E-01   0.211030E+00   0.211030E+00

   0.314660E+00   0.218030E+00   0.107389E-01   0.210608E+00   0.210608E+00

   0.315670E+00   0.215466E+00   0.108858E-01   0.210193E+00   0.210193E+00

   0.316680E+00   0.201439E+00   0.109415E-01   0.209780E+00   0.209780E+00

   0.317700E+00   0.219992E+00   0.110153E-01   0.209365E+00   0.209365E+00

   0.318710E+00   0.179611E+00   0.110453E-01   0.208957E+00   0.208957E+00

   0.319720E+00   0.195404E+00   0.110742E-01   0.208551E+00   0.208551E+00

   0.320730E+00   0.195944E+00   0.111388E-01   0.208147E+00   0.208147E+00

   0.321750E+00   0.214872E+00   0.111573E-01   0.207741E+00   0.207741E+00

   0.322760E+00   0.216699E+00   0.112468E-01   0.207341E+00   0.207341E+00

   0.323770E+00   0.189681E+00   0.113296E-01   0.206942E+00   0.206942E+00

   0.324790E+00   0.182978E+00   0.112909E-01   0.206542E+00   0.206542E+00

   0.325800E+00   0.206274E+00   0.112666E-01   0.206147E+00   0.206147E+00

   0.326810E+00   0.211187E+00   0.112602E-01   0.205754E+00   0.205754E+00

   0.327830E+00   0.206334E+00   0.112334E-01   0.205359E+00   0.205359E+00

   0.328840E+00   0.186185E+00   0.112474E-01   0.204969E+00   0.204969E+00

   0.329850E+00   0.201640E+00   0.112550E-01   0.204580E+00   0.204580E+00

   0.330860E+00   0.194467E+00   0.112778E-01   0.204193E+00   0.204193E+00

   0.331880E+00   0.206319E+00   0.112865E-01   0.203803E+00   0.203803E+00

   0.332890E+00   0.203398E+00   0.113290E-01   0.203418E+00   0.203418E+00

   0.333900E+00   0.187706E+00   0.113209E-01   0.203034E+00   0.203034E+00

   0.334920E+00   0.199704E+00   0.113698E-01   0.202648E+00   0.202648E+00

   0.335930E+00   0.190359E+00   0.113812E-01   0.202266E+00   0.202266E+00

   0.336940E+00   0.183498E+00   0.114165E-01   0.201886E+00   0.201886E+00

   0.337960E+00   0.198016E+00   0.114185E-01   0.201502E+00   0.201502E+00

   0.338970E+00   0.181742E+00   0.114651E-01   0.201123E+00   0.201123E+00

   0.339980E+00   0.204877E+00   0.114593E-01   0.200745E+00   0.200745E+00

   0.340990E+00   0.216633E+00   0.115104E-01   0.200367E+00   0.200367E+00

   0.342010E+00   0.197543E+00   0.115525E-01   0.199987E+00   0.199987E+00

   0.343020E+00   0.226846E+00   0.115398E-01   0.199610E+00   0.199610E+00

   0.344030E+00   0.202845E+00   0.115713E-01   0.199235E+00   0.199235E+00

   0.345050E+00   0.199431E+00   0.115594E-01   0.198855E+00   0.198855E+00

   0.346060E+00   0.212751E+00   0.115981E-01   0.198480E+00   0.198480E+00

   0.347070E+00   0.199367E+00   0.115769E-01   0.198106E+00   0.198106E+00

   0.348090E+00   0.173356E+00   0.115888E-01   0.197727E+00   0.197727E+00

   0.349100E+00   0.200110E+00   0.116203E-01   0.197353E+00   0.197353E+00

   0.350110E+00   0.204435E+00   0.116600E-01   0.196979E+00   0.196979E+00

   0.351120E+00   0.201582E+00   0.114278E-01   0.196605E+00   0.196605E+00

   0.352140E+00   0.201272E+00   0.111969E-01   0.196227E+00   0.196227E+00

   0.353150E+00   0.182020E+00   0.110598E-01   0.195853E+00   0.195853E+00

   0.354160E+00   0.201836E+00   0.109722E-01   0.195478E+00   0.195478E+00

   0.355180E+00   0.178911E+00   0.110884E-01   0.195100E+00   0.195100E+00

   0.356190E+00   0.202521E+00   0.111743E-01   0.194726E+00   0.194726E+00

   0.357200E+00   0.208658E+00   0.112096E-01   0.194351E+00   0.194351E+00

   0.358210E+00   0.217537E+00   0.112305E-01   0.193976E+00   0.193976E+00

   0.359230E+00   0.180004E+00   0.112395E-01   0.193596E+00   0.193596E+00

   0.360240E+00   0.193747E+00   0.112479E-01   0.193220E+00   0.193220E+00

   0.361250E+00   0.198457E+00   0.112755E-01   0.192844E+00   0.192844E+00

   0.362270E+00   0.180420E+00   0.111971E-01   0.192464E+00   0.192464E+00

   0.363280E+00   0.175832E+00   0.112109E-01   0.192086E+00   0.192086E+00

   0.364290E+00   0.206078E+00   0.113131E-01   0.191708E+00   0.191708E+00

   0.365300E+00   0.185290E+00   0.113880E-01   0.191330E+00   0.191330E+00

   0.366320E+00   0.203773E+00   0.114631E-01   0.190946E+00   0.190946E+00

   0.367330E+00   0.186834E+00   0.116541E-01   0.190566E+00   0.190566E+00

   0.368340E+00   0.192166E+00   0.115774E-01   0.190186E+00   0.190186E+00

   0.369360E+00   0.202425E+00   0.116367E-01   0.189800E+00   0.189800E+00

   0.370370E+00   0.178337E+00   0.117568E-01   0.189418E+00   0.189418E+00

   0.371380E+00   0.200556E+00   0.116011E-01   0.189035E+00   0.189035E+00

   0.372390E+00   0.192295E+00   0.117323E-01   0.188650E+00   0.188650E+00

   0.373410E+00   0.195868E+00   0.118327E-01   0.188261E+00   0.188261E+00

   0.374420E+00   0.188826E+00   0.118973E-01   0.187875E+00   0.187875E+00

   0.375430E+00   0.185206E+00   0.120281E-01   0.187488E+00   0.187488E+00

   0.376450E+00   0.176486E+00   0.120949E-01   0.187096E+00   0.187096E+00

   0.377460E+00   0.181384E+00   0.122003E-01   0.186707E+00   0.186707E+00

   0.378470E+00   0.190301E+00   0.123127E-01   0.186316E+00   0.186316E+00

   0.379480E+00   0.198325E+00   0.124660E-01   0.185925E+00   0.185925E+00

   0.380500E+00   0.189916E+00   0.125057E-01   0.185528E+00   0.185528E+00

   0.381510E+00   0.189769E+00   0.126266E-01   0.185134E+00   0.185134E+00

   0.382520E+00   0.162896E+00   0.127750E-01   0.184739E+00   0.184739E+00

   0.383540E+00   0.195721E+00   0.128597E-01   0.184339E+00   0.184339E+00

   0.384550E+00   0.181909E+00   0.129560E-01   0.183941E+00   0.183941E+00

   0.385560E+00   0.207709E+00   0.131359E-01   0.183542E+00   0.183542E+00

   0.386570E+00   0.169272E+00   0.132017E-01   0.183141E+00   0.183141E+00

   0.387590E+00   0.204887E+00   0.133249E-01   0.182736E+00   0.182736E+00

   0.388600E+00   0.202449E+00   0.139218E-01   0.182332E+00   0.182332E+00

   0.389610E+00   0.172706E+00   0.135679E-01   0.181928E+00   0.181928E+00

   0.390630E+00   0.193039E+00   0.136602E-01   0.181518E+00   0.181518E+00

   0.391640E+00   0.186761E+00   0.137806E-01   0.181110E+00   0.181110E+00

   0.392650E+00   0.191189E+00   0.139349E-01   0.180702E+00   0.180702E+00

   0.393660E+00   0.180723E+00   0.140527E-01   0.180291E+00   0.180291E+00

   0.394680E+00   0.188050E+00   0.142085E-01   0.179875E+00   0.179875E+00

   0.395690E+00   0.182483E+00   0.143142E-01   0.179462E+00   0.179462E+00

   0.396700E+00   0.188185E+00   0.143509E-01   0.179047E+00   0.179047E+00

   0.397720E+00   0.186604E+00   0.146621E-01   0.178627E+00   0.178627E+00

   0.398730E+00   0.179045E+00   0.146782E-01   0.178209E+00   0.178209E+00

   0.399740E+00   0.165158E+00   0.148683E-01   0.177789E+00   0.177789E+00

   0.400750E+00   0.189555E+00   0.149890E-01   0.177368E+00   0.177368E+00

   0.401770E+00   0.198383E+00   0.150718E-01   0.176941E+00   0.176941E+00

   0.402780E+00   0.185488E+00   0.151778E-01   0.176517E+00   0.176517E+00

   0.403790E+00   0.166949E+00   0.153118E-01   0.176091E+00   0.176091E+00

   0.404800E+00   0.159496E+00   0.154915E-01   0.175664E+00   0.175664E+00

   0.405820E+00   0.200615E+00   0.153947E-01   0.175231E+00   0.175231E+00

   0.406830E+00   0.194434E+00   0.156053E-01   0.174800E+00   0.174800E+00

   0.407840E+00   0.175869E+00   0.155833E-01   0.174368E+00   0.174368E+00

   0.408860E+00   0.179503E+00   0.156432E-01   0.173930E+00   0.173930E+00

   0.409870E+00   0.187977E+00   0.157208E-01   0.173495E+00   0.173495E+00

   0.410880E+00   0.171603E+00   0.155825E-01   0.173058E+00   0.173058E+00

   0.411890E+00   0.214636E+00   0.155799E-01   0.172619E+00   0.172619E+00

   0.412910E+00   0.171428E+00   0.156218E-01   0.172175E+00   0.172175E+00

   0.413920E+00   0.149750E+00   0.156571E-01   0.171733E+00   0.171733E+00

   0.414930E+00   0.185095E+00   0.157366E-01   0.171289E+00   0.171289E+00

   0.415940E+00   0.192076E+00   0.158605E-01   0.170845E+00   0.170845E+00

   0.416960E+00   0.173486E+00   0.159315E-01   0.170394E+00   0.170394E+00

   0.417970E+00   0.179144E+00   0.161254E-01   0.169945E+00   0.169945E+00

   0.418980E+00   0.187507E+00   0.161652E-01   0.169496E+00   0.169496E+00

   0.420000E+00   0.162639E+00   0.163095E-01   0.169040E+00   0.169040E+00

   0.421010E+00   0.166760E+00   0.164986E-01   0.168587E+00   0.168587E+00

   0.422020E+00   0.180614E+00   0.165483E-01   0.168133E+00   0.168133E+00

   0.423030E+00   0.159291E+00   0.167634E-01   0.167677E+00   0.167677E+00

   0.424050E+00   0.159889E+00   0.169502E-01   0.167215E+00   0.167215E+00

   0.425060E+00   0.164758E+00   0.171791E-01   0.166756E+00   0.166756E+00

   0.426070E+00   0.182943E+00   0.173706E-01   0.166296E+00   0.166296E+00

   0.427080E+00   0.149552E+00   0.176718E-01   0.165834E+00   0.165834E+00

   0.428100E+00   0.146760E+00   0.177542E-01   0.165366E+00   0.165366E+00

   0.429110E+00   0.150642E+00   0.180442E-01   0.164901E+00   0.164901E+00

   0.430120E+00   0.176126E+00   0.183281E-01   0.164435E+00   0.164435E+00

   0.431130E+00   0.165251E+00   0.185258E-01   0.163967E+00   0.163967E+00

   0.432150E+00   0.168867E+00   0.188549E-01   0.163493E+00   0.163493E+00

   0.433160E+00   0.182722E+00   0.190620E-01   0.163022E+00   0.163022E+00

   0.434170E+00   0.183260E+00   0.193513E-01   0.162551E+00   0.162551E+00

   0.435180E+00   0.153918E+00   0.196607E-01   0.162077E+00   0.162077E+00


           ####      Real Space Data                               ####


           Distance distribution  function of particle  


      R          P(R)      ERROR


  0.0000E+00  0.0000E+00  0.0000E+00

  0.1472E+00  0.3645E-03  0.8362E-05

  0.2945E+00  0.7116E-03  0.1604E-04

  0.4417E+00  0.1041E-02  0.2305E-04

  0.5890E+00  0.1354E-02  0.2937E-04

  0.7362E+00  0.1649E-02  0.3504E-04

  0.8834E+00  0.1928E-02  0.4004E-04

  0.1031E+01  0.2189E-02  0.4439E-04

  0.1178E+01  0.2434E-02  0.4811E-04

  0.1325E+01  0.2662E-02  0.5120E-04

  0.1472E+01  0.2874E-02  0.5369E-04

  0.1620E+01  0.3069E-02  0.5558E-04

  0.1767E+01  0.3249E-02  0.5690E-04

  0.1914E+01  0.3413E-02  0.5767E-04

  0.2061E+01  0.3562E-02  0.5790E-04

  0.2209E+01  0.3696E-02  0.5763E-04

  0.2356E+01  0.3815E-02  0.5687E-04

  0.2503E+01  0.3919E-02  0.5566E-04

  0.2650E+01  0.4010E-02  0.5401E-04

  0.2798E+01  0.4087E-02  0.5197E-04

  0.2945E+01  0.4151E-02  0.4957E-04

  0.3092E+01  0.4203E-02  0.4684E-04

  0.3239E+01  0.4241E-02  0.4382E-04

  0.3387E+01  0.4268E-02  0.4056E-04

  0.3534E+01  0.4284E-02  0.3711E-04

  0.3681E+01  0.4289E-02  0.3356E-04

  0.3828E+01  0.4283E-02  0.2998E-04

  0.3975E+01  0.4267E-02  0.2650E-04

  0.4123E+01  0.4241E-02  0.2331E-04

  0.4270E+01  0.4207E-02  0.2069E-04

  0.4417E+01  0.4164E-02  0.1896E-04

  0.4564E+01  0.4113E-02  0.1849E-04

  0.4712E+01  0.4054E-02  0.1942E-04

  0.4859E+01  0.3988E-02  0.2159E-04

  0.5006E+01  0.3916E-02  0.2467E-04

  0.5153E+01  0.3838E-02  0.2835E-04

  0.5301E+01  0.3755E-02  0.3237E-04

  0.5448E+01  0.3666E-02  0.3659E-04

  0.5595E+01  0.3573E-02  0.4088E-04

  0.5742E+01  0.3476E-02  0.4516E-04

  0.5890E+01  0.3376E-02  0.4939E-04

  0.6037E+01  0.3272E-02  0.5350E-04

  0.6184E+01  0.3166E-02  0.5747E-04

  0.6331E+01  0.3058E-02  0.6125E-04

  0.6479E+01  0.2948E-02  0.6483E-04

  0.6626E+01  0.2838E-02  0.6817E-04

  0.6773E+01  0.2726E-02  0.7126E-04

  0.6920E+01  0.2614E-02  0.7409E-04

  0.7067E+01  0.2502E-02  0.7663E-04

  0.7215E+01  0.2391E-02  0.7887E-04

  0.7362E+01  0.2281E-02  0.8080E-04

  0.7509E+01  0.2171E-02  0.8241E-04

  0.7656E+01  0.2064E-02  0.8370E-04

  0.7804E+01  0.1958E-02  0.8466E-04

  0.7951E+01  0.1855E-02  0.8528E-04

  0.8098E+01  0.1754E-02  0.8557E-04

  0.8245E+01  0.1655E-02  0.8553E-04

  0.8393E+01  0.1560E-02  0.8515E-04

  0.8540E+01  0.1468E-02  0.8445E-04

  0.8687E+01  0.1380E-02  0.8343E-04

  0.8834E+01  0.1295E-02  0.8210E-04

  0.8982E+01  0.1215E-02  0.8047E-04

  0.9129E+01  0.1138E-02  0.7856E-04

  0.9276E+01  0.1065E-02  0.7638E-04

  0.9423E+01  0.9970E-03  0.7396E-04

  0.9571E+01  0.9332E-03  0.7132E-04

  0.9718E+01  0.8738E-03  0.6849E-04

  0.9865E+01  0.8189E-03  0.6549E-04

  0.1001E+02  0.7686E-03  0.6238E-04

  0.1016E+02  0.7230E-03  0.5919E-04

  0.1031E+02  0.6819E-03  0.5598E-04

  0.1045E+02  0.6455E-03  0.5281E-04

  0.1060E+02  0.6137E-03  0.4978E-04

  0.1075E+02  0.5863E-03  0.4696E-04

  0.1090E+02  0.5635E-03  0.4446E-04

  0.1104E+02  0.5450E-03  0.4241E-04

  0.1119E+02  0.5308E-03  0.4092E-04

  0.1134E+02  0.5209E-03  0.4010E-04

  0.1148E+02  0.5149E-03  0.4002E-04

  0.1163E+02  0.5130E-03  0.4070E-04

  0.1178E+02  0.5148E-03  0.4212E-04

  0.1193E+02  0.5202E-03  0.4419E-04

  0.1207E+02  0.5290E-03  0.4681E-04

  0.1222E+02  0.5411E-03  0.4988E-04

  0.1237E+02  0.5563E-03  0.5328E-04

  0.1252E+02  0.5744E-03  0.5691E-04

  0.1266E+02  0.5952E-03  0.6069E-04

  0.1281E+02  0.6184E-03  0.6455E-04

  0.1296E+02  0.6438E-03  0.6842E-04

  0.1310E+02  0.6713E-03  0.7225E-04

  0.1325E+02  0.7005E-03  0.7600E-04

  0.1340E+02  0.7313E-03  0.7963E-04

  0.1355E+02  0.7634E-03  0.8310E-04

  0.1369E+02  0.7967E-03  0.8639E-04

  0.1384E+02  0.8307E-03  0.8946E-04

  0.1399E+02  0.8654E-03  0.9230E-04

  0.1413E+02  0.9005E-03  0.9488E-04

  0.1428E+02  0.9357E-03  0.9720E-04

  0.1443E+02  0.9709E-03  0.9922E-04

  0.1458E+02  0.1006E-02  0.1009E-03

  0.1472E+02  0.1040E-02  0.1023E-03

  0.1487E+02  0.1074E-02  0.1034E-03

  0.1502E+02  0.1106E-02  0.1042E-03

  0.1517E+02  0.1138E-02  0.1046E-03

  0.1531E+02  0.1168E-02  0.1047E-03

  0.1546E+02  0.1197E-02  0.1044E-03

  0.1561E+02  0.1224E-02  0.1039E-03

  0.1575E+02  0.1249E-02  0.1029E-03

  0.1590E+02  0.1273E-02  0.1017E-03

  0.1605E+02  0.1294E-02  0.1001E-03

  0.1620E+02  0.1313E-02  0.9824E-04

  0.1634E+02  0.1329E-02  0.9606E-04

  0.1649E+02  0.1343E-02  0.9362E-04

  0.1664E+02  0.1355E-02  0.9092E-04

  0.1679E+02  0.1364E-02  0.8799E-04

  0.1693E+02  0.1370E-02  0.8488E-04

  0.1708E+02  0.1373E-02  0.8160E-04

  0.1723E+02  0.1374E-02  0.7822E-04

  0.1737E+02  0.1371E-02  0.7479E-04

  0.1752E+02  0.1366E-02  0.7136E-04

  0.1767E+02  0.1358E-02  0.6804E-04

  0.1782E+02  0.1347E-02  0.6489E-04

  0.1796E+02  0.1333E-02  0.6205E-04

  0.1811E+02  0.1317E-02  0.5961E-04

  0.1826E+02  0.1298E-02  0.5771E-04

  0.1840E+02  0.1276E-02  0.5646E-04

  0.1855E+02  0.1251E-02  0.5598E-04

  0.1870E+02  0.1224E-02  0.5631E-04

  0.1885E+02  0.1194E-02  0.5748E-04

  0.1899E+02  0.1163E-02  0.5945E-04

  0.1914E+02  0.1129E-02  0.6216E-04

  0.1929E+02  0.1093E-02  0.6549E-04

  0.1944E+02  0.1055E-02  0.6933E-04

  0.1958E+02  0.1016E-02  0.7357E-04

  0.1973E+02  0.9744E-03  0.7810E-04

  0.1988E+02  0.9320E-03  0.8280E-04

  0.2002E+02  0.8883E-03  0.8760E-04

  0.2017E+02  0.8435E-03  0.9239E-04

  0.2032E+02  0.7980E-03  0.9710E-04

  0.2047E+02  0.7518E-03  0.1017E-03

  0.2061E+02  0.7052E-03  0.1060E-03

  0.2076E+02  0.6584E-03  0.1101E-03

  0.2091E+02  0.6116E-03  0.1138E-03

  0.2106E+02  0.5651E-03  0.1170E-03

  0.2120E+02  0.5189E-03  0.1199E-03

  0.2135E+02  0.4734E-03  0.1221E-03

  0.2150E+02  0.4288E-03  0.1238E-03

  0.2164E+02  0.3852E-03  0.1249E-03

  0.2179E+02  0.3430E-03  0.1252E-03

  0.2194E+02  0.3023E-03  0.1247E-03

  0.2209E+02  0.2633E-03  0.1235E-03

  0.2223E+02  0.2263E-03  0.1213E-03

  0.2238E+02  0.1914E-03  0.1181E-03

  0.2253E+02  0.1588E-03  0.1139E-03

  0.2267E+02  0.1288E-03  0.1086E-03

  0.2282E+02  0.1015E-03  0.1022E-03

  0.2297E+02  0.7703E-04  0.9449E-04

  0.2312E+02  0.5566E-04  0.8550E-04

  0.2326E+02  0.3752E-04  0.7513E-04

  0.2341E+02  0.2275E-04  0.6331E-04

  0.2356E+02  0.1149E-04  0.4996E-04

  0.2371E+02  0.3870E-05  0.3501E-04

  0.2385E+02  0.4490E-08  0.1838E-04

  0.2400E+02  0.0000E+00  0.0000E+00
```
