## Supplementary material for "LEA_4 motifs function alone and in conjunction with synergistic cosolutes to protect a labile enzyme during desiccation": File S1: Sucrose 6.dat

```
### DATA:
#
# 421
#      Q             I(Q)           Error     
9.63000000E-03  5.14688854E-01  1.42984240E+01
1.06400000E-02  7.64767063E-01  7.11638085E+00
1.16600000E-02  6.58830000E-02  3.49013542E+00
1.26700000E-02  1.87097458E-01  1.77162863E+00
1.36800000E-02  2.02766854E-01  9.47142747E-01
1.47000000E-02  6.69384292E-01  5.22009223E-01
1.57100000E-02  7.65645854E-01  2.98480656E-01
1.67200000E-02  8.45453771E-01  1.71857858E-01
1.77400000E-02  6.79885729E-01  9.97056823E-02
1.87500000E-02  7.42398229E-01  6.83562688E-02
1.97600000E-02  7.75028187E-01  5.43174329E-02
2.07800000E-02  6.42317875E-01  4.94059106E-02
2.17900000E-02  7.04513521E-01  4.60724153E-02
2.28000000E-02  5.69507000E-01  4.38880843E-02
2.38200000E-02  6.17527896E-01  4.20538880E-02
2.48300000E-02  6.88148000E-01  4.06975936E-02
2.58500000E-02  6.98015771E-01  3.95747206E-02
2.68600000E-02  6.05079250E-01  3.82369424E-02
2.78700000E-02  7.03450312E-01  3.69385593E-02
2.88900000E-02  6.15102313E-01  3.60758645E-02
2.99000000E-02  6.33516396E-01  3.52254143E-02
3.09100000E-02  6.61996604E-01  3.41214454E-02
3.19300000E-02  6.57696729E-01  3.31439263E-02
3.29400000E-02  6.70040813E-01  3.23388774E-02
3.39500000E-02  6.59978000E-01  3.19185101E-02
3.49700000E-02  6.55803062E-01  3.14956590E-02
3.59800000E-02  6.76425417E-01  3.06701858E-02
3.69900000E-02  6.98115771E-01  3.02635988E-02
3.80100000E-02  6.26169542E-01  2.98722227E-02
3.90200000E-02  6.19100146E-01  2.93223746E-02
4.00400000E-02  6.69735958E-01  2.87427589E-02
4.10500000E-02  6.27598479E-01  2.85673263E-02
4.20600000E-02  6.25497375E-01  2.78657467E-02
4.30800000E-02  6.17944208E-01  2.70815907E-02
4.40900000E-02  6.17154042E-01  2.71468099E-02
4.51000000E-02  6.52479354E-01  2.67013377E-02
4.61200000E-02  6.40399479E-01  2.61535156E-02
4.71300000E-02  5.79408896E-01  2.55622074E-02
4.81400000E-02  6.11651625E-01  2.52457041E-02
4.91600000E-02  6.30779167E-01  2.51557200E-02
5.01700000E-02  6.70647146E-01  2.48500044E-02
5.11800000E-02  6.17100896E-01  2.46645958E-02
5.22000000E-02  6.46071583E-01  2.44428487E-02
5.32100000E-02  6.47134646E-01  2.39738671E-02
5.42200000E-02  6.39891333E-01  2.40070783E-02
5.52400000E-02  6.22673167E-01  2.37426915E-02
5.62500000E-02  6.34668208E-01  2.32087248E-02
5.72700000E-02  6.05916896E-01  2.29939179E-02
5.82800000E-02  6.00465708E-01  2.27025124E-02
5.92900000E-02  6.31196750E-01  2.26082344E-02
6.03100000E-02  6.40167437E-01  2.23246259E-02
6.13200000E-02  6.19841062E-01  2.22472261E-02
6.23300000E-02  6.33239333E-01  2.20076361E-02
6.33500000E-02  5.50660146E-01  2.17481762E-02
6.43600000E-02  6.36645688E-01  2.16619712E-02
6.53700000E-02  5.82111771E-01  2.14183096E-02
6.63900000E-02  6.20660708E-01  2.11951366E-02
6.74000000E-02  5.80487687E-01  2.10043342E-02
6.84100000E-02  6.26271125E-01  2.08140132E-02
6.94300000E-02  5.73079896E-01  2.07187559E-02
7.04400000E-02  5.69755083E-01  2.04068389E-02
7.14500000E-02  5.82684167E-01  2.03271788E-02
7.24700000E-02  5.66676417E-01  2.00868130E-02
7.34800000E-02  6.18227146E-01  1.98199864E-02
7.45000000E-02  5.73935833E-01  1.98230537E-02
7.55100000E-02  5.44428938E-01  1.95626015E-02
7.65200000E-02  6.10493229E-01  1.96157732E-02
7.75400000E-02  5.87268396E-01  1.92789019E-02
7.85500000E-02  5.94362125E-01  1.92048190E-02
7.95600000E-02  5.78086375E-01  1.91821625E-02
8.05800000E-02  6.02267854E-01  1.92174576E-02
8.15900000E-02  5.52672771E-01  1.91811421E-02
8.26000000E-02  5.70102979E-01  1.90555040E-02
8.36200000E-02  5.44833333E-01  1.91827155E-02
8.46300000E-02  5.38039042E-01  1.93190504E-02
8.56400000E-02  5.47227104E-01  1.94486562E-02
8.66600000E-02  5.59892646E-01  1.94151385E-02
8.76700000E-02  5.51672271E-01  1.95991729E-02
8.86800000E-02  5.41375167E-01  1.99402221E-02
8.97000000E-02  5.55493500E-01  2.01649748E-02
9.07100000E-02  5.67745854E-01  2.02259972E-02
9.17200000E-02  5.58272542E-01  2.03830114E-02
9.27400000E-02  5.48276792E-01  2.05509902E-02
9.37500000E-02  5.35496521E-01  2.07722851E-02
9.47700000E-02  5.87637896E-01  2.07375072E-02
9.57800000E-02  5.46475188E-01  2.08424829E-02
9.67900000E-02  5.28026875E-01  2.10382181E-02
9.78100000E-02  5.54574979E-01  2.11808947E-02
9.88200000E-02  5.36866083E-01  2.16888224E-02
9.98300000E-02  5.27661937E-01  2.23543708E-02
1.00850000E-01  5.23934604E-01  2.27589379E-02
1.01860000E-01  4.82006375E-01  2.23597981E-02
1.02870000E-01  5.44106437E-01  2.24013826E-02
1.03890000E-01  5.29160708E-01  2.22225089E-02
1.04900000E-01  4.97513063E-01  2.23352636E-02
1.05910000E-01  5.45402583E-01  2.23749468E-02
1.06930000E-01  5.41924083E-01  2.23518187E-02
1.07940000E-01  5.56360063E-01  2.24517558E-02
1.08950000E-01  5.46830104E-01  2.27305731E-02
1.09970000E-01  5.14116646E-01  2.31137492E-02
1.10980000E-01  4.91797396E-01  2.28879167E-02
1.11990000E-01  5.08168000E-01  2.28546648E-02
1.13010000E-01  4.89214875E-01  2.29416145E-02
1.14020000E-01  4.76945688E-01  2.29739218E-02
1.15040000E-01  5.54248438E-01  2.30559469E-02
1.16050000E-01  4.76894667E-01  2.29225518E-02
1.17060000E-01  4.92046687E-01  2.29680727E-02
1.18080000E-01  4.90568521E-01  2.29530904E-02
1.19090000E-01  4.66560688E-01  2.28190687E-02
1.20100000E-01  5.19306479E-01  2.30325548E-02
1.21120000E-01  4.98923375E-01  2.29726779E-02
1.22130000E-01  5.07811250E-01  2.29574945E-02
1.23140000E-01  4.84289208E-01  2.28095121E-02
1.24160000E-01  4.80602521E-01  2.29125918E-02
1.25170000E-01  5.02345271E-01  2.28551343E-02
1.26180000E-01  5.10239937E-01  2.27626628E-02
1.27200000E-01  5.28302229E-01  2.25044032E-02
1.28210000E-01  4.82374667E-01  2.26158540E-02
1.29220000E-01  4.60381375E-01  2.26869681E-02
1.30240000E-01  4.75453104E-01  2.25713193E-02
1.31250000E-01  4.75328542E-01  2.24998452E-02
1.32260000E-01  4.43955458E-01  2.22668514E-02
1.33280000E-01  4.46988229E-01  2.22220982E-02
1.34290000E-01  4.83405250E-01  2.21370227E-02
1.35300000E-01  4.51757771E-01  2.22174929E-02
1.36320000E-01  4.37810312E-01  2.19259208E-02
1.37330000E-01  4.47191208E-01  2.18913885E-02
1.38340000E-01  4.82469312E-01  2.18517601E-02
1.39360000E-01  4.46748813E-01  2.18323399E-02
1.40370000E-01  4.43565271E-01  2.16606053E-02
1.41390000E-01  4.28463667E-01  2.17152909E-02
1.42400000E-01  4.57096854E-01  2.16342147E-02
1.43410000E-01  4.99003979E-01  2.14595609E-02
1.44430000E-01  4.81695667E-01  2.14189667E-02
1.45440000E-01  4.53480604E-01  2.11208241E-02
1.46450000E-01  4.55905021E-01  2.09462047E-02
1.47470000E-01  4.08977708E-01  2.08811148E-02
1.48480000E-01  4.70485396E-01  2.06753285E-02
1.49490000E-01  4.36454729E-01  2.05642889E-02
1.50510000E-01  4.30105938E-01  2.04105061E-02
1.51520000E-01  4.69883771E-01  2.01548518E-02
1.52530000E-01  4.35418979E-01  1.98409411E-02
1.53550000E-01  4.62104979E-01  1.96518366E-02
1.54560000E-01  4.97305937E-01  1.95791516E-02
1.55570000E-01  4.44317813E-01  1.94228591E-02
1.56590000E-01  4.12462167E-01  1.92340379E-02
1.57600000E-01  4.49092021E-01  1.90876301E-02
1.58610000E-01  3.98821604E-01  1.89902151E-02
1.59630000E-01  3.92919688E-01  1.87820342E-02
1.60640000E-01  4.27107646E-01  1.85887021E-02
1.61650000E-01  4.42323437E-01  1.83196802E-02
1.62670000E-01  4.07421938E-01  1.81665193E-02
1.63680000E-01  4.33020854E-01  1.80074626E-02
1.64690000E-01  4.02686625E-01  1.79595601E-02
1.65710000E-01  4.00451250E-01  1.78477939E-02
1.66720000E-01  4.31212146E-01  1.76816208E-02
1.67730000E-01  3.87110417E-01  1.75462562E-02
1.68750000E-01  4.10675750E-01  1.73712767E-02
1.69760000E-01  4.22547500E-01  1.72276635E-02
1.70770000E-01  4.02129938E-01  1.71435106E-02
1.71790000E-01  4.07785708E-01  1.70506828E-02
1.72800000E-01  4.25001333E-01  1.69397380E-02
1.73810000E-01  4.13526437E-01  1.67551213E-02
1.74830000E-01  4.01001063E-01  1.66497931E-02
1.75840000E-01  3.67829833E-01  1.65316245E-02
1.76860000E-01  4.03430667E-01  1.64438552E-02
1.77870000E-01  3.99873229E-01  1.61878079E-02
1.78880000E-01  4.03042021E-01  1.60941370E-02
1.79900000E-01  3.99522583E-01  1.60058771E-02
1.80910000E-01  4.01209917E-01  1.59534693E-02
1.81920000E-01  3.96465833E-01  1.58778779E-02
1.82940000E-01  4.07387833E-01  1.57648281E-02
1.83950000E-01  3.99519937E-01  1.57527676E-02
1.84960000E-01  3.74202708E-01  1.56223272E-02
1.85980000E-01  3.81263729E-01  1.55356768E-02
1.86990000E-01  3.52462917E-01  1.54054230E-02
1.88000000E-01  4.13133333E-01  1.52234804E-02
1.89020000E-01  3.58998188E-01  1.52006375E-02
1.90030000E-01  3.88463458E-01  1.50965032E-02
1.91040000E-01  3.82880917E-01  1.50498269E-02
1.92060000E-01  4.03297521E-01  1.49412900E-02
1.93070000E-01  3.42427312E-01  1.48576644E-02
1.94080000E-01  3.85057167E-01  1.48249441E-02
1.95100000E-01  4.00322833E-01  1.47871988E-02
1.96110000E-01  3.45061208E-01  1.47200568E-02
1.97120000E-01  3.69077542E-01  1.46270265E-02
1.98140000E-01  3.75673812E-01  1.45728103E-02
1.99150000E-01  3.67834000E-01  1.45028072E-02
2.00160000E-01  3.61123750E-01  1.43931887E-02
2.01180000E-01  3.67005396E-01  1.43945956E-02
2.02190000E-01  3.58984854E-01  1.43486316E-02
2.03200000E-01  3.64115979E-01  1.42027203E-02
2.04220000E-01  3.51642437E-01  1.41827117E-02
2.05230000E-01  3.62979333E-01  1.42216802E-02
2.06240000E-01  3.39365563E-01  1.42346228E-02
2.07260000E-01  3.56423500E-01  1.41989859E-02
2.08270000E-01  3.39336375E-01  1.42460982E-02
2.09280000E-01  3.38769583E-01  1.42413738E-02
2.10300000E-01  3.37604333E-01  1.42378435E-02
2.11310000E-01  3.50841563E-01  1.42059537E-02
2.12320000E-01  3.35496667E-01  1.41898197E-02
2.13340000E-01  3.60532792E-01  1.40736028E-02
2.14350000E-01  3.44008021E-01  1.41260375E-02
2.15360000E-01  3.19774646E-01  1.41150200E-02
2.16380000E-01  3.46338875E-01  1.41045002E-02
2.17390000E-01  3.16865729E-01  1.41023246E-02
2.18400000E-01  3.67490479E-01  1.40316176E-02
2.19420000E-01  3.36422208E-01  1.39714096E-02
2.20430000E-01  3.33779562E-01  1.39554793E-02
2.21440000E-01  3.27655792E-01  1.39067296E-02
2.22460000E-01  3.36558250E-01  1.38185343E-02
2.23470000E-01  3.15746292E-01  1.37640655E-02
2.24480000E-01  3.29145833E-01  1.36614295E-02
2.25500000E-01  3.00001000E-01  1.35741478E-02
2.26510000E-01  3.24334646E-01  1.34820002E-02
2.27520000E-01  3.34908146E-01  1.34920381E-02
2.28540000E-01  3.48357917E-01  1.33338256E-02
2.29550000E-01  3.23841521E-01  1.32329611E-02
2.30560000E-01  3.21517437E-01  1.32292166E-02
2.31580000E-01  3.34910583E-01  1.31882071E-02
2.32590000E-01  3.34403125E-01  1.30918958E-02
2.33600000E-01  3.11694271E-01  1.30612178E-02
2.34620000E-01  3.34654208E-01  1.29617387E-02
2.35630000E-01  3.15728187E-01  1.29645667E-02
2.36640000E-01  3.20005375E-01  1.28339318E-02
2.37660000E-01  2.89816708E-01  1.28058097E-02
2.38670000E-01  3.06958438E-01  1.26722990E-02
2.39680000E-01  3.01200208E-01  1.26624904E-02
2.40690000E-01  3.03808812E-01  1.26074679E-02
2.41710000E-01  2.89118396E-01  1.26109816E-02
2.42720000E-01  3.02905771E-01  1.25581190E-02
2.43730000E-01  3.07032917E-01  1.24462365E-02
2.44750000E-01  2.99382042E-01  1.24167374E-02
2.45760000E-01  2.94553667E-01  1.23580688E-02
2.46770000E-01  2.90139875E-01  1.23243365E-02
2.47790000E-01  2.93187604E-01  1.22290007E-02
2.48800000E-01  3.13553458E-01  1.21846616E-02
2.49810000E-01  3.02893562E-01  1.21764718E-02
2.50830000E-01  2.84112229E-01  1.21095125E-02
2.51840000E-01  2.98875583E-01  1.20262709E-02
2.52850000E-01  2.93267063E-01  1.19963121E-02
2.53870000E-01  3.05232812E-01  1.19256222E-02
2.54880000E-01  3.13654229E-01  1.18222165E-02
2.55890000E-01  2.85354729E-01  1.18004293E-02
2.56910000E-01  2.85680458E-01  1.18180370E-02
2.57920000E-01  2.80899833E-01  1.17430010E-02
2.58930000E-01  2.75423604E-01  1.16889321E-02
2.59950000E-01  3.06695563E-01  1.16360439E-02
2.60960000E-01  2.75391125E-01  1.16238290E-02
2.61970000E-01  2.73519813E-01  1.15777991E-02
2.62990000E-01  2.62847750E-01  1.15152826E-02
2.64000000E-01  2.84631750E-01  1.14607580E-02
2.65010000E-01  2.80300229E-01  1.14104703E-02
2.66030000E-01  2.59899333E-01  1.13556293E-02
2.67040000E-01  2.72652333E-01  1.13531228E-02
2.68050000E-01  2.83205917E-01  1.13000798E-02
2.69070000E-01  2.70982458E-01  1.12954038E-02
2.70080000E-01  2.92029583E-01  1.12171164E-02
2.71090000E-01  2.59850771E-01  1.11754462E-02
2.72100000E-01  2.68814875E-01  1.11839377E-02
2.73120000E-01  2.85256688E-01  1.11215044E-02
2.74130000E-01  2.80403125E-01  1.10885115E-02
2.75140000E-01  2.76942083E-01  1.10396317E-02
2.76160000E-01  2.70074646E-01  1.10250129E-02
2.77170000E-01  2.61235146E-01  1.09968543E-02
2.78180000E-01  2.51539771E-01  1.09211372E-02
2.79200000E-01  2.59485458E-01  1.08971533E-02
2.80210000E-01  2.67109875E-01  1.07871310E-02
2.81220000E-01  2.67738562E-01  1.08142799E-02
2.82240000E-01  2.69294958E-01  1.07766886E-02
2.83250000E-01  2.67975604E-01  1.07847686E-02
2.84260000E-01  2.56252125E-01  1.07974838E-02
2.85280000E-01  2.65966167E-01  1.07807687E-02
2.86290000E-01  2.64401438E-01  1.08326974E-02
2.87300000E-01  2.61445167E-01  1.08252289E-02
2.88320000E-01  2.65571625E-01  1.08185508E-02
2.89330000E-01  2.63933208E-01  1.07851146E-02
2.90340000E-01  2.66797396E-01  1.07737142E-02
2.91350000E-01  2.35018854E-01  1.08351011E-02
2.92370000E-01  2.41702187E-01  1.08566722E-02
2.93380000E-01  2.46888604E-01  1.08810607E-02
2.94390000E-01  2.50805271E-01  1.08806389E-02
2.95410000E-01  2.55985958E-01  1.08542893E-02
2.96420000E-01  2.59956396E-01  1.08617094E-02
2.97430000E-01  2.44276292E-01  1.08513552E-02
2.98450000E-01  2.75558479E-01  1.08294812E-02
2.99460000E-01  2.61011083E-01  1.08381221E-02
3.00470000E-01  2.52363333E-01  1.08103758E-02
3.01490000E-01  2.45630167E-01  1.07650009E-02
3.02500000E-01  2.45343750E-01  1.07603682E-02
3.03510000E-01  2.50488229E-01  1.07353566E-02
3.04530000E-01  2.52364438E-01  1.06357500E-02
3.05540000E-01  2.50284938E-01  1.07189282E-02
3.06550000E-01  2.42018937E-01  1.08406707E-02
3.07560000E-01  2.37178646E-01  1.08428100E-02
3.08580000E-01  2.58342375E-01  1.09311705E-02
3.09590000E-01  2.54228729E-01  1.09217075E-02
3.10600000E-01  2.45345542E-01  1.09557443E-02
3.11620000E-01  2.41664354E-01  1.09378895E-02
3.12630000E-01  2.32274833E-01  1.09340529E-02
3.13640000E-01  2.56454875E-01  1.09171686E-02
3.14660000E-01  2.44787563E-01  1.09500638E-02
3.15670000E-01  2.58590188E-01  1.10610572E-02
3.16680000E-01  2.28886208E-01  1.11403304E-02
3.17700000E-01  2.58905083E-01  1.12069946E-02
3.18710000E-01  2.27354521E-01  1.12476546E-02
3.19720000E-01  2.33902875E-01  1.12544134E-02
3.20730000E-01  2.32257563E-01  1.13220560E-02
3.21750000E-01  2.46506396E-01  1.13282107E-02
3.22760000E-01  2.58712958E-01  1.14271234E-02
3.23770000E-01  2.17197208E-01  1.14993699E-02
3.24790000E-01  2.23434938E-01  1.14489855E-02
3.25800000E-01  2.39517854E-01  1.14506665E-02
3.26810000E-01  2.24804854E-01  1.14414892E-02
3.27830000E-01  2.38307542E-01  1.14373161E-02
3.28840000E-01  2.30754458E-01  1.14643850E-02
3.29850000E-01  2.47875167E-01  1.14422656E-02
3.30860000E-01  1.98538958E-01  1.14819279E-02
3.31880000E-01  2.22771229E-01  1.14992704E-02
3.32890000E-01  2.32260958E-01  1.15485228E-02
3.33900000E-01  2.20846438E-01  1.15443597E-02
3.34920000E-01  2.29533250E-01  1.15634672E-02
3.35930000E-01  2.24992583E-01  1.15812895E-02
3.36940000E-01  2.13291833E-01  1.16211516E-02
3.37960000E-01  2.47702229E-01  1.16443388E-02
3.38970000E-01  2.07729396E-01  1.16695471E-02
3.39980000E-01  2.37655646E-01  1.16606565E-02
3.40990000E-01  2.19598292E-01  1.16870030E-02
3.42010000E-01  2.12324646E-01  1.17493976E-02
3.43020000E-01  2.39828979E-01  1.17127058E-02
3.44030000E-01  2.44977521E-01  1.17579774E-02
3.45050000E-01  2.35142000E-01  1.17587845E-02
3.46060000E-01  2.27259271E-01  1.18063043E-02
3.47070000E-01  2.19382896E-01  1.17922175E-02
3.48090000E-01  2.09186938E-01  1.17794530E-02
3.49100000E-01  2.23781292E-01  1.17995028E-02
3.50110000E-01  2.27999792E-01  1.18479837E-02
3.51120000E-01  2.37845208E-01  1.16124887E-02
3.52140000E-01  2.10746917E-01  1.13963685E-02
3.53150000E-01  2.06703979E-01  1.12463397E-02
3.54160000E-01  2.33153271E-01  1.11336344E-02
3.55180000E-01  2.04364167E-01  1.12821873E-02
3.56190000E-01  2.31033458E-01  1.13578391E-02
3.57200000E-01  2.30358250E-01  1.14005449E-02
3.58210000E-01  2.35466521E-01  1.14078836E-02
3.59230000E-01  2.06840583E-01  1.14415619E-02
3.60240000E-01  2.18106333E-01  1.14427973E-02
3.61250000E-01  2.29098188E-01  1.14639140E-02
3.62270000E-01  2.06564000E-01  1.14099715E-02
3.63280000E-01  1.92352188E-01  1.14083281E-02
3.64290000E-01  2.21353083E-01  1.15064563E-02
3.65300000E-01  2.20450500E-01  1.16041532E-02
3.66320000E-01  2.30589375E-01  1.16780172E-02
3.67330000E-01  2.32683875E-01  1.18756031E-02
3.68340000E-01  2.12952479E-01  1.17928055E-02
3.69360000E-01  2.16636062E-01  1.18371402E-02
3.70370000E-01  2.27388396E-01  1.19471439E-02
3.71380000E-01  2.07399521E-01  1.17901465E-02
3.72390000E-01  1.98798021E-01  1.19186866E-02
3.73410000E-01  2.02362563E-01  1.20220963E-02
3.74420000E-01  2.03875812E-01  1.20960408E-02
3.75430000E-01  2.21641167E-01  1.22329949E-02
3.76450000E-01  2.00728333E-01  1.23282354E-02
3.77460000E-01  2.03588812E-01  1.24183472E-02
3.78470000E-01  2.03840625E-01  1.25331529E-02
3.79480000E-01  2.24849125E-01  1.26530273E-02
3.80500000E-01  2.24739458E-01  1.27420250E-02
3.81510000E-01  2.14934833E-01  1.28534681E-02
3.82520000E-01  1.88981125E-01  1.29954631E-02
3.83540000E-01  2.29585521E-01  1.30666074E-02
3.84550000E-01  2.03472479E-01  1.31895166E-02
3.85560000E-01  2.20401604E-01  1.33434246E-02
3.86570000E-01  2.02781979E-01  1.34239806E-02
3.87590000E-01  2.24183625E-01  1.35552202E-02
3.88600000E-01  2.15227354E-01  1.41266412E-02
3.89610000E-01  2.05470917E-01  1.38333592E-02
3.90630000E-01  2.18482875E-01  1.38952682E-02
3.91640000E-01  2.07055167E-01  1.40042929E-02
3.92650000E-01  2.20121437E-01  1.41414695E-02
3.93660000E-01  2.07884729E-01  1.42960778E-02
3.94680000E-01  1.84931500E-01  1.44633656E-02
3.95690000E-01  2.50402375E-01  1.45721173E-02
3.96700000E-01  2.00741854E-01  1.46233170E-02
3.97720000E-01  2.04445417E-01  1.49360511E-02
3.98730000E-01  2.09371167E-01  1.49276859E-02
3.99740000E-01  1.92980229E-01  1.51041224E-02
4.00750000E-01  1.91628812E-01  1.52599083E-02
4.01770000E-01  2.07970604E-01  1.53460244E-02
4.02780000E-01  2.30523396E-01  1.54473733E-02
4.03790000E-01  1.94984792E-01  1.55978517E-02
4.04800000E-01  1.92150708E-01  1.57521938E-02
4.05820000E-01  1.91085667E-01  1.56445923E-02
4.06830000E-01  2.02922833E-01  1.58790050E-02
4.07840000E-01  2.11599292E-01  1.58500725E-02
4.08860000E-01  1.87552396E-01  1.59114371E-02
4.09870000E-01  2.18415562E-01  1.60338218E-02
4.10880000E-01  2.09824813E-01  1.58773012E-02
4.11890000E-01  2.29636875E-01  1.58996032E-02
4.12910000E-01  1.94565437E-01  1.58956415E-02
4.13920000E-01  1.78730021E-01  1.59619817E-02
4.14930000E-01  1.87591875E-01  1.60256586E-02
4.15940000E-01  2.37152854E-01  1.61608384E-02
4.16960000E-01  1.97896354E-01  1.62107529E-02
4.17970000E-01  1.98167104E-01  1.63594075E-02
4.18980000E-01  2.04293250E-01  1.64404372E-02
4.20000000E-01  2.11738896E-01  1.66015204E-02
4.21010000E-01  1.74569521E-01  1.67806442E-02
4.22020000E-01  2.03179875E-01  1.68761614E-02
4.23030000E-01  1.97938521E-01  1.71390162E-02
4.24050000E-01  1.88450000E-01  1.72264883E-02
4.25060000E-01  1.98753646E-01  1.74551851E-02
4.26070000E-01  1.84591958E-01  1.76819648E-02
4.27080000E-01  1.95027229E-01  1.79987086E-02
4.28100000E-01  1.94611125E-01  1.80833715E-02
4.29110000E-01  1.91790500E-01  1.83546053E-02
4.30120000E-01  2.13746792E-01  1.86390495E-02
4.31130000E-01  1.63042000E-01  1.88595970E-02
4.32150000E-01  2.21672146E-01  1.92490292E-02
4.33160000E-01  2.27312500E-01  1.94394156E-02
4.34170000E-01  2.31400625E-01  1.96514831E-02
4.35180000E-01  1.83871479E-01  2.00121881E-02


### HEADER:
#
#{
#    "analysis": {},
#    "counters": {
#        "comment": ""
#    },
#    "filename": "Ce-11mer Sucrose 6.dat",
#    "history": {
#        "subtraction": {
#            "initial_file": [
#                "A_E3_Protein1_6_Buffer3_00001",
#                {
#                    "averaged_files": [
#                        [
#                            "E3_Protein1_6_Buffer3_00001.dat"
#                        ],
#                        [
#                            "E3_Protein1_6_Buffer3_00002.dat"
#                        ],
#                        [
#                            "E3_Protein1_6_Buffer3_00003.dat"
#                        ],
#                        [
#                            "E3_Protein1_6_Buffer3_00004.dat"
#                        ],
#                        [
#                            "E3_Protein1_6_Buffer3_00005.dat"
#                        ],
#                        [
#                            "E3_Protein1_6_Buffer3_00006.dat"
#                        ],
#                        [
#                            "E3_Protein1_6_Buffer3_00007.dat"
#                        ],
#                        [
#                            "E3_Protein1_6_Buffer3_00008.dat"
#                        ],
#                        [
#                            "E3_Protein1_6_Buffer3_00009.dat"
#                        ],
#                        [
#                            "E3_Protein1_6_Buffer3_00011.dat"
#                        ],
#                        [
#                            "E3_Protein1_6_Buffer3_00012.dat"
#                        ],
#                        [
#                            "E3_Protein1_6_Buffer3_00013.dat"
#                        ],
#                        [
#                            "E3_Protein1_6_Buffer3_00014.dat"
#                        ],
#                        [
#                            "E3_Protein1_6_Buffer3_00015.dat"
#                        ],
#                        [
#                            "E3_Protein1_6_Buffer3_00016.dat"
#                        ],
#                        [
#                            "E3_Protein1_6_Buffer3_00017.dat"
#                        ],
#                        [
#                            "E3_Protein1_6_Buffer3_00019.dat"
#                        ],
#                        [
#                            "E3_Protein1_6_Buffer3_00020.dat"
#                        ],
#                        [
#                            "E3_Protein1_6_Buffer3_00021.dat"
#                        ],
#                        [
#                            "E3_Protein1_6_Buffer3_00022.dat"
#                        ],
#                        [
#                            "E3_Protein1_6_Buffer3_00023.dat"
#                        ],
#                        [
#                            "E3_Protein1_6_Buffer3_00024.dat"
#                        ],
#                        [
#                            "E3_Protein1_6_Buffer3_00025.dat"
#                        ],
#                        [
#                            "E3_Protein1_6_Buffer3_00026.dat"
#                        ],
#                        [
#                            "E3_Protein1_6_Buffer3_00027.dat"
#                        ],
#                        [
#                            "E3_Protein1_6_Buffer3_00028.dat"
#                        ],
#                        [
#                            "E3_Protein1_6_Buffer3_00029.dat"
#                        ],
#                        [
#                            "E3_Protein1_6_Buffer3_00030.dat"
#                        ],
#                        [
#                            "E3_Protein1_6_Buffer3_00031.dat"
#                        ],
#                        [
#                            "E3_Protein1_6_Buffer3_00032.dat"
#                        ]
#                    ]
#                }
#            ],
#            "subtracted_file": [
#                "A_E1_Buffer3_00001",
#                {
#                    "averaged_files": [
#                        [
#                            "E1_Buffer3_00001.dat"
#                        ],
#                        [
#                            "E1_Buffer3_00002.dat"
#                        ],
#                        [
#                            "E1_Buffer3_00003.dat"
#                        ],
#                        [
#                            "E1_Buffer3_00004.dat"
#                        ],
#                        [
#                            "E1_Buffer3_00005.dat"
#                        ],
#                        [
#                            "E1_Buffer3_00006.dat"
#                        ],
#                        [
#                            "E1_Buffer3_00007.dat"
#                        ],
#                        [
#                            "E1_Buffer3_00008.dat"
#                        ],
#                        [
#                            "E1_Buffer3_00009.dat"
#                        ],
#                        [
#                            "E1_Buffer3_00010.dat"
#                        ],
#                        [
#                            "E1_Buffer3_00011.dat"
#                        ],
#                        [
#                            "E1_Buffer3_00012.dat"
#                        ],
#                        [
#                            "E1_Buffer3_00013.dat"
#                        ],
#                        [
#                            "E1_Buffer3_00014.dat"
#                        ],
#                        [
#                            "E1_Buffer3_00015.dat"
#                        ],
#                        [
#                            "E1_Buffer3_00016.dat"
#                        ],
#                        [
#                            "E1_Buffer3_00017.dat"
#                        ],
#                        [
#                            "E1_Buffer3_00018.dat"
#                        ],
#                        [
#                            "E1_Buffer3_00019.dat"
#                        ],
#                        [
#                            "E1_Buffer3_00020.dat"
#                        ],
#                        [
#                            "E1_Buffer3_00021.dat"
#                        ],
#                        [
#                            "E1_Buffer3_00022.dat"
#                        ],
#                        [
#                            "E1_Buffer3_00023.dat"
#                        ],
#                        [
#                            "E1_Buffer3_00024.dat"
#                        ],
#                        [
#                            "E1_Buffer3_00025.dat"
#                        ],
#                        [
#                            "E1_Buffer3_00026.dat"
#                        ],
#                        [
#                            "E1_Buffer3_00027.dat"
#                        ],
#                        [
#                            "E1_Buffer3_00028.dat"
#                        ],
#                        [
#                            "E1_Buffer3_00029.dat"
#                        ],
#                        [
#                            "E1_Buffer3_00030.dat"
#                        ],
#                        [
#                            "E1_Buffer3_00031.dat"
#                        ],
#                        [
#                            "E1_Buffer3_00032.dat"
#                        ]
#                    ]
#                }
#            ]
#        }
#    }
#}
```
