## Supplementary material for "LEA_4 motifs function alone and in conjunction with synergistic cosolutes to protect a labile enzyme during desiccation": File S1: Sucrose 6.out

```
####      G N O M             Version 5.0 (r14832)      ####

                                               Tue Jan 10 12:50:03 2023


           ####      Configuration                                 ####


    System Type:                   arbitrary monodisperse (job = 0)

    Minimum characteristic size:         0.0000

    Maximum characteristic size:        26.0000

    rad56:                               0.0000

    Force 0.0 at r = rmin:                  yes

    Force 0.0 at r = rmax:                  yes

    Initial alpha:                       0.0000

    Initial random seed:     349979189415855680

    Points in real space:                   164


    Input  1:                      Sucrose 6.dat

    First data point used:                    1

    Last data point used:                   421

    Scaling coefficient:             0.1000E+01

    Experimental setup:            point collimation


           ####      Results                                       ####


    Parameter    DISCRP  OSCILL  STABIL  SYSDEV  POSITV  VALCEN  SMOOTH

    Weight        1.000   3.000   3.000   3.000   1.000   1.000   1.000

    Sigma         0.300   0.600   0.120   0.120   0.120   0.120   0.600

    Ideal         0.700   1.100   0.000   1.000   1.000   0.950   0.000

    Current       0.718   2.257   0.062   0.938   1.000   0.561   0.149

               --------------------------------------------------------

    Estimate      0.997   0.024   0.763   0.766   1.000   0.000   0.940


    Angular range:                       0.0096 to       0.4352

    Reciprocal space Rg:             0.7444E+01

    Reciprocal space I(0):           0.6488E+00


    Real space range:                    0.0000 to      26.0000

    Real space Rg:                   0.7445E+01 +-   0.8644E-01

    Real space I(0):                 0.6488E+00 +-   0.3814E-02


    Highest ALPHA (theor):           0.5307E+02

    Current ALPHA:                   0.5275E+00


    Total Estimate:                      0.5844 (a REASONABLE solution)


           ####      Experimental Data and Fit                     ####


      S          J EXP       ERROR       J REG       I REG


   0.000000E+00                                                0.648780E+00

   0.963000E-03                                                0.648768E+00

   0.192600E-02                                                0.648735E+00

   0.288900E-02                                                0.648679E+00

   0.385200E-02                                                0.648602E+00

   0.481500E-02                                                0.648502E+00

   0.577800E-02                                                0.648379E+00

   0.674100E-02                                                0.648235E+00

   0.770400E-02                                                0.648069E+00

   0.866700E-02                                                0.647880E+00

   0.963000E-02   0.514689E+00   0.142984E+02   0.647669E+00   0.647669E+00

   0.106400E-01   0.764767E+00   0.711638E+01   0.647424E+00   0.647424E+00

   0.116600E-01   0.658830E-01   0.349014E+01   0.647153E+00   0.647153E+00

   0.126700E-01   0.187097E+00   0.177163E+01   0.646859E+00   0.646859E+00

   0.136800E-01   0.202767E+00   0.947143E+00   0.646542E+00   0.646542E+00

   0.147000E-01   0.669384E+00   0.522009E+00   0.646197E+00   0.646197E+00

   0.157100E-01   0.765646E+00   0.298481E+00   0.645831E+00   0.645831E+00

   0.167200E-01   0.845454E+00   0.171858E+00   0.645441E+00   0.645441E+00

   0.177400E-01   0.679886E+00   0.997057E-01   0.645023E+00   0.645023E+00

   0.187500E-01   0.742398E+00   0.683563E-01   0.644585E+00   0.644585E+00

   0.197600E-01   0.775028E+00   0.543174E-01   0.644124E+00   0.644124E+00

   0.207800E-01   0.642318E+00   0.494059E-01   0.643633E+00   0.643633E+00

   0.217900E-01   0.704514E+00   0.460724E-01   0.643124E+00   0.643124E+00

   0.228000E-01   0.569507E+00   0.438881E-01   0.642592E+00   0.642592E+00

   0.238200E-01   0.617528E+00   0.420539E-01   0.642030E+00   0.642030E+00

   0.248300E-01   0.688148E+00   0.406976E-01   0.641450E+00   0.641450E+00

   0.258500E-01   0.698016E+00   0.395747E-01   0.640841E+00   0.640841E+00

   0.268600E-01   0.605079E+00   0.382369E-01   0.640215E+00   0.640215E+00

   0.278700E-01   0.703450E+00   0.369386E-01   0.639566E+00   0.639566E+00

   0.288900E-01   0.615102E+00   0.360759E-01   0.638887E+00   0.638887E+00

   0.299000E-01   0.633516E+00   0.352254E-01   0.638192E+00   0.638192E+00

   0.309100E-01   0.661997E+00   0.341214E-01   0.637474E+00   0.637474E+00

   0.319300E-01   0.657697E+00   0.331439E-01   0.636726E+00   0.636726E+00

   0.329400E-01   0.670041E+00   0.323389E-01   0.635962E+00   0.635962E+00

   0.339500E-01   0.659978E+00   0.319185E-01   0.635177E+00   0.635177E+00

   0.349700E-01   0.655803E+00   0.314957E-01   0.634361E+00   0.634361E+00

   0.359800E-01   0.676425E+00   0.306702E-01   0.633531E+00   0.633531E+00

   0.369900E-01   0.698116E+00   0.302636E-01   0.632679E+00   0.632679E+00

   0.380100E-01   0.626170E+00   0.298722E-01   0.631796E+00   0.631796E+00

   0.390200E-01   0.619100E+00   0.293224E-01   0.630901E+00   0.630901E+00

   0.400400E-01   0.669736E+00   0.287428E-01   0.629974E+00   0.629974E+00

   0.410500E-01   0.627598E+00   0.285673E-01   0.629035E+00   0.629035E+00

   0.420600E-01   0.625497E+00   0.278657E-01   0.628075E+00   0.628075E+00

   0.430800E-01   0.617944E+00   0.270816E-01   0.627084E+00   0.627084E+00

   0.440900E-01   0.617154E+00   0.271468E-01   0.626082E+00   0.626082E+00

   0.451000E-01   0.652479E+00   0.267013E-01   0.625059E+00   0.625059E+00

   0.461200E-01   0.640399E+00   0.261535E-01   0.624005E+00   0.624005E+00

   0.471300E-01   0.579409E+00   0.255622E-01   0.622941E+00   0.622941E+00

   0.481400E-01   0.611652E+00   0.252457E-01   0.621857E+00   0.621857E+00

   0.491600E-01   0.630779E+00   0.251557E-01   0.620742E+00   0.620742E+00

   0.501700E-01   0.670647E+00   0.248500E-01   0.619617E+00   0.619617E+00

   0.511800E-01   0.617101E+00   0.246646E-01   0.618473E+00   0.618473E+00

   0.522000E-01   0.646072E+00   0.244428E-01   0.617298E+00   0.617298E+00

   0.532100E-01   0.647135E+00   0.239739E-01   0.616114E+00   0.616114E+00

   0.542200E-01   0.639891E+00   0.240071E-01   0.614912E+00   0.614912E+00

   0.552400E-01   0.622673E+00   0.237427E-01   0.613679E+00   0.613679E+00

   0.562500E-01   0.634668E+00   0.232087E-01   0.612439E+00   0.612439E+00

   0.572700E-01   0.605917E+00   0.229939E-01   0.611167E+00   0.611167E+00

   0.582800E-01   0.600466E+00   0.227025E-01   0.609890E+00   0.609890E+00

   0.592900E-01   0.631197E+00   0.226082E-01   0.608595E+00   0.608595E+00

   0.603100E-01   0.640167E+00   0.223246E-01   0.607268E+00   0.607268E+00

   0.613200E-01   0.619841E+00   0.222472E-01   0.605937E+00   0.605937E+00

   0.623300E-01   0.633239E+00   0.220076E-01   0.604588E+00   0.604588E+00

   0.633500E-01   0.550660E+00   0.217482E-01   0.603208E+00   0.603208E+00

   0.643600E-01   0.636646E+00   0.216620E-01   0.601825E+00   0.601825E+00

   0.653700E-01   0.582112E+00   0.214183E-01   0.600425E+00   0.600425E+00

   0.663900E-01   0.620661E+00   0.211951E-01   0.598994E+00   0.598994E+00

   0.674000E-01   0.580488E+00   0.210043E-01   0.597560E+00   0.597560E+00

   0.684100E-01   0.626271E+00   0.208140E-01   0.596111E+00   0.596111E+00

   0.694300E-01   0.573080E+00   0.207188E-01   0.594630E+00   0.594630E+00

   0.704400E-01   0.569755E+00   0.204068E-01   0.593149E+00   0.593149E+00

   0.714500E-01   0.582684E+00   0.203272E-01   0.591651E+00   0.591651E+00

   0.724700E-01   0.566676E+00   0.200868E-01   0.590124E+00   0.590124E+00

   0.734800E-01   0.618227E+00   0.198200E-01   0.588596E+00   0.588596E+00

   0.745000E-01   0.573936E+00   0.198231E-01   0.587038E+00   0.587038E+00

   0.755100E-01   0.544429E+00   0.195626E-01   0.585481E+00   0.585481E+00

   0.765200E-01   0.610493E+00   0.196158E-01   0.583909E+00   0.583909E+00

   0.775400E-01   0.587268E+00   0.192789E-01   0.582308E+00   0.582308E+00

   0.785500E-01   0.594362E+00   0.192048E-01   0.580708E+00   0.580708E+00

   0.795600E-01   0.578086E+00   0.191822E-01   0.579095E+00   0.579095E+00

   0.805800E-01   0.602268E+00   0.192175E-01   0.577452E+00   0.577452E+00

   0.815900E-01   0.552673E+00   0.191811E-01   0.575812E+00   0.575812E+00

   0.826000E-01   0.570103E+00   0.190555E-01   0.574159E+00   0.574159E+00

   0.836200E-01   0.544833E+00   0.191827E-01   0.572476E+00   0.572476E+00

   0.846300E-01   0.538039E+00   0.193191E-01   0.570798E+00   0.570798E+00

   0.856400E-01   0.547227E+00   0.194487E-01   0.569108E+00   0.569108E+00

   0.866600E-01   0.559893E+00   0.194151E-01   0.567389E+00   0.567389E+00

   0.876700E-01   0.551672E+00   0.195992E-01   0.565675E+00   0.565675E+00

   0.886800E-01   0.541375E+00   0.199402E-01   0.563949E+00   0.563949E+00

   0.897000E-01   0.555493E+00   0.201650E-01   0.562195E+00   0.562195E+00

   0.907100E-01   0.567746E+00   0.202260E-01   0.560448E+00   0.560448E+00

   0.917200E-01   0.558273E+00   0.203830E-01   0.558690E+00   0.558690E+00

   0.927400E-01   0.548277E+00   0.205510E-01   0.556904E+00   0.556904E+00

   0.937500E-01   0.535497E+00   0.207723E-01   0.555125E+00   0.555125E+00

   0.947700E-01   0.587638E+00   0.207375E-01   0.553318E+00   0.553318E+00

   0.957800E-01   0.546475E+00   0.208425E-01   0.551520E+00   0.551520E+00

   0.967900E-01   0.528027E+00   0.210382E-01   0.549712E+00   0.549712E+00

   0.978100E-01   0.554575E+00   0.211809E-01   0.547877E+00   0.547877E+00

   0.988200E-01   0.536866E+00   0.216888E-01   0.546051E+00   0.546051E+00

   0.998300E-01   0.527662E+00   0.223544E-01   0.544217E+00   0.544217E+00

   0.100850E+00   0.523935E+00   0.227589E-01   0.542356E+00   0.542356E+00

   0.101860E+00   0.482006E+00   0.223598E-01   0.540505E+00   0.540505E+00

   0.102870E+00   0.544106E+00   0.224014E-01   0.538647E+00   0.538647E+00

   0.103890E+00   0.529161E+00   0.222225E-01   0.536762E+00   0.536762E+00

   0.104900E+00   0.497513E+00   0.223353E-01   0.534889E+00   0.534889E+00

   0.105910E+00   0.545403E+00   0.223749E-01   0.533008E+00   0.533008E+00

   0.106930E+00   0.541924E+00   0.223518E-01   0.531102E+00   0.531102E+00

   0.107940E+00   0.556360E+00   0.224518E-01   0.529209E+00   0.529209E+00

   0.108950E+00   0.546830E+00   0.227306E-01   0.527308E+00   0.527308E+00

   0.109970E+00   0.514117E+00   0.231137E-01   0.525384E+00   0.525384E+00

   0.110980E+00   0.491797E+00   0.228879E-01   0.523472E+00   0.523472E+00

   0.111990E+00   0.508168E+00   0.228547E-01   0.521554E+00   0.521554E+00

   0.113010E+00   0.489215E+00   0.229416E-01   0.519613E+00   0.519613E+00

   0.114020E+00   0.476946E+00   0.229739E-01   0.517685E+00   0.517685E+00

   0.115040E+00   0.554248E+00   0.230559E-01   0.515734E+00   0.515734E+00

   0.116050E+00   0.476895E+00   0.229226E-01   0.513797E+00   0.513797E+00

   0.117060E+00   0.492047E+00   0.229681E-01   0.511857E+00   0.511857E+00

   0.118080E+00   0.490569E+00   0.229531E-01   0.509892E+00   0.509892E+00

   0.119090E+00   0.466561E+00   0.228191E-01   0.507944E+00   0.507944E+00

   0.120100E+00   0.519306E+00   0.230326E-01   0.505992E+00   0.505992E+00

   0.121120E+00   0.498923E+00   0.229727E-01   0.504018E+00   0.504018E+00

   0.122130E+00   0.507811E+00   0.229575E-01   0.502060E+00   0.502060E+00

   0.123140E+00   0.484289E+00   0.228095E-01   0.500099E+00   0.500099E+00

   0.124160E+00   0.480603E+00   0.229126E-01   0.498116E+00   0.498116E+00

   0.125170E+00   0.502345E+00   0.228551E-01   0.496151E+00   0.496151E+00

   0.126180E+00   0.510240E+00   0.227627E-01   0.494184E+00   0.494184E+00

   0.127200E+00   0.528302E+00   0.225044E-01   0.492195E+00   0.492195E+00

   0.128210E+00   0.482375E+00   0.226159E-01   0.490225E+00   0.490225E+00

   0.129220E+00   0.460381E+00   0.226870E-01   0.488253E+00   0.488253E+00

   0.130240E+00   0.475453E+00   0.225713E-01   0.486261E+00   0.486261E+00

   0.131250E+00   0.475329E+00   0.224998E-01   0.484287E+00   0.484287E+00

   0.132260E+00   0.443955E+00   0.222669E-01   0.482314E+00   0.482314E+00

   0.133280E+00   0.446988E+00   0.222221E-01   0.480320E+00   0.480320E+00

   0.134290E+00   0.483405E+00   0.221370E-01   0.478346E+00   0.478346E+00

   0.135300E+00   0.451758E+00   0.222175E-01   0.476372E+00   0.476372E+00

   0.136320E+00   0.437810E+00   0.219259E-01   0.474379E+00   0.474379E+00

   0.137330E+00   0.447191E+00   0.218914E-01   0.472406E+00   0.472406E+00

   0.138340E+00   0.482469E+00   0.218518E-01   0.470434E+00   0.470434E+00

   0.139360E+00   0.446749E+00   0.218323E-01   0.468444E+00   0.468444E+00

   0.140370E+00   0.443565E+00   0.216606E-01   0.466475E+00   0.466475E+00

   0.141390E+00   0.428464E+00   0.217153E-01   0.464488E+00   0.464488E+00

   0.142400E+00   0.457097E+00   0.216342E-01   0.462522E+00   0.462522E+00

   0.143410E+00   0.499004E+00   0.214596E-01   0.460558E+00   0.460558E+00

   0.144430E+00   0.481696E+00   0.214190E-01   0.458577E+00   0.458577E+00

   0.145440E+00   0.453481E+00   0.211208E-01   0.456617E+00   0.456617E+00

   0.146450E+00   0.455905E+00   0.209462E-01   0.454661E+00   0.454661E+00

   0.147470E+00   0.408978E+00   0.208811E-01   0.452688E+00   0.452688E+00

   0.148480E+00   0.470485E+00   0.206753E-01   0.450737E+00   0.450737E+00

   0.149490E+00   0.436455E+00   0.205643E-01   0.448790E+00   0.448790E+00

   0.150510E+00   0.430106E+00   0.204105E-01   0.446826E+00   0.446826E+00

   0.151520E+00   0.469884E+00   0.201549E-01   0.444886E+00   0.444886E+00

   0.152530E+00   0.435419E+00   0.198409E-01   0.442950E+00   0.442950E+00

   0.153550E+00   0.462105E+00   0.196518E-01   0.440999E+00   0.440999E+00

   0.154560E+00   0.497306E+00   0.195792E-01   0.439071E+00   0.439071E+00

   0.155570E+00   0.444318E+00   0.194229E-01   0.437147E+00   0.437147E+00

   0.156590E+00   0.412462E+00   0.192340E-01   0.435210E+00   0.435210E+00

   0.157600E+00   0.449092E+00   0.190876E-01   0.433296E+00   0.433296E+00

   0.158610E+00   0.398822E+00   0.189902E-01   0.431387E+00   0.431387E+00

   0.159630E+00   0.392920E+00   0.187820E-01   0.429464E+00   0.429464E+00

   0.160640E+00   0.427108E+00   0.185887E-01   0.427566E+00   0.427566E+00

   0.161650E+00   0.442323E+00   0.183197E-01   0.425673E+00   0.425673E+00

   0.162670E+00   0.407422E+00   0.181665E-01   0.423768E+00   0.423768E+00

   0.163680E+00   0.433021E+00   0.180075E-01   0.421887E+00   0.421887E+00

   0.164690E+00   0.402687E+00   0.179596E-01   0.420012E+00   0.420012E+00

   0.165710E+00   0.400451E+00   0.178478E-01   0.418125E+00   0.418125E+00

   0.166720E+00   0.431212E+00   0.176816E-01   0.416262E+00   0.416262E+00

   0.167730E+00   0.387110E+00   0.175463E-01   0.414407E+00   0.414407E+00

   0.168750E+00   0.410676E+00   0.173713E-01   0.412539E+00   0.412539E+00

   0.169760E+00   0.422548E+00   0.172277E-01   0.410697E+00   0.410697E+00

   0.170770E+00   0.402130E+00   0.171435E-01   0.408862E+00   0.408862E+00

   0.171790E+00   0.407786E+00   0.170507E-01   0.407016E+00   0.407016E+00

   0.172800E+00   0.425001E+00   0.169397E-01   0.405196E+00   0.405196E+00

   0.173810E+00   0.413526E+00   0.167551E-01   0.403383E+00   0.403383E+00

   0.174830E+00   0.401001E+00   0.166498E-01   0.401560E+00   0.401560E+00

   0.175840E+00   0.367830E+00   0.165316E-01   0.399762E+00   0.399762E+00

   0.176860E+00   0.403431E+00   0.164439E-01   0.397954E+00   0.397954E+00

   0.177870E+00   0.399873E+00   0.161878E-01   0.396173E+00   0.396173E+00

   0.178880E+00   0.403042E+00   0.160941E-01   0.394399E+00   0.394399E+00

   0.179900E+00   0.399523E+00   0.160059E-01   0.392616E+00   0.392616E+00

   0.180910E+00   0.401210E+00   0.159535E-01   0.390860E+00   0.390860E+00

   0.181920E+00   0.396466E+00   0.158779E-01   0.389111E+00   0.389111E+00

   0.182940E+00   0.407388E+00   0.157648E-01   0.387354E+00   0.387354E+00

   0.183950E+00   0.399520E+00   0.157528E-01   0.385623E+00   0.385623E+00

   0.184960E+00   0.374203E+00   0.156223E-01   0.383901E+00   0.383901E+00

   0.185980E+00   0.381264E+00   0.155357E-01   0.382171E+00   0.382171E+00

   0.186990E+00   0.352463E+00   0.154054E-01   0.380467E+00   0.380467E+00

   0.188000E+00   0.413133E+00   0.152235E-01   0.378772E+00   0.378772E+00

   0.189020E+00   0.358998E+00   0.152006E-01   0.377070E+00   0.377070E+00

   0.190030E+00   0.388463E+00   0.150965E-01   0.375394E+00   0.375394E+00

   0.191040E+00   0.382881E+00   0.150498E-01   0.373727E+00   0.373727E+00

   0.192060E+00   0.403298E+00   0.149413E-01   0.372054E+00   0.372054E+00

   0.193070E+00   0.342427E+00   0.148577E-01   0.370406E+00   0.370406E+00

   0.194080E+00   0.385057E+00   0.148249E-01   0.368768E+00   0.368768E+00

   0.195100E+00   0.400323E+00   0.147872E-01   0.367124E+00   0.367124E+00

   0.196110E+00   0.345061E+00   0.147201E-01   0.365506E+00   0.365506E+00

   0.197120E+00   0.369078E+00   0.146270E-01   0.363898E+00   0.363898E+00

   0.198140E+00   0.375674E+00   0.145728E-01   0.362284E+00   0.362284E+00

   0.199150E+00   0.367834E+00   0.145028E-01   0.360696E+00   0.360696E+00

   0.200160E+00   0.361124E+00   0.143932E-01   0.359118E+00   0.359118E+00

   0.201180E+00   0.367005E+00   0.143946E-01   0.357535E+00   0.357535E+00

   0.202190E+00   0.358985E+00   0.143486E-01   0.355978E+00   0.355978E+00

   0.203200E+00   0.364116E+00   0.142027E-01   0.354431E+00   0.354431E+00

   0.204220E+00   0.351642E+00   0.141827E-01   0.352879E+00   0.352879E+00

   0.205230E+00   0.362979E+00   0.142217E-01   0.351353E+00   0.351353E+00

   0.206240E+00   0.339366E+00   0.142346E-01   0.349838E+00   0.349838E+00

   0.207260E+00   0.356424E+00   0.141990E-01   0.348318E+00   0.348318E+00

   0.208270E+00   0.339336E+00   0.142461E-01   0.346823E+00   0.346823E+00

   0.209280E+00   0.338770E+00   0.142414E-01   0.345339E+00   0.345339E+00

   0.210300E+00   0.337604E+00   0.142378E-01   0.343852E+00   0.343852E+00

   0.211310E+00   0.350842E+00   0.142060E-01   0.342389E+00   0.342389E+00

   0.212320E+00   0.335497E+00   0.141898E-01   0.340937E+00   0.340937E+00

   0.213340E+00   0.360533E+00   0.140736E-01   0.339482E+00   0.339482E+00

   0.214350E+00   0.344008E+00   0.141260E-01   0.338052E+00   0.338052E+00

   0.215360E+00   0.319775E+00   0.141150E-01   0.336632E+00   0.336632E+00

   0.216380E+00   0.346339E+00   0.141045E-01   0.335210E+00   0.335210E+00

   0.217390E+00   0.316866E+00   0.141023E-01   0.333812E+00   0.333812E+00

   0.218400E+00   0.367490E+00   0.140316E-01   0.332425E+00   0.332425E+00

   0.219420E+00   0.336422E+00   0.139714E-01   0.331036E+00   0.331036E+00

   0.220430E+00   0.333780E+00   0.139555E-01   0.329670E+00   0.329670E+00

   0.221440E+00   0.327656E+00   0.139067E-01   0.328316E+00   0.328316E+00

   0.222460E+00   0.336558E+00   0.138185E-01   0.326959E+00   0.326959E+00

   0.223470E+00   0.315746E+00   0.137641E-01   0.325627E+00   0.325627E+00

   0.224480E+00   0.329146E+00   0.136614E-01   0.324305E+00   0.324305E+00

   0.225500E+00   0.300001E+00   0.135741E-01   0.322981E+00   0.322981E+00

   0.226510E+00   0.324335E+00   0.134820E-01   0.321681E+00   0.321681E+00

   0.227520E+00   0.334908E+00   0.134920E-01   0.320392E+00   0.320392E+00

   0.228540E+00   0.348358E+00   0.133338E-01   0.319101E+00   0.319101E+00

   0.229550E+00   0.323842E+00   0.132330E-01   0.317834E+00   0.317834E+00

   0.230560E+00   0.321517E+00   0.132292E-01   0.316577E+00   0.316577E+00

   0.231580E+00   0.334911E+00   0.131882E-01   0.315319E+00   0.315319E+00

   0.232590E+00   0.334403E+00   0.130919E-01   0.314084E+00   0.314084E+00

   0.233600E+00   0.311694E+00   0.130612E-01   0.312860E+00   0.312860E+00

   0.234620E+00   0.334654E+00   0.129617E-01   0.311634E+00   0.311634E+00

   0.235630E+00   0.315728E+00   0.129646E-01   0.310431E+00   0.310431E+00

   0.236640E+00   0.320005E+00   0.128339E-01   0.309239E+00   0.309239E+00

   0.237660E+00   0.289817E+00   0.128058E-01   0.308046E+00   0.308046E+00

   0.238670E+00   0.306958E+00   0.126723E-01   0.306874E+00   0.306874E+00

   0.239680E+00   0.301200E+00   0.126625E-01   0.305714E+00   0.305714E+00

   0.240690E+00   0.303809E+00   0.126075E-01   0.304564E+00   0.304564E+00

   0.241710E+00   0.289118E+00   0.126110E-01   0.303413E+00   0.303413E+00

   0.242720E+00   0.302906E+00   0.125581E-01   0.302284E+00   0.302284E+00

   0.243730E+00   0.307033E+00   0.124462E-01   0.301165E+00   0.301165E+00

   0.244750E+00   0.299382E+00   0.124167E-01   0.300045E+00   0.300045E+00

   0.245760E+00   0.294554E+00   0.123581E-01   0.298947E+00   0.298947E+00

   0.246770E+00   0.290140E+00   0.123243E-01   0.297859E+00   0.297859E+00

   0.247790E+00   0.293188E+00   0.122290E-01   0.296770E+00   0.296770E+00

   0.248800E+00   0.313553E+00   0.121847E-01   0.295702E+00   0.295702E+00

   0.249810E+00   0.302894E+00   0.121765E-01   0.294644E+00   0.294644E+00

   0.250830E+00   0.284112E+00   0.121095E-01   0.293586E+00   0.293586E+00

   0.251840E+00   0.298876E+00   0.120263E-01   0.292548E+00   0.292548E+00

   0.252850E+00   0.293267E+00   0.119963E-01   0.291520E+00   0.291520E+00

   0.253870E+00   0.305233E+00   0.119256E-01   0.290492E+00   0.290492E+00

   0.254880E+00   0.313654E+00   0.118222E-01   0.289483E+00   0.289483E+00

   0.255890E+00   0.285355E+00   0.118004E-01   0.288484E+00   0.288484E+00

   0.256910E+00   0.285680E+00   0.118180E-01   0.287485E+00   0.287485E+00

   0.257920E+00   0.280900E+00   0.117430E-01   0.286505E+00   0.286505E+00

   0.258930E+00   0.275424E+00   0.116889E-01   0.285535E+00   0.285535E+00

   0.259950E+00   0.306696E+00   0.116360E-01   0.284564E+00   0.284564E+00

   0.260960E+00   0.275391E+00   0.116238E-01   0.283612E+00   0.283612E+00

   0.261970E+00   0.273520E+00   0.115778E-01   0.282669E+00   0.282669E+00

   0.262990E+00   0.262848E+00   0.115153E-01   0.281726E+00   0.281726E+00

   0.264000E+00   0.284632E+00   0.114608E-01   0.280802E+00   0.280802E+00

   0.265010E+00   0.280300E+00   0.114105E-01   0.279886E+00   0.279886E+00

   0.266030E+00   0.259899E+00   0.113556E-01   0.278971E+00   0.278971E+00

   0.267040E+00   0.272652E+00   0.113531E-01   0.278073E+00   0.278073E+00

   0.268050E+00   0.283206E+00   0.113001E-01   0.277183E+00   0.277183E+00

   0.269070E+00   0.270982E+00   0.112954E-01   0.276294E+00   0.276294E+00

   0.270080E+00   0.292030E+00   0.112171E-01   0.275422E+00   0.275422E+00

   0.271090E+00   0.259851E+00   0.111754E-01   0.274558E+00   0.274558E+00

   0.272100E+00   0.268815E+00   0.111839E-01   0.273702E+00   0.273702E+00

   0.273120E+00   0.285257E+00   0.111215E-01   0.272847E+00   0.272847E+00

   0.274130E+00   0.280403E+00   0.110885E-01   0.272007E+00   0.272007E+00

   0.275140E+00   0.276942E+00   0.110396E-01   0.271176E+00   0.271176E+00

   0.276160E+00   0.270075E+00   0.110250E-01   0.270345E+00   0.270345E+00

   0.277170E+00   0.261235E+00   0.109969E-01   0.269530E+00   0.269530E+00

   0.278180E+00   0.251540E+00   0.109211E-01   0.268722E+00   0.268722E+00

   0.279200E+00   0.259485E+00   0.108972E-01   0.267914E+00   0.267914E+00

   0.280210E+00   0.267110E+00   0.107871E-01   0.267122E+00   0.267122E+00

   0.281220E+00   0.267739E+00   0.108143E-01   0.266337E+00   0.266337E+00

   0.282240E+00   0.269295E+00   0.107767E-01   0.265552E+00   0.265552E+00

   0.283250E+00   0.267976E+00   0.107848E-01   0.264782E+00   0.264782E+00

   0.284260E+00   0.256252E+00   0.107975E-01   0.264018E+00   0.264018E+00

   0.285280E+00   0.265966E+00   0.107808E-01   0.263255E+00   0.263255E+00

   0.286290E+00   0.264401E+00   0.108327E-01   0.262506E+00   0.262506E+00

   0.287300E+00   0.261445E+00   0.108252E-01   0.261763E+00   0.261763E+00

   0.288320E+00   0.265572E+00   0.108186E-01   0.261021E+00   0.261021E+00

   0.289330E+00   0.263933E+00   0.107851E-01   0.260292E+00   0.260292E+00

   0.290340E+00   0.266797E+00   0.107737E-01   0.259569E+00   0.259569E+00

   0.291350E+00   0.235019E+00   0.108351E-01   0.258853E+00   0.258853E+00

   0.292370E+00   0.241702E+00   0.108567E-01   0.258137E+00   0.258137E+00

   0.293380E+00   0.246889E+00   0.108811E-01   0.257433E+00   0.257433E+00

   0.294390E+00   0.250805E+00   0.108806E-01   0.256736E+00   0.256736E+00

   0.295410E+00   0.255986E+00   0.108543E-01   0.256038E+00   0.256038E+00

   0.296420E+00   0.259956E+00   0.108617E-01   0.255352E+00   0.255352E+00

   0.297430E+00   0.244276E+00   0.108514E-01   0.254673E+00   0.254673E+00

   0.298450E+00   0.275558E+00   0.108295E-01   0.253992E+00   0.253992E+00

   0.299460E+00   0.261011E+00   0.108381E-01   0.253324E+00   0.253324E+00

   0.300470E+00   0.252363E+00   0.108104E-01   0.252661E+00   0.252661E+00

   0.301490E+00   0.245630E+00   0.107650E-01   0.251997E+00   0.251997E+00

   0.302500E+00   0.245344E+00   0.107604E-01   0.251345E+00   0.251345E+00

   0.303510E+00   0.250488E+00   0.107354E-01   0.250698E+00   0.250698E+00

   0.304530E+00   0.252364E+00   0.106357E-01   0.250049E+00   0.250049E+00

   0.305540E+00   0.250285E+00   0.107189E-01   0.249412E+00   0.249412E+00

   0.306550E+00   0.242019E+00   0.108407E-01   0.248780E+00   0.248780E+00

   0.307560E+00   0.237179E+00   0.108428E-01   0.248153E+00   0.248153E+00

   0.308580E+00   0.258342E+00   0.109312E-01   0.247524E+00   0.247524E+00

   0.309590E+00   0.254229E+00   0.109217E-01   0.246905E+00   0.246905E+00

   0.310600E+00   0.245346E+00   0.109557E-01   0.246292E+00   0.246292E+00

   0.311620E+00   0.241664E+00   0.109379E-01   0.245676E+00   0.245676E+00

   0.312630E+00   0.232275E+00   0.109341E-01   0.245071E+00   0.245071E+00

   0.313640E+00   0.256455E+00   0.109172E-01   0.244469E+00   0.244469E+00

   0.314660E+00   0.244788E+00   0.109501E-01   0.243866E+00   0.243866E+00

   0.315670E+00   0.258590E+00   0.110611E-01   0.243273E+00   0.243273E+00

   0.316680E+00   0.228886E+00   0.111403E-01   0.242683E+00   0.242683E+00

   0.317700E+00   0.258905E+00   0.112070E-01   0.242092E+00   0.242092E+00

   0.318710E+00   0.227355E+00   0.112477E-01   0.241510E+00   0.241510E+00

   0.319720E+00   0.233903E+00   0.112544E-01   0.240931E+00   0.240931E+00

   0.320730E+00   0.232258E+00   0.113221E-01   0.240356E+00   0.240356E+00

   0.321750E+00   0.246506E+00   0.113282E-01   0.239778E+00   0.239778E+00

   0.322760E+00   0.258713E+00   0.114271E-01   0.239209E+00   0.239209E+00

   0.323770E+00   0.217197E+00   0.114994E-01   0.238643E+00   0.238643E+00

   0.324790E+00   0.223435E+00   0.114490E-01   0.238075E+00   0.238075E+00

   0.325800E+00   0.239518E+00   0.114507E-01   0.237515E+00   0.237515E+00

   0.326810E+00   0.224805E+00   0.114415E-01   0.236958E+00   0.236958E+00

   0.327830E+00   0.238308E+00   0.114373E-01   0.236399E+00   0.236399E+00

   0.328840E+00   0.230754E+00   0.114644E-01   0.235847E+00   0.235847E+00

   0.329850E+00   0.247875E+00   0.114423E-01   0.235298E+00   0.235298E+00

   0.330860E+00   0.198539E+00   0.114819E-01   0.234751E+00   0.234751E+00

   0.331880E+00   0.222771E+00   0.114993E-01   0.234202E+00   0.234202E+00

   0.332890E+00   0.232261E+00   0.115485E-01   0.233660E+00   0.233660E+00

   0.333900E+00   0.220846E+00   0.115444E-01   0.233120E+00   0.233120E+00

   0.334920E+00   0.229533E+00   0.115635E-01   0.232577E+00   0.232577E+00

   0.335930E+00   0.224993E+00   0.115813E-01   0.232041E+00   0.232041E+00

   0.336940E+00   0.213292E+00   0.116212E-01   0.231507E+00   0.231507E+00

   0.337960E+00   0.247702E+00   0.116443E-01   0.230970E+00   0.230970E+00

   0.338970E+00   0.207729E+00   0.116695E-01   0.230440E+00   0.230440E+00

   0.339980E+00   0.237656E+00   0.116607E-01   0.229911E+00   0.229911E+00

   0.340990E+00   0.219598E+00   0.116870E-01   0.229384E+00   0.229384E+00

   0.342010E+00   0.212325E+00   0.117494E-01   0.228853E+00   0.228853E+00

   0.343020E+00   0.239829E+00   0.117127E-01   0.228329E+00   0.228329E+00

   0.344030E+00   0.244978E+00   0.117580E-01   0.227807E+00   0.227807E+00

   0.345050E+00   0.235142E+00   0.117588E-01   0.227280E+00   0.227280E+00

   0.346060E+00   0.227259E+00   0.118063E-01   0.226759E+00   0.226759E+00

   0.347070E+00   0.219383E+00   0.117922E-01   0.226240E+00   0.226240E+00

   0.348090E+00   0.209187E+00   0.117795E-01   0.225717E+00   0.225717E+00

   0.349100E+00   0.223781E+00   0.117995E-01   0.225200E+00   0.225200E+00

   0.350110E+00   0.228000E+00   0.118480E-01   0.224683E+00   0.224683E+00

   0.351120E+00   0.237845E+00   0.116125E-01   0.224168E+00   0.224168E+00

   0.352140E+00   0.210747E+00   0.113964E-01   0.223648E+00   0.223648E+00

   0.353150E+00   0.206704E+00   0.112463E-01   0.223133E+00   0.223133E+00

   0.354160E+00   0.233153E+00   0.111336E-01   0.222620E+00   0.222620E+00

   0.355180E+00   0.204364E+00   0.112822E-01   0.222102E+00   0.222102E+00

   0.356190E+00   0.231033E+00   0.113578E-01   0.221589E+00   0.221589E+00

   0.357200E+00   0.230358E+00   0.114005E-01   0.221077E+00   0.221077E+00

   0.358210E+00   0.235467E+00   0.114079E-01   0.220565E+00   0.220565E+00

   0.359230E+00   0.206841E+00   0.114416E-01   0.220049E+00   0.220049E+00

   0.360240E+00   0.218106E+00   0.114428E-01   0.219537E+00   0.219537E+00

   0.361250E+00   0.229098E+00   0.114639E-01   0.219026E+00   0.219026E+00

   0.362270E+00   0.206564E+00   0.114100E-01   0.218510E+00   0.218510E+00

   0.363280E+00   0.192352E+00   0.114083E-01   0.217999E+00   0.217999E+00

   0.364290E+00   0.221353E+00   0.115065E-01   0.217488E+00   0.217488E+00

   0.365300E+00   0.220450E+00   0.116042E-01   0.216977E+00   0.216977E+00

   0.366320E+00   0.230589E+00   0.116780E-01   0.216461E+00   0.216461E+00

   0.367330E+00   0.232684E+00   0.118756E-01   0.215949E+00   0.215949E+00

   0.368340E+00   0.212952E+00   0.117928E-01   0.215438E+00   0.215438E+00

   0.369360E+00   0.216636E+00   0.118371E-01   0.214921E+00   0.214921E+00

   0.370370E+00   0.227388E+00   0.119471E-01   0.214409E+00   0.214409E+00

   0.371380E+00   0.207400E+00   0.117901E-01   0.213896E+00   0.213896E+00

   0.372390E+00   0.198798E+00   0.119187E-01   0.213384E+00   0.213384E+00

   0.373410E+00   0.202363E+00   0.120221E-01   0.212865E+00   0.212865E+00

   0.374420E+00   0.203876E+00   0.120960E-01   0.212351E+00   0.212351E+00

   0.375430E+00   0.221641E+00   0.122330E-01   0.211837E+00   0.211837E+00

   0.376450E+00   0.200728E+00   0.123282E-01   0.211317E+00   0.211317E+00

   0.377460E+00   0.203589E+00   0.124183E-01   0.210802E+00   0.210802E+00

   0.378470E+00   0.203841E+00   0.125332E-01   0.210286E+00   0.210286E+00

   0.379480E+00   0.224849E+00   0.126530E-01   0.209769E+00   0.209769E+00

   0.380500E+00   0.224739E+00   0.127420E-01   0.209246E+00   0.209246E+00

   0.381510E+00   0.214935E+00   0.128535E-01   0.208728E+00   0.208728E+00

   0.382520E+00   0.188981E+00   0.129955E-01   0.208209E+00   0.208209E+00

   0.383540E+00   0.229586E+00   0.130666E-01   0.207684E+00   0.207684E+00

   0.384550E+00   0.203472E+00   0.131895E-01   0.207164E+00   0.207164E+00

   0.385560E+00   0.220402E+00   0.133434E-01   0.206642E+00   0.206642E+00

   0.386570E+00   0.202782E+00   0.134240E-01   0.206120E+00   0.206120E+00

   0.387590E+00   0.224184E+00   0.135552E-01   0.205592E+00   0.205592E+00

   0.388600E+00   0.215227E+00   0.141266E-01   0.205067E+00   0.205067E+00

   0.389610E+00   0.205471E+00   0.138334E-01   0.204542E+00   0.204542E+00

   0.390630E+00   0.218483E+00   0.138953E-01   0.204011E+00   0.204011E+00

   0.391640E+00   0.207055E+00   0.140043E-01   0.203484E+00   0.203484E+00

   0.392650E+00   0.220121E+00   0.141415E-01   0.202956E+00   0.202956E+00

   0.393660E+00   0.207885E+00   0.142961E-01   0.202427E+00   0.202427E+00

   0.394680E+00   0.184931E+00   0.144634E-01   0.201892E+00   0.201892E+00

   0.395690E+00   0.250402E+00   0.145721E-01   0.201360E+00   0.201360E+00

   0.396700E+00   0.200742E+00   0.146233E-01   0.200828E+00   0.200828E+00

   0.397720E+00   0.204445E+00   0.149361E-01   0.200290E+00   0.200290E+00

   0.398730E+00   0.209371E+00   0.149277E-01   0.199755E+00   0.199755E+00

   0.399740E+00   0.192980E+00   0.151041E-01   0.199220E+00   0.199220E+00

   0.400750E+00   0.191629E+00   0.152599E-01   0.198683E+00   0.198683E+00

   0.401770E+00   0.207971E+00   0.153460E-01   0.198140E+00   0.198140E+00

   0.402780E+00   0.230523E+00   0.154474E-01   0.197601E+00   0.197601E+00

   0.403790E+00   0.194985E+00   0.155979E-01   0.197061E+00   0.197061E+00

   0.404800E+00   0.192151E+00   0.157522E-01   0.196520E+00   0.196520E+00

   0.405820E+00   0.191086E+00   0.156446E-01   0.195972E+00   0.195972E+00

   0.406830E+00   0.202923E+00   0.158790E-01   0.195429E+00   0.195429E+00

   0.407840E+00   0.211599E+00   0.158501E-01   0.194884E+00   0.194884E+00

   0.408860E+00   0.187552E+00   0.159114E-01   0.194333E+00   0.194333E+00

   0.409870E+00   0.218416E+00   0.160338E-01   0.193786E+00   0.193786E+00

   0.410880E+00   0.209825E+00   0.158773E-01   0.193239E+00   0.193239E+00

   0.411890E+00   0.229637E+00   0.158996E-01   0.192689E+00   0.192689E+00

   0.412910E+00   0.194565E+00   0.158956E-01   0.192134E+00   0.192134E+00

   0.413920E+00   0.178730E+00   0.159620E-01   0.191582E+00   0.191582E+00

   0.414930E+00   0.187592E+00   0.160257E-01   0.191030E+00   0.191030E+00

   0.415940E+00   0.237153E+00   0.161608E-01   0.190477E+00   0.190477E+00

   0.416960E+00   0.197896E+00   0.162108E-01   0.189916E+00   0.189916E+00

   0.417970E+00   0.198167E+00   0.163594E-01   0.189361E+00   0.189361E+00

   0.418980E+00   0.204293E+00   0.164404E-01   0.188804E+00   0.188804E+00

   0.420000E+00   0.211739E+00   0.166015E-01   0.188241E+00   0.188241E+00

   0.421010E+00   0.174570E+00   0.167806E-01   0.187682E+00   0.187682E+00

   0.422020E+00   0.203180E+00   0.168762E-01   0.187122E+00   0.187122E+00

   0.423030E+00   0.197939E+00   0.171390E-01   0.186561E+00   0.186561E+00

   0.424050E+00   0.188450E+00   0.172265E-01   0.185993E+00   0.185993E+00

   0.425060E+00   0.198754E+00   0.174552E-01   0.185430E+00   0.185430E+00

   0.426070E+00   0.184592E+00   0.176820E-01   0.184866E+00   0.184866E+00

   0.427080E+00   0.195027E+00   0.179987E-01   0.184301E+00   0.184301E+00

   0.428100E+00   0.194611E+00   0.180834E-01   0.183730E+00   0.183730E+00

   0.429110E+00   0.191791E+00   0.183546E-01   0.183163E+00   0.183163E+00

   0.430120E+00   0.213747E+00   0.186390E-01   0.182595E+00   0.182595E+00

   0.431130E+00   0.163042E+00   0.188596E-01   0.182027E+00   0.182027E+00

   0.432150E+00   0.221672E+00   0.192490E-01   0.181452E+00   0.181452E+00

   0.433160E+00   0.227313E+00   0.194394E-01   0.180881E+00   0.180881E+00

   0.434170E+00   0.231401E+00   0.196515E-01   0.180310E+00   0.180310E+00

   0.435180E+00   0.183871E+00   0.200122E-01   0.179739E+00   0.179739E+00


           ####      Real Space Data                               ####


           Distance distribution  function of particle  


      R          P(R)      ERROR


  0.0000E+00  0.0000E+00  0.0000E+00

  0.1595E+00  0.4368E-03  0.7088E-05

  0.3190E+00  0.8520E-03  0.1356E-04

  0.4785E+00  0.1246E-02  0.1943E-04

  0.6380E+00  0.1618E-02  0.2469E-04

  0.7975E+00  0.1969E-02  0.2936E-04

  0.9571E+00  0.2298E-02  0.3343E-04

  0.1117E+01  0.2607E-02  0.3693E-04

  0.1276E+01  0.2895E-02  0.3986E-04

  0.1436E+01  0.3163E-02  0.4224E-04

  0.1595E+01  0.3410E-02  0.4407E-04

  0.1755E+01  0.3637E-02  0.4538E-04

  0.1914E+01  0.3845E-02  0.4619E-04

  0.2074E+01  0.4034E-02  0.4652E-04

  0.2233E+01  0.4204E-02  0.4639E-04

  0.2393E+01  0.4355E-02  0.4581E-04

  0.2552E+01  0.4489E-02  0.4482E-04

  0.2712E+01  0.4606E-02  0.4345E-04

  0.2871E+01  0.4706E-02  0.4172E-04

  0.3031E+01  0.4789E-02  0.3967E-04

  0.3190E+01  0.4857E-02  0.3733E-04

  0.3350E+01  0.4910E-02  0.3474E-04

  0.3509E+01  0.4948E-02  0.3195E-04

  0.3669E+01  0.4972E-02  0.2903E-04

  0.3828E+01  0.4983E-02  0.2604E-04

  0.3988E+01  0.4981E-02  0.2308E-04

  0.4147E+01  0.4967E-02  0.2032E-04

  0.4307E+01  0.4941E-02  0.1795E-04

  0.4466E+01  0.4905E-02  0.1629E-04

  0.4626E+01  0.4859E-02  0.1564E-04

  0.4785E+01  0.4804E-02  0.1620E-04

  0.4945E+01  0.4740E-02  0.1788E-04

  0.5104E+01  0.4667E-02  0.2040E-04

  0.5264E+01  0.4588E-02  0.2349E-04

  0.5423E+01  0.4501E-02  0.2691E-04

  0.5583E+01  0.4409E-02  0.3051E-04

  0.5742E+01  0.4311E-02  0.3419E-04

  0.5902E+01  0.4208E-02  0.3787E-04

  0.6061E+01  0.4102E-02  0.4149E-04

  0.6221E+01  0.3991E-02  0.4502E-04

  0.6380E+01  0.3878E-02  0.4841E-04

  0.6540E+01  0.3763E-02  0.5164E-04

  0.6699E+01  0.3646E-02  0.5468E-04

  0.6859E+01  0.3527E-02  0.5751E-04

  0.7018E+01  0.3408E-02  0.6011E-04

  0.7178E+01  0.3289E-02  0.6247E-04

  0.7337E+01  0.3170E-02  0.6457E-04

  0.7497E+01  0.3052E-02  0.6641E-04

  0.7656E+01  0.2936E-02  0.6796E-04

  0.7816E+01  0.2821E-02  0.6923E-04

  0.7975E+01  0.2708E-02  0.7021E-04

  0.8135E+01  0.2598E-02  0.7089E-04

  0.8294E+01  0.2491E-02  0.7128E-04

  0.8454E+01  0.2386E-02  0.7137E-04

  0.8613E+01  0.2286E-02  0.7117E-04

  0.8773E+01  0.2189E-02  0.7068E-04

  0.8933E+01  0.2096E-02  0.6991E-04

  0.9092E+01  0.2008E-02  0.6886E-04

  0.9252E+01  0.1924E-02  0.6755E-04

  0.9411E+01  0.1844E-02  0.6599E-04

  0.9571E+01  0.1769E-02  0.6419E-04

  0.9730E+01  0.1699E-02  0.6218E-04

  0.9890E+01  0.1635E-02  0.5997E-04

  0.1005E+02  0.1575E-02  0.5759E-04

  0.1021E+02  0.1520E-02  0.5508E-04

  0.1037E+02  0.1470E-02  0.5246E-04

  0.1053E+02  0.1425E-02  0.4978E-04

  0.1069E+02  0.1386E-02  0.4708E-04

  0.1085E+02  0.1351E-02  0.4443E-04

  0.1101E+02  0.1321E-02  0.4189E-04

  0.1117E+02  0.1296E-02  0.3954E-04

  0.1133E+02  0.1275E-02  0.3748E-04

  0.1148E+02  0.1259E-02  0.3580E-04

  0.1164E+02  0.1247E-02  0.3461E-04

  0.1180E+02  0.1240E-02  0.3398E-04

  0.1196E+02  0.1236E-02  0.3398E-04

  0.1212E+02  0.1236E-02  0.3461E-04

  0.1228E+02  0.1240E-02  0.3584E-04

  0.1244E+02  0.1247E-02  0.3761E-04

  0.1260E+02  0.1257E-02  0.3982E-04

  0.1276E+02  0.1270E-02  0.4238E-04

  0.1292E+02  0.1286E-02  0.4520E-04

  0.1308E+02  0.1303E-02  0.4820E-04

  0.1324E+02  0.1323E-02  0.5132E-04

  0.1340E+02  0.1345E-02  0.5448E-04

  0.1356E+02  0.1368E-02  0.5764E-04

  0.1372E+02  0.1392E-02  0.6075E-04

  0.1388E+02  0.1417E-02  0.6379E-04

  0.1404E+02  0.1443E-02  0.6672E-04

  0.1420E+02  0.1470E-02  0.6951E-04

  0.1436E+02  0.1496E-02  0.7214E-04

  0.1452E+02  0.1522E-02  0.7459E-04

  0.1467E+02  0.1548E-02  0.7684E-04

  0.1483E+02  0.1573E-02  0.7889E-04

  0.1499E+02  0.1598E-02  0.8071E-04

  0.1515E+02  0.1621E-02  0.8230E-04

  0.1531E+02  0.1643E-02  0.8364E-04

  0.1547E+02  0.1664E-02  0.8474E-04

  0.1563E+02  0.1682E-02  0.8558E-04

  0.1579E+02  0.1699E-02  0.8617E-04

  0.1595E+02  0.1714E-02  0.8651E-04

  0.1611E+02  0.1726E-02  0.8658E-04

  0.1627E+02  0.1737E-02  0.8641E-04

  0.1643E+02  0.1744E-02  0.8598E-04

  0.1659E+02  0.1749E-02  0.8531E-04

  0.1675E+02  0.1752E-02  0.8441E-04

  0.1691E+02  0.1751E-02  0.8328E-04

  0.1707E+02  0.1748E-02  0.8194E-04

  0.1723E+02  0.1742E-02  0.8040E-04

  0.1739E+02  0.1733E-02  0.7867E-04

  0.1755E+02  0.1721E-02  0.7678E-04

  0.1771E+02  0.1707E-02  0.7475E-04

  0.1787E+02  0.1689E-02  0.7260E-04

  0.1802E+02  0.1668E-02  0.7035E-04

  0.1818E+02  0.1645E-02  0.6806E-04

  0.1834E+02  0.1619E-02  0.6573E-04

  0.1850E+02  0.1590E-02  0.6343E-04

  0.1866E+02  0.1559E-02  0.6120E-04

  0.1882E+02  0.1525E-02  0.5908E-04

  0.1898E+02  0.1489E-02  0.5713E-04

  0.1914E+02  0.1451E-02  0.5541E-04

  0.1930E+02  0.1411E-02  0.5398E-04

  0.1946E+02  0.1369E-02  0.5289E-04

  0.1962E+02  0.1325E-02  0.5220E-04

  0.1978E+02  0.1279E-02  0.5195E-04

  0.1994E+02  0.1232E-02  0.5214E-04

  0.2010E+02  0.1184E-02  0.5280E-04

  0.2026E+02  0.1135E-02  0.5390E-04

  0.2042E+02  0.1085E-02  0.5542E-04

  0.2058E+02  0.1034E-02  0.5731E-04

  0.2074E+02  0.9828E-03  0.5951E-04

  0.2090E+02  0.9314E-03  0.6197E-04

  0.2106E+02  0.8800E-03  0.6463E-04

  0.2121E+02  0.8287E-03  0.6744E-04

  0.2137E+02  0.7778E-03  0.7033E-04

  0.2153E+02  0.7274E-03  0.7325E-04

  0.2169E+02  0.6777E-03  0.7617E-04

  0.2185E+02  0.6289E-03  0.7902E-04

  0.2201E+02  0.5812E-03  0.8176E-04

  0.2217E+02  0.5347E-03  0.8436E-04

  0.2233E+02  0.4896E-03  0.8677E-04

  0.2249E+02  0.4461E-03  0.8895E-04

  0.2265E+02  0.4042E-03  0.9087E-04

  0.2281E+02  0.3642E-03  0.9249E-04

  0.2297E+02  0.3260E-03  0.9376E-04

  0.2313E+02  0.2899E-03  0.9465E-04

  0.2329E+02  0.2559E-03  0.9513E-04

  0.2345E+02  0.2241E-03  0.9515E-04

  0.2361E+02  0.1944E-03  0.9468E-04

  0.2377E+02  0.1671E-03  0.9368E-04

  0.2393E+02  0.1420E-03  0.9211E-04

  0.2409E+02  0.1192E-03  0.8992E-04

  0.2425E+02  0.9870E-04  0.8707E-04

  0.2440E+02  0.8042E-04  0.8354E-04

  0.2456E+02  0.6433E-04  0.7926E-04

  0.2472E+02  0.5035E-04  0.7420E-04

  0.2488E+02  0.3840E-04  0.6831E-04

  0.2504E+02  0.2837E-04  0.6154E-04

  0.2520E+02  0.2013E-04  0.5386E-04

  0.2536E+02  0.1354E-04  0.4521E-04

  0.2552E+02  0.8420E-05  0.3555E-04

  0.2568E+02  0.4597E-05  0.2483E-04

  0.2584E+02  0.1865E-05  0.1299E-04

  0.2600E+02  0.0000E+00  0.0000E+00
```
