## Supplementary material for "LEA_4 motifs function alone and in conjunction with synergistic cosolutes to protect a labile enzyme during desiccation": File S1: Sucrose 8.dat

```
### DATA:
#
# 421
#      Q             I(Q)           Error     
9.63000000E-03  5.18507364E+00  1.42436380E+01
1.06400000E-02  1.87660955E+00  7.06818958E+00
1.16600000E-02  1.00829710E+00  3.47054781E+00
1.26700000E-02  1.14349377E+00  1.76244218E+00
1.36800000E-02  7.58975575E-01  9.41897511E-01
1.47000000E-02  8.23689819E-01  5.17955089E-01
1.57100000E-02  1.06057767E+00  2.96739035E-01
1.67200000E-02  1.08292505E+00  1.70517366E-01
1.77400000E-02  8.50654869E-01  9.83711413E-02
1.87500000E-02  9.51027692E-01  6.75889460E-02
1.97600000E-02  8.87306220E-01  5.36896193E-02
2.07800000E-02  8.79021552E-01  4.89189793E-02
2.17900000E-02  8.62693639E-01  4.55275145E-02
2.28000000E-02  7.53210806E-01  4.36456390E-02
2.38200000E-02  8.51478982E-01  4.17066915E-02
2.48300000E-02  8.83327581E-01  4.04927875E-02
2.58500000E-02  8.43949083E-01  3.92024607E-02
2.68600000E-02  7.85670282E-01  3.78081770E-02
2.78700000E-02  8.48255796E-01  3.67104596E-02
2.88900000E-02  8.19380635E-01  3.58351026E-02
2.99000000E-02  8.72642450E-01  3.50383454E-02
3.09100000E-02  8.58546260E-01  3.39453147E-02
3.19300000E-02  9.01846321E-01  3.29424246E-02
3.29400000E-02  8.49234748E-01  3.21657516E-02
3.39500000E-02  8.69536290E-01  3.18197977E-02
3.49700000E-02  8.19900353E-01  3.13558891E-02
3.59800000E-02  8.08039073E-01  3.04442389E-02
3.69900000E-02  8.92411825E-01  2.99887035E-02
3.80100000E-02  7.72142520E-01  2.97173489E-02
3.90200000E-02  8.07023942E-01  2.90596959E-02
4.00400000E-02  9.14790948E-01  2.86365922E-02
4.10500000E-02  8.35310393E-01  2.82475637E-02
4.20600000E-02  8.20590343E-01  2.78155161E-02
4.30800000E-02  8.06573810E-01  2.68748340E-02
4.40900000E-02  7.87710343E-01  2.69515411E-02
4.51000000E-02  8.44771623E-01  2.65659859E-02
4.61200000E-02  8.42328780E-01  2.60865677E-02
4.71300000E-02  8.22380756E-01  2.55058900E-02
4.81400000E-02  7.84321109E-01  2.50918533E-02
4.91600000E-02  8.03178306E-01  2.49180367E-02
5.01700000E-02  7.98717329E-01  2.46726743E-02
5.11800000E-02  7.68813337E-01  2.44450517E-02
5.22000000E-02  8.23729637E-01  2.43014531E-02
5.32100000E-02  8.40899506E-01  2.38814928E-02
5.42200000E-02  8.10166129E-01  2.38827100E-02
5.52400000E-02  8.15305403E-01  2.35778010E-02
5.62500000E-02  8.17674456E-01  2.31705761E-02
5.72700000E-02  7.66638175E-01  2.28867273E-02
5.82800000E-02  8.06639052E-01  2.25273953E-02
5.92900000E-02  7.81560847E-01  2.25181965E-02
6.03100000E-02  8.20817954E-01  2.21617995E-02
6.13200000E-02  7.82335837E-01  2.21674490E-02
6.23300000E-02  7.84705968E-01  2.18855407E-02
6.33500000E-02  7.57673458E-01  2.16145422E-02
6.43600000E-02  7.97546946E-01  2.14825255E-02
6.53700000E-02  7.69415534E-01  2.12349371E-02
6.63900000E-02  7.84150827E-01  2.10830610E-02
6.74000000E-02  7.42621946E-01  2.08542976E-02
6.84100000E-02  7.79760222E-01  2.07281494E-02
6.94300000E-02  7.82569304E-01  2.06401336E-02
7.04400000E-02  7.88339879E-01  2.03378735E-02
7.14500000E-02  7.27223952E-01  2.02082360E-02
7.24700000E-02  7.41169718E-01  1.99750097E-02
7.34800000E-02  7.75458780E-01  1.97030253E-02
7.45000000E-02  7.59910726E-01  1.96749977E-02
7.55100000E-02  7.50883357E-01  1.94563153E-02
7.65200000E-02  7.42577692E-01  1.95271265E-02
7.75400000E-02  7.75192288E-01  1.91701525E-02
7.85500000E-02  7.72334899E-01  1.91066142E-02
7.95600000E-02  7.45212601E-01  1.90969251E-02
8.05800000E-02  7.71990413E-01  1.91426560E-02
8.15900000E-02  7.72459083E-01  1.91143009E-02
8.26000000E-02  7.36495151E-01  1.89551387E-02
8.36200000E-02  7.50360806E-01  1.90803014E-02
8.46300000E-02  6.95532440E-01  1.91889545E-02
8.56400000E-02  7.01804083E-01  1.93457209E-02
8.66600000E-02  7.22293538E-01  1.92508574E-02
8.76700000E-02  7.41801099E-01  1.94745333E-02
8.86800000E-02  7.32244435E-01  1.98309238E-02
8.97000000E-02  7.23718306E-01  2.00172939E-02
9.07100000E-02  7.37404607E-01  2.01439912E-02
9.17200000E-02  7.04773649E-01  2.02785977E-02
9.27400000E-02  7.35829738E-01  2.04256881E-02
9.37500000E-02  6.79943800E-01  2.06379803E-02
9.47700000E-02  7.29038659E-01  2.05326545E-02
9.57800000E-02  6.92972026E-01  2.07246211E-02
9.67900000E-02  6.99616230E-01  2.09165780E-02
9.78100000E-02  6.99431119E-01  2.10994372E-02
9.88200000E-02  7.12244879E-01  2.16293163E-02
9.98300000E-02  6.93692712E-01  2.22050898E-02
1.00850000E-01  6.94706583E-01  2.25742792E-02
1.01860000E-01  6.51927601E-01  2.22168399E-02
1.02870000E-01  6.87589567E-01  2.23627696E-02
1.03890000E-01  6.79383730E-01  2.21669905E-02
1.04900000E-01  6.35374063E-01  2.21823074E-02
1.05910000E-01  6.77321250E-01  2.22417883E-02
1.06930000E-01  7.24609879E-01  2.22712560E-02
1.07940000E-01  6.82507288E-01  2.23037147E-02
1.08950000E-01  6.87042954E-01  2.26519519E-02
1.09970000E-01  6.85542087E-01  2.29003692E-02
1.10980000E-01  6.22032450E-01  2.27566072E-02
1.11990000E-01  6.82716774E-01  2.27251098E-02
1.13010000E-01  6.38616552E-01  2.27532978E-02
1.14020000E-01  6.52790010E-01  2.27890781E-02
1.15040000E-01  6.59973599E-01  2.28851551E-02
1.16050000E-01  6.40950000E-01  2.27698821E-02
1.17060000E-01  6.37657107E-01  2.28224489E-02
1.18080000E-01  6.32355575E-01  2.27576511E-02
1.19090000E-01  6.29488720E-01  2.27299820E-02
1.20100000E-01  6.83741200E-01  2.29103302E-02
1.21120000E-01  6.50479698E-01  2.28231981E-02
1.22130000E-01  6.28129315E-01  2.28750981E-02
1.23140000E-01  6.16831714E-01  2.27043003E-02
1.24160000E-01  6.85376542E-01  2.27431229E-02
1.25170000E-01  6.64893679E-01  2.27639371E-02
1.26180000E-01  6.37995454E-01  2.26173391E-02
1.27200000E-01  6.48553821E-01  2.23673317E-02
1.28210000E-01  6.37887097E-01  2.24111645E-02
1.29220000E-01  5.90971472E-01  2.25299191E-02
1.30240000E-01  6.18817631E-01  2.23988727E-02
1.31250000E-01  6.37776875E-01  2.22571870E-02
1.32260000E-01  6.23509415E-01  2.22134307E-02
1.33280000E-01  6.04345433E-01  2.20719628E-02
1.34290000E-01  6.26784476E-01  2.21163868E-02
1.35300000E-01  5.99509728E-01  2.20860174E-02
1.36320000E-01  6.23140796E-01  2.17998754E-02
1.37330000E-01  5.96035585E-01  2.17863142E-02
1.38340000E-01  6.24996925E-01  2.17962420E-02
1.39360000E-01  6.22360877E-01  2.18133340E-02
1.40370000E-01  5.78697873E-01  2.15557028E-02
1.41390000E-01  5.46973226E-01  2.15321488E-02
1.42400000E-01  5.87391220E-01  2.15057649E-02
1.43410000E-01  6.04517087E-01  2.13298278E-02
1.44430000E-01  5.97724839E-01  2.12223395E-02
1.45440000E-01  5.92528357E-01  2.09891733E-02
1.46450000E-01  5.62234365E-01  2.08679541E-02
1.47470000E-01  5.66659698E-01  2.07711452E-02
1.48480000E-01  5.94305675E-01  2.05524521E-02
1.49490000E-01  6.09049063E-01  2.04256828E-02
1.50510000E-01  5.89636905E-01  2.02878473E-02
1.51520000E-01  5.84662792E-01  1.99922775E-02
1.52530000E-01  5.89351603E-01  1.97583130E-02
1.53550000E-01  5.74797893E-01  1.95918086E-02
1.54560000E-01  5.82225131E-01  1.94867345E-02
1.55570000E-01  5.69765393E-01  1.92714026E-02
1.56590000E-01  5.39316048E-01  1.90899231E-02
1.57600000E-01  5.61944204E-01  1.89750205E-02
1.58610000E-01  5.31080454E-01  1.88144849E-02
1.59630000E-01  5.32600333E-01  1.86515610E-02
1.60640000E-01  5.55797409E-01  1.84137075E-02
1.61650000E-01  5.29619083E-01  1.81883656E-02
1.62670000E-01  5.40990615E-01  1.80721447E-02
1.63680000E-01  5.51307026E-01  1.79483806E-02
1.64690000E-01  5.15912560E-01  1.78555840E-02
1.65710000E-01  5.14989476E-01  1.76814570E-02
1.66720000E-01  5.58358942E-01  1.75484967E-02
1.67730000E-01  4.83906492E-01  1.74151829E-02
1.68750000E-01  5.14911815E-01  1.72613209E-02
1.69760000E-01  5.26390403E-01  1.71411366E-02
1.70770000E-01  5.42409647E-01  1.70154897E-02
1.71790000E-01  5.37599698E-01  1.69645256E-02
1.72800000E-01  5.33572742E-01  1.68343343E-02
1.73810000E-01  5.17946663E-01  1.66428009E-02
1.74830000E-01  5.27563901E-01  1.65581495E-02
1.75840000E-01  5.09881371E-01  1.64914307E-02
1.76860000E-01  4.86087419E-01  1.62875543E-02
1.77870000E-01  5.09112046E-01  1.60558275E-02
1.78880000E-01  5.22467752E-01  1.59968007E-02
1.79900000E-01  5.14026089E-01  1.58987429E-02
1.80910000E-01  5.03450766E-01  1.58595086E-02
1.81920000E-01  4.87785403E-01  1.58024472E-02
1.82940000E-01  5.14237500E-01  1.56657255E-02
1.83950000E-01  4.93099486E-01  1.56276602E-02
1.84960000E-01  4.94564536E-01  1.54901377E-02
1.85980000E-01  5.02875675E-01  1.54455966E-02
1.86990000E-01  4.72407702E-01  1.53077679E-02
1.88000000E-01  5.16968226E-01  1.51313331E-02
1.89020000E-01  4.71474446E-01  1.51225839E-02
1.90030000E-01  4.93072157E-01  1.50439970E-02
1.91040000E-01  5.02335766E-01  1.49465775E-02
1.92060000E-01  5.04073317E-01  1.48467803E-02
1.93070000E-01  4.67303538E-01  1.47429273E-02
1.94080000E-01  5.22513629E-01  1.47458653E-02
1.95100000E-01  4.97024919E-01  1.46786383E-02
1.96110000E-01  4.55177359E-01  1.46142135E-02
1.97120000E-01  4.70433327E-01  1.45868038E-02
1.98140000E-01  4.88091683E-01  1.44714183E-02
1.99150000E-01  4.76486935E-01  1.44077398E-02
2.00160000E-01  4.63658427E-01  1.43080495E-02
2.01180000E-01  4.61758095E-01  1.42648153E-02
2.02190000E-01  4.66620897E-01  1.42643668E-02
2.03200000E-01  4.55799990E-01  1.41369453E-02
2.04220000E-01  4.44697308E-01  1.41178446E-02
2.05230000E-01  4.44445323E-01  1.41155850E-02
2.06240000E-01  4.47584466E-01  1.41656672E-02
2.07260000E-01  4.48164274E-01  1.41179246E-02
2.08270000E-01  4.37678407E-01  1.41352141E-02
2.09280000E-01  4.35609476E-01  1.41743405E-02
2.10300000E-01  4.37505323E-01  1.41586126E-02
2.11310000E-01  4.39938821E-01  1.41211618E-02
2.12320000E-01  4.30727903E-01  1.40983252E-02
2.13340000E-01  4.30675867E-01  1.39909427E-02
2.14350000E-01  4.50360171E-01  1.40227979E-02
2.15360000E-01  4.31666119E-01  1.40041811E-02
2.16380000E-01  4.12477359E-01  1.39895466E-02
2.17390000E-01  4.18786804E-01  1.40038319E-02
2.18400000E-01  4.53541522E-01  1.39305791E-02
2.19420000E-01  4.49040101E-01  1.38901797E-02
2.20430000E-01  4.24466562E-01  1.38660043E-02
2.21440000E-01  4.16294577E-01  1.38138477E-02
2.22460000E-01  4.37767863E-01  1.37404950E-02
2.23470000E-01  4.09777722E-01  1.36607605E-02
2.24480000E-01  4.26002339E-01  1.35804379E-02
2.25500000E-01  4.17730645E-01  1.34861115E-02
2.26510000E-01  4.24727893E-01  1.34023347E-02
2.27520000E-01  4.11490554E-01  1.33854445E-02
2.28540000E-01  4.30983831E-01  1.32048502E-02
2.29550000E-01  4.23912671E-01  1.31623646E-02
2.30560000E-01  4.02507792E-01  1.31254075E-02
2.31580000E-01  4.06390444E-01  1.30630767E-02
2.32590000E-01  4.21974738E-01  1.30217487E-02
2.33600000E-01  4.01078518E-01  1.29445541E-02
2.34620000E-01  4.19702198E-01  1.28941634E-02
2.35630000E-01  4.14292349E-01  1.28744832E-02
2.36640000E-01  4.00313730E-01  1.27368035E-02
2.37660000E-01  3.87738085E-01  1.27087881E-02
2.38670000E-01  4.17680857E-01  1.25931569E-02
2.39680000E-01  3.72071875E-01  1.25697187E-02
2.40690000E-01  4.00599264E-01  1.25278789E-02
2.41710000E-01  3.73847611E-01  1.24806171E-02
2.42720000E-01  4.01132470E-01  1.24746855E-02
2.43730000E-01  3.91706411E-01  1.23670322E-02
2.44750000E-01  3.79799375E-01  1.23501337E-02
2.45760000E-01  3.70238065E-01  1.22636800E-02
2.46770000E-01  3.88243004E-01  1.22580229E-02
2.47790000E-01  3.71022712E-01  1.21237854E-02
2.48800000E-01  3.80302802E-01  1.20778262E-02
2.49810000E-01  3.69354143E-01  1.20878412E-02
2.50830000E-01  3.74822208E-01  1.20211336E-02
2.51840000E-01  3.86604315E-01  1.19791642E-02
2.52850000E-01  3.66798740E-01  1.19053327E-02
2.53870000E-01  3.91045393E-01  1.18523601E-02
2.54880000E-01  3.72483982E-01  1.17626004E-02
2.55890000E-01  3.73310030E-01  1.17243632E-02
2.56910000E-01  3.68459738E-01  1.17317296E-02
2.57920000E-01  3.42741694E-01  1.16628225E-02
2.58930000E-01  3.78601905E-01  1.16107393E-02
2.59950000E-01  3.75708175E-01  1.15660488E-02
2.60960000E-01  3.65288609E-01  1.15377619E-02
2.61970000E-01  3.29606845E-01  1.15135845E-02
2.62990000E-01  3.56371331E-01  1.14404827E-02
2.64000000E-01  3.60435363E-01  1.13425863E-02
2.65010000E-01  3.56310917E-01  1.13238339E-02
2.66030000E-01  3.50278387E-01  1.12884745E-02
2.67040000E-01  3.40151452E-01  1.12846345E-02
2.68050000E-01  3.44754637E-01  1.12213586E-02
2.69070000E-01  3.24333770E-01  1.12167193E-02
2.70080000E-01  3.46239153E-01  1.11439131E-02
2.71090000E-01  3.43900373E-01  1.11079400E-02
2.72100000E-01  3.34428972E-01  1.10695003E-02
2.73120000E-01  3.48632107E-01  1.10310564E-02
2.74130000E-01  3.66838125E-01  1.10123100E-02
2.75140000E-01  3.35016331E-01  1.09710721E-02
2.76160000E-01  3.37626442E-01  1.09581748E-02
2.77170000E-01  3.29891038E-01  1.09155288E-02
2.78180000E-01  3.28547631E-01  1.08539563E-02
2.79200000E-01  3.39834577E-01  1.08321917E-02
2.80210000E-01  3.39064133E-01  1.07235744E-02
2.81220000E-01  3.43214627E-01  1.07340053E-02
2.82240000E-01  3.33716270E-01  1.07157266E-02
2.83250000E-01  3.26834325E-01  1.07143423E-02
2.84260000E-01  3.47860867E-01  1.07210461E-02
2.85280000E-01  3.33482339E-01  1.07129440E-02
2.86290000E-01  3.44083599E-01  1.07493530E-02
2.87300000E-01  3.40415081E-01  1.07569087E-02
2.88320000E-01  3.40563851E-01  1.07406715E-02
2.89330000E-01  3.32810585E-01  1.07073932E-02
2.90340000E-01  3.59071643E-01  1.06913489E-02
2.91350000E-01  3.14491704E-01  1.07462421E-02
2.92370000E-01  3.08906704E-01  1.07713831E-02
2.93380000E-01  3.19310131E-01  1.07939016E-02
2.94390000E-01  3.18287712E-01  1.08015249E-02
2.95410000E-01  3.15967560E-01  1.07936273E-02
2.96420000E-01  3.18839546E-01  1.07779732E-02
2.97430000E-01  3.30364980E-01  1.07516291E-02
2.98450000E-01  3.37100877E-01  1.07631277E-02
2.99460000E-01  3.17651492E-01  1.07378454E-02
3.00470000E-01  3.17445323E-01  1.07275401E-02
3.01490000E-01  3.27149758E-01  1.07087153E-02
3.02500000E-01  3.10674073E-01  1.06808410E-02
3.03510000E-01  3.17876079E-01  1.06621653E-02
3.04530000E-01  3.17668438E-01  1.05425898E-02
3.05540000E-01  3.04849002E-01  1.06567040E-02
3.06550000E-01  3.16589002E-01  1.07614257E-02
3.07560000E-01  3.07689022E-01  1.07998658E-02
3.08580000E-01  3.22803730E-01  1.08422841E-02
3.09590000E-01  3.00819063E-01  1.08172474E-02
3.10600000E-01  2.93433972E-01  1.08869129E-02
3.11620000E-01  2.93799849E-01  1.08663448E-02
3.12630000E-01  3.13244113E-01  1.08730230E-02
3.13640000E-01  3.07733972E-01  1.08515941E-02
3.14660000E-01  3.17055917E-01  1.08613464E-02
3.15670000E-01  3.08988800E-01  1.09873249E-02
3.16680000E-01  2.94798488E-01  1.10473761E-02
3.17700000E-01  3.16875202E-01  1.11108968E-02
3.18710000E-01  3.02414284E-01  1.11441068E-02
3.19720000E-01  2.87541714E-01  1.11775636E-02
3.20730000E-01  3.05325111E-01  1.12458797E-02
3.21750000E-01  3.26954708E-01  1.12503036E-02
3.22760000E-01  3.11345141E-01  1.13288033E-02
3.23770000E-01  2.96764456E-01  1.14673711E-02
3.24790000E-01  2.97649970E-01  1.13981059E-02
3.25800000E-01  3.09592026E-01  1.13742941E-02
3.26810000E-01  3.04583962E-01  1.13815674E-02
3.27830000E-01  3.02097681E-01  1.13419708E-02
3.28840000E-01  3.00368931E-01  1.14043468E-02
3.29850000E-01  3.02714919E-01  1.13623766E-02
3.30860000E-01  2.92099657E-01  1.14073028E-02
3.31880000E-01  3.04424627E-01  1.14129387E-02
3.32890000E-01  3.10295786E-01  1.14537473E-02
3.33900000E-01  2.87720373E-01  1.14647917E-02
3.34920000E-01  2.91581411E-01  1.14847079E-02
3.35930000E-01  2.79121089E-01  1.15168026E-02
3.36940000E-01  2.74854758E-01  1.15267858E-02
3.37960000E-01  2.91388498E-01  1.15525998E-02
3.38970000E-01  2.76372450E-01  1.15770439E-02
3.39980000E-01  3.30424183E-01  1.15970083E-02
3.40990000E-01  3.01075625E-01  1.15976303E-02
3.42010000E-01  2.69389829E-01  1.16832758E-02
3.43020000E-01  3.00681603E-01  1.16426397E-02
3.44030000E-01  2.84107349E-01  1.16906324E-02
3.45050000E-01  2.88512419E-01  1.16634308E-02
3.46060000E-01  2.72756421E-01  1.17179975E-02
3.47070000E-01  2.82809466E-01  1.16830876E-02
3.48090000E-01  2.94774163E-01  1.17023687E-02
3.49100000E-01  2.70312238E-01  1.17115469E-02
3.50110000E-01  2.76405060E-01  1.17792634E-02
3.51120000E-01  2.91702681E-01  1.15404930E-02
3.52140000E-01  2.75881250E-01  1.12948277E-02
3.53150000E-01  2.70943538E-01  1.11858713E-02
3.54160000E-01  2.91287228E-01  1.10664727E-02
3.55180000E-01  2.66635887E-01  1.11990616E-02
3.56190000E-01  2.86564577E-01  1.12926322E-02
3.57200000E-01  2.80198185E-01  1.13020977E-02
3.58210000E-01  2.80939607E-01  1.13294421E-02
3.59230000E-01  2.78933185E-01  1.13626915E-02
3.60240000E-01  2.76423548E-01  1.13595593E-02
3.61250000E-01  2.78345897E-01  1.13729283E-02
3.62270000E-01  2.67710968E-01  1.13243055E-02
3.63280000E-01  2.69791704E-01  1.13299886E-02
3.64290000E-01  2.80334879E-01  1.14385361E-02
3.65300000E-01  2.66802016E-01  1.15082465E-02
3.66320000E-01  2.88382278E-01  1.15630154E-02
3.67330000E-01  2.85548004E-01  1.17852084E-02
3.68340000E-01  2.79406845E-01  1.16869965E-02
3.69360000E-01  2.80998095E-01  1.17577905E-02
3.70370000E-01  2.71506321E-01  1.18553742E-02
3.71380000E-01  2.84514607E-01  1.17121731E-02
3.72390000E-01  2.82184204E-01  1.18410696E-02
3.73410000E-01  2.72512530E-01  1.19554867E-02
3.74420000E-01  2.76301522E-01  1.20291367E-02
3.75430000E-01  2.66629113E-01  1.21690280E-02
3.76450000E-01  2.75376774E-01  1.22108272E-02
3.77460000E-01  2.78038458E-01  1.23193913E-02
3.78470000E-01  2.47271754E-01  1.24234352E-02
3.79480000E-01  2.62523448E-01  1.25540155E-02
3.80500000E-01  2.57082964E-01  1.26321903E-02
3.81510000E-01  2.69811371E-01  1.27640050E-02
3.82520000E-01  2.38033931E-01  1.29023903E-02
3.83540000E-01  2.58500252E-01  1.29676867E-02
3.84550000E-01  2.53506038E-01  1.30862489E-02
3.85560000E-01  2.91150454E-01  1.32473198E-02
3.86570000E-01  2.48440151E-01  1.33262524E-02
3.87590000E-01  2.85866915E-01  1.34677463E-02
3.88600000E-01  2.78121946E-01  1.39849922E-02
3.89610000E-01  2.81749960E-01  1.37357101E-02
3.90630000E-01  2.77606875E-01  1.37497376E-02
3.91640000E-01  2.56012984E-01  1.39260935E-02
3.92650000E-01  2.68628437E-01  1.40741915E-02
3.93660000E-01  2.40677127E-01  1.41699113E-02
3.94680000E-01  2.48663952E-01  1.43424451E-02
3.95690000E-01  2.66052923E-01  1.44501927E-02
3.96700000E-01  2.57778155E-01  1.44989232E-02
3.97720000E-01  2.72636653E-01  1.47824908E-02
3.98730000E-01  2.42882177E-01  1.48197823E-02
3.99740000E-01  2.26162369E-01  1.49992022E-02
4.00750000E-01  2.37800232E-01  1.51390488E-02
4.01770000E-01  2.74122712E-01  1.52361599E-02
4.02780000E-01  2.60990837E-01  1.53887706E-02
4.03790000E-01  2.56270060E-01  1.54700155E-02
4.04800000E-01  2.30717117E-01  1.56324423E-02
4.05820000E-01  2.52734355E-01  1.55142403E-02
4.06830000E-01  2.75072177E-01  1.57574518E-02
4.07840000E-01  2.46057399E-01  1.57725147E-02
4.08860000E-01  2.43621321E-01  1.58110173E-02
4.09870000E-01  2.73441885E-01  1.58698147E-02
4.10880000E-01  2.37317651E-01  1.57642081E-02
4.11890000E-01  2.83883972E-01  1.57074981E-02
4.12910000E-01  2.57148115E-01  1.57958418E-02
4.13920000E-01  2.27733075E-01  1.58149465E-02
4.14930000E-01  2.51058488E-01  1.59415976E-02
4.15940000E-01  2.77971542E-01  1.60227796E-02
4.16960000E-01  2.54634687E-01  1.60908497E-02
4.17970000E-01  2.27281986E-01  1.62533497E-02
4.18980000E-01  2.58895444E-01  1.63180120E-02
4.20000000E-01  2.41015595E-01  1.65256747E-02
4.21010000E-01  2.35368317E-01  1.66528314E-02
4.22020000E-01  2.53403972E-01  1.67196349E-02
4.23030000E-01  2.27956865E-01  1.69151146E-02
4.24050000E-01  2.38939032E-01  1.71245982E-02
4.25060000E-01  2.69729345E-01  1.73384883E-02
4.26070000E-01  2.50719819E-01  1.75236040E-02
4.27080000E-01  2.31907530E-01  1.78582899E-02
4.28100000E-01  2.29622641E-01  1.80146159E-02
4.29110000E-01  2.39379113E-01  1.83055652E-02
4.30120000E-01  2.75166028E-01  1.84435584E-02
4.31130000E-01  2.51802097E-01  1.87547434E-02
4.32150000E-01  2.64447167E-01  1.90584446E-02
4.33160000E-01  2.43067500E-01  1.92891235E-02
4.34170000E-01  2.85041593E-01  1.95408055E-02
4.35180000E-01  2.41659103E-01  1.98424938E-02


### HEADER:
#
#{
#    "analysis": {
#        "guinier": {
#            "I0": "0.8333878816065842",
#            "I0_autorg_err": "7.329E-04",
#            "I0_err": 0.0032937242546161377,
#            "I0_est_err": -1,
#            "I0_fit_err": 0.0032937242546161377,
#            "Rg": "6.936776906553739",
#            "Rg_autorg_err": "0.0242",
#            "Rg_err": 0.05168778685279589,
#            "Rg_est_err": -1,
#            "Rg_fit_err": 0.05168778685279589,
#            "nEnd": 177,
#            "nStart": 8,
#            "qEnd": "0.18902",
#            "qRg_max": "1.3111895708767876",
#            "qRg_min": "0.12305842232226331",
#            "qStart": "0.01774",
#            "rsq": "0.9484325184893841"
#        }
#    },
#    "counters": {
#        "comment": ""
#    },
#    "filename": "Ce-11mer Sucrose 8.dat",
#    "history": {
#        "subtraction": {
#            "initial_file": [
#                "A_E4_Protein1_8_Buffer3_00001",
#                {
#                    "averaged_files": [
#                        [
#                            "E4_Protein1_8_Buffer3_00001.dat"
#                        ],
#                        [
#                            "E4_Protein1_8_Buffer3_00002.dat"
#                        ],
#                        [
#                            "E4_Protein1_8_Buffer3_00003.dat"
#                        ],
#                        [
#                            "E4_Protein1_8_Buffer3_00004.dat"
#                        ],
#                        [
#                            "E4_Protein1_8_Buffer3_00006.dat"
#                        ],
#                        [
#                            "E4_Protein1_8_Buffer3_00007.dat"
#                        ],
#                        [
#                            "E4_Protein1_8_Buffer3_00008.dat"
#                        ],
#                        [
#                            "E4_Protein1_8_Buffer3_00009.dat"
#                        ],
#                        [
#                            "E4_Protein1_8_Buffer3_00010.dat"
#                        ],
#                        [
#                            "E4_Protein1_8_Buffer3_00011.dat"
#                        ],
#                        [
#                            "E4_Protein1_8_Buffer3_00012.dat"
#                        ],
#                        [
#                            "E4_Protein1_8_Buffer3_00013.dat"
#                        ],
#                        [
#                            "E4_Protein1_8_Buffer3_00014.dat"
#                        ],
#                        [
#                            "E4_Protein1_8_Buffer3_00015.dat"
#                        ],
#                        [
#                            "E4_Protein1_8_Buffer3_00016.dat"
#                        ],
#                        [
#                            "E4_Protein1_8_Buffer3_00017.dat"
#                        ],
#                        [
#                            "E4_Protein1_8_Buffer3_00018.dat"
#                        ],
#                        [
#                            "E4_Protein1_8_Buffer3_00019.dat"
#                        ],
#                        [
#                            "E4_Protein1_8_Buffer3_00020.dat"
#                        ],
#                        [
#                            "E4_Protein1_8_Buffer3_00021.dat"
#                        ],
#                        [
#                            "E4_Protein1_8_Buffer3_00022.dat"
#                        ],
#                        [
#                            "E4_Protein1_8_Buffer3_00023.dat"
#                        ],
#                        [
#                            "E4_Protein1_8_Buffer3_00024.dat"
#                        ],
#                        [
#                            "E4_Protein1_8_Buffer3_00025.dat"
#                        ],
#                        [
#                            "E4_Protein1_8_Buffer3_00026.dat"
#                        ],
#                        [
#                            "E4_Protein1_8_Buffer3_00027.dat"
#                        ],
#                        [
#                            "E4_Protein1_8_Buffer3_00028.dat"
#                        ],
#                        [
#                            "E4_Protein1_8_Buffer3_00029.dat"
#                        ],
#                        [
#                            "E4_Protein1_8_Buffer3_00030.dat"
#                        ],
#                        [
#                            "E4_Protein1_8_Buffer3_00031.dat"
#                        ],
#                        [
#                            "E4_Protein1_8_Buffer3_00032.dat"
#                        ]
#                    ]
#                }
#            ],
#            "subtracted_file": [
#                "A_E1_Buffer3_00001",
#                {
#                    "averaged_files": [
#                        [
#                            "E1_Buffer3_00001.dat"
#                        ],
#                        [
#                            "E1_Buffer3_00002.dat"
#                        ],
#                        [
#                            "E1_Buffer3_00003.dat"
#                        ],
#                        [
#                            "E1_Buffer3_00004.dat"
#                        ],
#                        [
#                            "E1_Buffer3_00005.dat"
#                        ],
#                        [
#                            "E1_Buffer3_00006.dat"
#                        ],
#                        [
#                            "E1_Buffer3_00007.dat"
#                        ],
#                        [
#                            "E1_Buffer3_00008.dat"
#                        ],
#                        [
#                            "E1_Buffer3_00009.dat"
#                        ],
#                        [
#                            "E1_Buffer3_00010.dat"
#                        ],
#                        [
#                            "E1_Buffer3_00011.dat"
#                        ],
#                        [
#                            "E1_Buffer3_00012.dat"
#                        ],
#                        [
#                            "E1_Buffer3_00013.dat"
#                        ],
#                        [
#                            "E1_Buffer3_00014.dat"
#                        ],
#                        [
#                            "E1_Buffer3_00015.dat"
#                        ],
#                        [
#                            "E1_Buffer3_00016.dat"
#                        ],
#                        [
#                            "E1_Buffer3_00017.dat"
#                        ],
#                        [
#                            "E1_Buffer3_00018.dat"
#                        ],
#                        [
#                            "E1_Buffer3_00019.dat"
#                        ],
#                        [
#                            "E1_Buffer3_00020.dat"
#                        ],
#                        [
#                            "E1_Buffer3_00021.dat"
#                        ],
#                        [
#                            "E1_Buffer3_00022.dat"
#                        ],
#                        [
#                            "E1_Buffer3_00023.dat"
#                        ],
#                        [
#                            "E1_Buffer3_00024.dat"
#                        ],
#                        [
#                            "E1_Buffer3_00025.dat"
#                        ],
#                        [
#                            "E1_Buffer3_00026.dat"
#                        ],
#                        [
#                            "E1_Buffer3_00027.dat"
#                        ],
#                        [
#                            "E1_Buffer3_00028.dat"
#                        ],
#                        [
#                            "E1_Buffer3_00029.dat"
#                        ],
#                        [
#                            "E1_Buffer3_00030.dat"
#                        ],
#                        [
#                            "E1_Buffer3_00031.dat"
#                        ],
#                        [
#                            "E1_Buffer3_00032.dat"
#                        ]
#                    ]
#                }
#            ]
#        }
#    }
#}
```
