## Supplementary material for "LEA_4 motifs function alone and in conjunction with synergistic cosolutes to protect a labile enzyme during desiccation": File S1: Sucrose 8.out

```
####      G N O M             Version 5.0 (r14832)      ####

                                               Tue Jan 10 12:49:51 2023


           ####      Configuration                                 ####


    System Type:                   arbitrary monodisperse (job = 0)

    Minimum characteristic size:         0.0000

    Maximum characteristic size:        26.0000

    rad56:                               0.0000

    Force 0.0 at r = rmin:                  yes

    Force 0.0 at r = rmax:                  yes

    Initial alpha:                       0.0000

    Initial random seed:     349971520061000720

    Points in real space:                   162


    Input  1:                      Sucrose 8.dat

    First data point used:                    9

    Last data point used:                   421

    Scaling coefficient:             0.1000E+01

    Experimental setup:            point collimation


           ####      Results                                       ####


    Parameter    DISCRP  OSCILL  STABIL  SYSDEV  POSITV  VALCEN  SMOOTH

    Weight        1.000   3.000   3.000   3.000   1.000   1.000   1.000

    Sigma         0.300   0.600   0.120   0.120   0.120   0.120   0.600

    Ideal         0.700   1.100   0.000   1.000   1.000   0.950   0.000

    Current       0.721   2.238   0.051   1.019   1.000   0.577  99.999

               --------------------------------------------------------

    Estimate      0.995   0.027   0.836   1.000   1.000   0.000   0.000


    Angular range:                       0.0177 to       0.4352

    Reciprocal space Rg:             0.7454E+01

    Reciprocal space I(0):           0.8414E+00


    Real space range:                    0.0000 to      26.0000

    Real space Rg:                   0.7458E+01 +-   0.7314E-01

    Real space I(0):                 0.8414E+00 +-   0.3612E-02


    Highest ALPHA (theor):           0.7146E+02

    Current ALPHA:                   0.3666E+00


    Total Estimate:                      0.5834 (a REASONABLE solution)


           ####      Experimental Data and Fit                     ####


      S          J EXP       ERROR       J REG       I REG


   0.000000E+00                                                0.841418E+00

   0.985556E-03                                                0.841403E+00

   0.197111E-02                                                0.841357E+00

   0.295667E-02                                                0.841282E+00

   0.394222E-02                                                0.841176E+00

   0.492778E-02                                                0.841039E+00

   0.591333E-02                                                0.840873E+00

   0.689889E-02                                                0.840676E+00

   0.788444E-02                                                0.840449E+00

   0.887000E-02                                                0.840192E+00

   0.985556E-02                                                0.839905E+00

   0.108411E-01                                                0.839587E+00

   0.118267E-01                                                0.839240E+00

   0.128122E-01                                                0.838863E+00

   0.137978E-01                                                0.838455E+00

   0.147833E-01                                                0.838018E+00

   0.157689E-01                                                0.837552E+00

   0.167544E-01                                                0.837055E+00

   0.177400E-01   0.850655E+00   0.983711E-01   0.836529E+00   0.836529E+00

   0.187500E-01   0.951028E+00   0.675889E-01   0.835959E+00   0.835959E+00

   0.197600E-01   0.887306E+00   0.536896E-01   0.835358E+00   0.835358E+00

   0.207800E-01   0.879022E+00   0.489190E-01   0.834720E+00   0.834720E+00

   0.217900E-01   0.862694E+00   0.455275E-01   0.834057E+00   0.834057E+00

   0.228000E-01   0.753211E+00   0.436456E-01   0.833364E+00   0.833364E+00

   0.238200E-01   0.851479E+00   0.417067E-01   0.832633E+00   0.832633E+00

   0.248300E-01   0.883328E+00   0.404928E-01   0.831878E+00   0.831878E+00

   0.258500E-01   0.843949E+00   0.392025E-01   0.831086E+00   0.831086E+00

   0.268600E-01   0.785670E+00   0.378082E-01   0.830270E+00   0.830270E+00

   0.278700E-01   0.848256E+00   0.367105E-01   0.829425E+00   0.829425E+00

   0.288900E-01   0.819381E+00   0.358351E-01   0.828541E+00   0.828541E+00

   0.299000E-01   0.872642E+00   0.350383E-01   0.827636E+00   0.827636E+00

   0.309100E-01   0.858546E+00   0.339453E-01   0.826701E+00   0.826701E+00

   0.319300E-01   0.901846E+00   0.329424E-01   0.825727E+00   0.825727E+00

   0.329400E-01   0.849235E+00   0.321658E-01   0.824733E+00   0.824733E+00

   0.339500E-01   0.869536E+00   0.318198E-01   0.823710E+00   0.823710E+00

   0.349700E-01   0.819900E+00   0.313559E-01   0.822648E+00   0.822648E+00

   0.359800E-01   0.808039E+00   0.304442E-01   0.821567E+00   0.821567E+00

   0.369900E-01   0.892412E+00   0.299887E-01   0.820457E+00   0.820457E+00

   0.380100E-01   0.772143E+00   0.297173E-01   0.819308E+00   0.819308E+00

   0.390200E-01   0.807024E+00   0.290597E-01   0.818141E+00   0.818141E+00

   0.400400E-01   0.914791E+00   0.286366E-01   0.816935E+00   0.816935E+00

   0.410500E-01   0.835310E+00   0.282476E-01   0.815712E+00   0.815712E+00

   0.420600E-01   0.820590E+00   0.278155E-01   0.814462E+00   0.814462E+00

   0.430800E-01   0.806574E+00   0.268748E-01   0.813171E+00   0.813171E+00

   0.440900E-01   0.787710E+00   0.269515E-01   0.811865E+00   0.811865E+00

   0.451000E-01   0.844772E+00   0.265660E-01   0.810533E+00   0.810533E+00

   0.461200E-01   0.842329E+00   0.260866E-01   0.809160E+00   0.809160E+00

   0.471300E-01   0.822381E+00   0.255059E-01   0.807774E+00   0.807774E+00

   0.481400E-01   0.784321E+00   0.250919E-01   0.806361E+00   0.806361E+00

   0.491600E-01   0.803178E+00   0.249180E-01   0.804908E+00   0.804908E+00

   0.501700E-01   0.798717E+00   0.246727E-01   0.803442E+00   0.803442E+00

   0.511800E-01   0.768813E+00   0.244451E-01   0.801952E+00   0.801952E+00

   0.522000E-01   0.823730E+00   0.243015E-01   0.800420E+00   0.800420E+00

   0.532100E-01   0.840900E+00   0.238815E-01   0.798878E+00   0.798878E+00

   0.542200E-01   0.810166E+00   0.238827E-01   0.797311E+00   0.797311E+00

   0.552400E-01   0.815305E+00   0.235778E-01   0.795704E+00   0.795704E+00

   0.562500E-01   0.817674E+00   0.231706E-01   0.794087E+00   0.794087E+00

   0.572700E-01   0.766638E+00   0.228867E-01   0.792430E+00   0.792430E+00

   0.582800E-01   0.806639E+00   0.225274E-01   0.790765E+00   0.790765E+00

   0.592900E-01   0.781561E+00   0.225182E-01   0.789077E+00   0.789077E+00

   0.603100E-01   0.820818E+00   0.221618E-01   0.787347E+00   0.787347E+00

   0.613200E-01   0.782336E+00   0.221674E-01   0.785612E+00   0.785612E+00

   0.623300E-01   0.784706E+00   0.218855E-01   0.783853E+00   0.783853E+00

   0.633500E-01   0.757673E+00   0.216145E-01   0.782054E+00   0.782054E+00

   0.643600E-01   0.797547E+00   0.214825E-01   0.780250E+00   0.780250E+00

   0.653700E-01   0.769416E+00   0.212349E-01   0.778424E+00   0.778424E+00

   0.663900E-01   0.784151E+00   0.210831E-01   0.776558E+00   0.776558E+00

   0.674000E-01   0.742622E+00   0.208543E-01   0.774688E+00   0.774688E+00

   0.684100E-01   0.779760E+00   0.207281E-01   0.772797E+00   0.772797E+00

   0.694300E-01   0.782569E+00   0.206401E-01   0.770866E+00   0.770866E+00

   0.704400E-01   0.788340E+00   0.203379E-01   0.768934E+00   0.768934E+00

   0.714500E-01   0.727224E+00   0.202082E-01   0.766980E+00   0.766980E+00

   0.724700E-01   0.741170E+00   0.199750E-01   0.764987E+00   0.764987E+00

   0.734800E-01   0.775459E+00   0.197030E-01   0.762994E+00   0.762994E+00

   0.745000E-01   0.759911E+00   0.196750E-01   0.760961E+00   0.760961E+00

   0.755100E-01   0.750883E+00   0.194563E-01   0.758929E+00   0.758929E+00

   0.765200E-01   0.742578E+00   0.195271E-01   0.756878E+00   0.756878E+00

   0.775400E-01   0.775192E+00   0.191702E-01   0.754788E+00   0.754788E+00

   0.785500E-01   0.772335E+00   0.191066E-01   0.752699E+00   0.752699E+00

   0.795600E-01   0.745213E+00   0.190969E-01   0.750593E+00   0.750593E+00

   0.805800E-01   0.771990E+00   0.191427E-01   0.748448E+00   0.748448E+00

   0.815900E-01   0.772459E+00   0.191143E-01   0.746307E+00   0.746307E+00

   0.826000E-01   0.736495E+00   0.189551E-01   0.744149E+00   0.744149E+00

   0.836200E-01   0.750361E+00   0.190803E-01   0.741952E+00   0.741952E+00

   0.846300E-01   0.695532E+00   0.191890E-01   0.739761E+00   0.739761E+00

   0.856400E-01   0.701804E+00   0.193457E-01   0.737553E+00   0.737553E+00

   0.866600E-01   0.722294E+00   0.192509E-01   0.735308E+00   0.735308E+00

   0.876700E-01   0.741801E+00   0.194745E-01   0.733069E+00   0.733069E+00

   0.886800E-01   0.732244E+00   0.198309E-01   0.730815E+00   0.730815E+00

   0.897000E-01   0.723718E+00   0.200173E-01   0.728524E+00   0.728524E+00

   0.907100E-01   0.737405E+00   0.201440E-01   0.726240E+00   0.726240E+00

   0.917200E-01   0.704774E+00   0.202786E-01   0.723943E+00   0.723943E+00

   0.927400E-01   0.735830E+00   0.204257E-01   0.721609E+00   0.721609E+00

   0.937500E-01   0.679944E+00   0.206380E-01   0.719284E+00   0.719284E+00

   0.947700E-01   0.729039E+00   0.205327E-01   0.716923E+00   0.716923E+00

   0.957800E-01   0.692972E+00   0.207246E-01   0.714572E+00   0.714572E+00

   0.967900E-01   0.699616E+00   0.209166E-01   0.712209E+00   0.712209E+00

   0.978100E-01   0.699431E+00   0.210994E-01   0.709810E+00   0.709810E+00

   0.988200E-01   0.712245E+00   0.216293E-01   0.707423E+00   0.707423E+00

   0.998300E-01   0.693693E+00   0.222051E-01   0.705025E+00   0.705025E+00

   0.100850E+00   0.694707E+00   0.225743E-01   0.702591E+00   0.702591E+00

   0.101860E+00   0.651928E+00   0.222168E-01   0.700170E+00   0.700170E+00

   0.102870E+00   0.687590E+00   0.223628E-01   0.697739E+00   0.697739E+00

   0.103890E+00   0.679384E+00   0.221670E-01   0.695274E+00   0.695274E+00

   0.104900E+00   0.635374E+00   0.221823E-01   0.692823E+00   0.692823E+00

   0.105910E+00   0.677321E+00   0.222418E-01   0.690363E+00   0.690363E+00

   0.106930E+00   0.724610E+00   0.222713E-01   0.687869E+00   0.687869E+00

   0.107940E+00   0.682507E+00   0.223037E-01   0.685390E+00   0.685390E+00

   0.108950E+00   0.687043E+00   0.226520E-01   0.682904E+00   0.682904E+00

   0.109970E+00   0.685542E+00   0.229004E-01   0.680384E+00   0.680384E+00

   0.110980E+00   0.622032E+00   0.227566E-01   0.677881E+00   0.677881E+00

   0.111990E+00   0.682717E+00   0.227251E-01   0.675371E+00   0.675371E+00

   0.113010E+00   0.638617E+00   0.227533E-01   0.672829E+00   0.672829E+00

   0.114020E+00   0.652790E+00   0.227891E-01   0.670305E+00   0.670305E+00

   0.115040E+00   0.659974E+00   0.228852E-01   0.667750E+00   0.667750E+00

   0.116050E+00   0.640950E+00   0.227699E-01   0.665213E+00   0.665213E+00

   0.117060E+00   0.637657E+00   0.228224E-01   0.662671E+00   0.662671E+00

   0.118080E+00   0.632356E+00   0.227577E-01   0.660098E+00   0.660098E+00

   0.119090E+00   0.629489E+00   0.227300E-01   0.657545E+00   0.657545E+00

   0.120100E+00   0.683741E+00   0.229103E-01   0.654987E+00   0.654987E+00

   0.121120E+00   0.650480E+00   0.228232E-01   0.652400E+00   0.652400E+00

   0.122130E+00   0.628129E+00   0.228751E-01   0.649833E+00   0.649833E+00

   0.123140E+00   0.616832E+00   0.227043E-01   0.647263E+00   0.647263E+00

   0.124160E+00   0.685377E+00   0.227431E-01   0.644664E+00   0.644664E+00

   0.125170E+00   0.664894E+00   0.227639E-01   0.642087E+00   0.642087E+00

   0.126180E+00   0.637995E+00   0.226173E-01   0.639508E+00   0.639508E+00

   0.127200E+00   0.648554E+00   0.223673E-01   0.636900E+00   0.636900E+00

   0.128210E+00   0.637887E+00   0.224112E-01   0.634316E+00   0.634316E+00

   0.129220E+00   0.590971E+00   0.225299E-01   0.631729E+00   0.631729E+00

   0.130240E+00   0.618818E+00   0.223989E-01   0.629116E+00   0.629116E+00

   0.131250E+00   0.637777E+00   0.222572E-01   0.626527E+00   0.626527E+00

   0.132260E+00   0.623509E+00   0.222134E-01   0.623937E+00   0.623937E+00

   0.133280E+00   0.604345E+00   0.220720E-01   0.621321E+00   0.621321E+00

   0.134290E+00   0.626784E+00   0.221164E-01   0.618730E+00   0.618730E+00

   0.135300E+00   0.599510E+00   0.220860E-01   0.616139E+00   0.616139E+00

   0.136320E+00   0.623141E+00   0.217999E-01   0.613522E+00   0.613522E+00

   0.137330E+00   0.596036E+00   0.217863E-01   0.610932E+00   0.610932E+00

   0.138340E+00   0.624997E+00   0.217962E-01   0.608343E+00   0.608343E+00

   0.139360E+00   0.622361E+00   0.218133E-01   0.605729E+00   0.605729E+00

   0.140370E+00   0.578698E+00   0.215557E-01   0.603142E+00   0.603142E+00

   0.141390E+00   0.546973E+00   0.215321E-01   0.600532E+00   0.600532E+00

   0.142400E+00   0.587391E+00   0.215058E-01   0.597949E+00   0.597949E+00

   0.143410E+00   0.604517E+00   0.213298E-01   0.595368E+00   0.595368E+00

   0.144430E+00   0.597725E+00   0.212223E-01   0.592765E+00   0.592765E+00

   0.145440E+00   0.592528E+00   0.209892E-01   0.590190E+00   0.590190E+00

   0.146450E+00   0.562234E+00   0.208680E-01   0.587618E+00   0.587618E+00

   0.147470E+00   0.566660E+00   0.207711E-01   0.585024E+00   0.585024E+00

   0.148480E+00   0.594306E+00   0.205525E-01   0.582459E+00   0.582459E+00

   0.149490E+00   0.609049E+00   0.204257E-01   0.579898E+00   0.579898E+00

   0.150510E+00   0.589637E+00   0.202878E-01   0.577317E+00   0.577317E+00

   0.151520E+00   0.584663E+00   0.199923E-01   0.574765E+00   0.574765E+00

   0.152530E+00   0.589352E+00   0.197583E-01   0.572218E+00   0.572218E+00

   0.153550E+00   0.574798E+00   0.195918E-01   0.569650E+00   0.569650E+00

   0.154560E+00   0.582225E+00   0.194867E-01   0.567113E+00   0.567113E+00

   0.155570E+00   0.569765E+00   0.192714E-01   0.564582E+00   0.564582E+00

   0.156590E+00   0.539316E+00   0.190899E-01   0.562032E+00   0.562032E+00

   0.157600E+00   0.561944E+00   0.189750E-01   0.559512E+00   0.559512E+00

   0.158610E+00   0.531080E+00   0.188145E-01   0.556999E+00   0.556999E+00

   0.159630E+00   0.532600E+00   0.186516E-01   0.554468E+00   0.554468E+00

   0.160640E+00   0.555797E+00   0.184137E-01   0.551968E+00   0.551968E+00

   0.161650E+00   0.529619E+00   0.181884E-01   0.549475E+00   0.549475E+00

   0.162670E+00   0.540991E+00   0.180721E-01   0.546965E+00   0.546965E+00

   0.163680E+00   0.551307E+00   0.179484E-01   0.544487E+00   0.544487E+00

   0.164690E+00   0.515913E+00   0.178556E-01   0.542017E+00   0.542017E+00

   0.165710E+00   0.514989E+00   0.176815E-01   0.539530E+00   0.539530E+00

   0.166720E+00   0.558359E+00   0.175485E-01   0.537076E+00   0.537076E+00

   0.167730E+00   0.483906E+00   0.174152E-01   0.534629E+00   0.534629E+00

   0.168750E+00   0.514912E+00   0.172613E-01   0.532168E+00   0.532168E+00

   0.169760E+00   0.526390E+00   0.171411E-01   0.529739E+00   0.529739E+00

   0.170770E+00   0.542410E+00   0.170155E-01   0.527319E+00   0.527319E+00

   0.171790E+00   0.537600E+00   0.169645E-01   0.524885E+00   0.524885E+00

   0.172800E+00   0.533573E+00   0.168343E-01   0.522484E+00   0.522484E+00

   0.173810E+00   0.517947E+00   0.166428E-01   0.520092E+00   0.520092E+00

   0.174830E+00   0.527564E+00   0.165581E-01   0.517687E+00   0.517687E+00

   0.175840E+00   0.509881E+00   0.164914E-01   0.515315E+00   0.515315E+00

   0.176860E+00   0.486087E+00   0.162876E-01   0.512929E+00   0.512929E+00

   0.177870E+00   0.509112E+00   0.160558E-01   0.510578E+00   0.510578E+00

   0.178880E+00   0.522468E+00   0.159968E-01   0.508237E+00   0.508237E+00

   0.179900E+00   0.514026E+00   0.158987E-01   0.505883E+00   0.505883E+00

   0.180910E+00   0.503451E+00   0.158595E-01   0.503563E+00   0.503563E+00

   0.181920E+00   0.487785E+00   0.158024E-01   0.501255E+00   0.501255E+00

   0.182940E+00   0.514238E+00   0.156657E-01   0.498934E+00   0.498934E+00

   0.183950E+00   0.493099E+00   0.156277E-01   0.496648E+00   0.496648E+00

   0.184960E+00   0.494565E+00   0.154901E-01   0.494373E+00   0.494373E+00

   0.185980E+00   0.502876E+00   0.154456E-01   0.492087E+00   0.492087E+00

   0.186990E+00   0.472408E+00   0.153078E-01   0.489836E+00   0.489836E+00

   0.188000E+00   0.516968E+00   0.151313E-01   0.487596E+00   0.487596E+00

   0.189020E+00   0.471474E+00   0.151226E-01   0.485346E+00   0.485346E+00

   0.190030E+00   0.493072E+00   0.150440E-01   0.483130E+00   0.483130E+00

   0.191040E+00   0.502336E+00   0.149466E-01   0.480927E+00   0.480927E+00

   0.192060E+00   0.504073E+00   0.148468E-01   0.478714E+00   0.478714E+00

   0.193070E+00   0.467304E+00   0.147429E-01   0.476535E+00   0.476535E+00

   0.194080E+00   0.522514E+00   0.147459E-01   0.474369E+00   0.474369E+00

   0.195100E+00   0.497025E+00   0.146786E-01   0.472195E+00   0.472195E+00

   0.196110E+00   0.455177E+00   0.146142E-01   0.470054E+00   0.470054E+00

   0.197120E+00   0.470433E+00   0.145868E-01   0.467927E+00   0.467927E+00

   0.198140E+00   0.488092E+00   0.144714E-01   0.465791E+00   0.465791E+00

   0.199150E+00   0.476487E+00   0.144077E-01   0.463690E+00   0.463690E+00

   0.200160E+00   0.463658E+00   0.143080E-01   0.461602E+00   0.461602E+00

   0.201180E+00   0.461758E+00   0.142648E-01   0.459506E+00   0.459506E+00

   0.202190E+00   0.466621E+00   0.142644E-01   0.457445E+00   0.457445E+00

   0.203200E+00   0.455800E+00   0.141369E-01   0.455397E+00   0.455397E+00

   0.204220E+00   0.444697E+00   0.141178E-01   0.453342E+00   0.453342E+00

   0.205230E+00   0.444445E+00   0.141156E-01   0.451322E+00   0.451322E+00

   0.206240E+00   0.447584E+00   0.141657E-01   0.449315E+00   0.449315E+00

   0.207260E+00   0.448164E+00   0.141179E-01   0.447302E+00   0.447302E+00

   0.208270E+00   0.437678E+00   0.141352E-01   0.445322E+00   0.445322E+00

   0.209280E+00   0.435609E+00   0.141743E-01   0.443357E+00   0.443357E+00

   0.210300E+00   0.437505E+00   0.141586E-01   0.441386E+00   0.441386E+00

   0.211310E+00   0.439939E+00   0.141212E-01   0.439448E+00   0.439448E+00

   0.212320E+00   0.430728E+00   0.140983E-01   0.437525E+00   0.437525E+00

   0.213340E+00   0.430676E+00   0.139909E-01   0.435596E+00   0.435596E+00

   0.214350E+00   0.450360E+00   0.140228E-01   0.433701E+00   0.433701E+00

   0.215360E+00   0.431666E+00   0.140042E-01   0.431820E+00   0.431820E+00

   0.216380E+00   0.412477E+00   0.139895E-01   0.429934E+00   0.429934E+00

   0.217390E+00   0.418787E+00   0.140038E-01   0.428081E+00   0.428081E+00

   0.218400E+00   0.453542E+00   0.139306E-01   0.426243E+00   0.426243E+00

   0.219420E+00   0.449040E+00   0.138902E-01   0.424401E+00   0.424401E+00

   0.220430E+00   0.424467E+00   0.138660E-01   0.422591E+00   0.422591E+00

   0.221440E+00   0.416295E+00   0.138138E-01   0.420795E+00   0.420795E+00

   0.222460E+00   0.437768E+00   0.137405E-01   0.418996E+00   0.418996E+00

   0.223470E+00   0.409778E+00   0.136608E-01   0.417229E+00   0.417229E+00

   0.224480E+00   0.426002E+00   0.135804E-01   0.415477E+00   0.415477E+00

   0.225500E+00   0.417731E+00   0.134861E-01   0.413721E+00   0.413721E+00

   0.226510E+00   0.424728E+00   0.134023E-01   0.411997E+00   0.411997E+00

   0.227520E+00   0.411491E+00   0.133854E-01   0.410288E+00   0.410288E+00

   0.228540E+00   0.430984E+00   0.132049E-01   0.408576E+00   0.408576E+00

   0.229550E+00   0.423913E+00   0.131624E-01   0.406895E+00   0.406895E+00

   0.230560E+00   0.402508E+00   0.131254E-01   0.405228E+00   0.405228E+00

   0.231580E+00   0.406390E+00   0.130631E-01   0.403559E+00   0.403559E+00

   0.232590E+00   0.421975E+00   0.130217E-01   0.401921E+00   0.401921E+00

   0.233600E+00   0.401079E+00   0.129446E-01   0.400297E+00   0.400297E+00

   0.234620E+00   0.419702E+00   0.128942E-01   0.398672E+00   0.398672E+00

   0.235630E+00   0.414292E+00   0.128745E-01   0.397076E+00   0.397076E+00

   0.236640E+00   0.400314E+00   0.127368E-01   0.395495E+00   0.395495E+00

   0.237660E+00   0.387738E+00   0.127088E-01   0.393912E+00   0.393912E+00

   0.238670E+00   0.417681E+00   0.125932E-01   0.392359E+00   0.392359E+00

   0.239680E+00   0.372072E+00   0.125697E-01   0.390820E+00   0.390820E+00

   0.240690E+00   0.400599E+00   0.125279E-01   0.389294E+00   0.389294E+00

   0.241710E+00   0.373848E+00   0.124806E-01   0.387768E+00   0.387768E+00

   0.242720E+00   0.401132E+00   0.124747E-01   0.386270E+00   0.386270E+00

   0.243730E+00   0.391706E+00   0.123670E-01   0.384787E+00   0.384787E+00

   0.244750E+00   0.379799E+00   0.123501E-01   0.383302E+00   0.383302E+00

   0.245760E+00   0.370238E+00   0.122637E-01   0.381846E+00   0.381846E+00

   0.246770E+00   0.388243E+00   0.122580E-01   0.380403E+00   0.380403E+00

   0.247790E+00   0.371023E+00   0.121238E-01   0.378960E+00   0.378960E+00

   0.248800E+00   0.380303E+00   0.120778E-01   0.377545E+00   0.377545E+00

   0.249810E+00   0.369354E+00   0.120878E-01   0.376143E+00   0.376143E+00

   0.250830E+00   0.374822E+00   0.120211E-01   0.374740E+00   0.374740E+00

   0.251840E+00   0.386604E+00   0.119792E-01   0.373365E+00   0.373365E+00

   0.252850E+00   0.366799E+00   0.119053E-01   0.372003E+00   0.372003E+00

   0.253870E+00   0.391045E+00   0.118524E-01   0.370640E+00   0.370640E+00

   0.254880E+00   0.372484E+00   0.117626E-01   0.369304E+00   0.369304E+00

   0.255890E+00   0.373310E+00   0.117244E-01   0.367981E+00   0.367981E+00

   0.256910E+00   0.368460E+00   0.117317E-01   0.366658E+00   0.366658E+00

   0.257920E+00   0.342742E+00   0.116628E-01   0.365360E+00   0.365360E+00

   0.258930E+00   0.378602E+00   0.116107E-01   0.364076E+00   0.364076E+00

   0.259950E+00   0.375708E+00   0.115660E-01   0.362791E+00   0.362791E+00

   0.260960E+00   0.365289E+00   0.115378E-01   0.361531E+00   0.361531E+00

   0.261970E+00   0.329607E+00   0.115136E-01   0.360284E+00   0.360284E+00

   0.262990E+00   0.356371E+00   0.114405E-01   0.359037E+00   0.359037E+00

   0.264000E+00   0.360435E+00   0.113426E-01   0.357814E+00   0.357814E+00

   0.265010E+00   0.356311E+00   0.113238E-01   0.356603E+00   0.356603E+00

   0.266030E+00   0.350278E+00   0.112885E-01   0.355393E+00   0.355393E+00

   0.267040E+00   0.340151E+00   0.112846E-01   0.354206E+00   0.354206E+00

   0.268050E+00   0.344755E+00   0.112214E-01   0.353031E+00   0.353031E+00

   0.269070E+00   0.324334E+00   0.112167E-01   0.351856E+00   0.351856E+00

   0.270080E+00   0.346239E+00   0.111439E-01   0.350705E+00   0.350705E+00

   0.271090E+00   0.343900E+00   0.111079E-01   0.349564E+00   0.349564E+00

   0.272100E+00   0.334429E+00   0.110695E-01   0.348435E+00   0.348435E+00

   0.273120E+00   0.348632E+00   0.110311E-01   0.347307E+00   0.347307E+00

   0.274130E+00   0.366838E+00   0.110123E-01   0.346200E+00   0.346200E+00

   0.275140E+00   0.335016E+00   0.109711E-01   0.345104E+00   0.345104E+00

   0.276160E+00   0.337626E+00   0.109582E-01   0.344009E+00   0.344009E+00

   0.277170E+00   0.329891E+00   0.109155E-01   0.342935E+00   0.342935E+00

   0.278180E+00   0.328548E+00   0.108540E-01   0.341871E+00   0.341871E+00

   0.279200E+00   0.339835E+00   0.108322E-01   0.340808E+00   0.340808E+00

   0.280210E+00   0.339064E+00   0.107236E-01   0.339765E+00   0.339765E+00

   0.281220E+00   0.343215E+00   0.107340E-01   0.338733E+00   0.338733E+00

   0.282240E+00   0.333716E+00   0.107157E-01   0.337700E+00   0.337700E+00

   0.283250E+00   0.326834E+00   0.107143E-01   0.336688E+00   0.336688E+00

   0.284260E+00   0.347861E+00   0.107210E-01   0.335686E+00   0.335686E+00

   0.285280E+00   0.333482E+00   0.107129E-01   0.334683E+00   0.334683E+00

   0.286290E+00   0.344084E+00   0.107494E-01   0.333700E+00   0.333700E+00

   0.287300E+00   0.340415E+00   0.107569E-01   0.332727E+00   0.332727E+00

   0.288320E+00   0.340564E+00   0.107407E-01   0.331753E+00   0.331753E+00

   0.289330E+00   0.332811E+00   0.107074E-01   0.330798E+00   0.330798E+00

   0.290340E+00   0.359072E+00   0.106913E-01   0.329852E+00   0.329852E+00

   0.291350E+00   0.314492E+00   0.107462E-01   0.328915E+00   0.328915E+00

   0.292370E+00   0.308907E+00   0.107714E-01   0.327977E+00   0.327977E+00

   0.293380E+00   0.319310E+00   0.107939E-01   0.327057E+00   0.327057E+00

   0.294390E+00   0.318288E+00   0.108015E-01   0.326146E+00   0.326146E+00

   0.295410E+00   0.315968E+00   0.107936E-01   0.325235E+00   0.325235E+00

   0.296420E+00   0.318840E+00   0.107780E-01   0.324340E+00   0.324340E+00

   0.297430E+00   0.330365E+00   0.107516E-01   0.323454E+00   0.323454E+00

   0.298450E+00   0.337101E+00   0.107631E-01   0.322567E+00   0.322567E+00

   0.299460E+00   0.317651E+00   0.107378E-01   0.321696E+00   0.321696E+00

   0.300470E+00   0.317445E+00   0.107275E-01   0.320833E+00   0.320833E+00

   0.301490E+00   0.327150E+00   0.107087E-01   0.319970E+00   0.319970E+00

   0.302500E+00   0.310674E+00   0.106808E-01   0.319122E+00   0.319122E+00

   0.303510E+00   0.317876E+00   0.106622E-01   0.318281E+00   0.318281E+00

   0.304530E+00   0.317668E+00   0.105426E-01   0.317439E+00   0.317439E+00

   0.305540E+00   0.304849E+00   0.106567E-01   0.316613E+00   0.316613E+00

   0.306550E+00   0.316589E+00   0.107614E-01   0.315794E+00   0.315794E+00

   0.307560E+00   0.307689E+00   0.107999E-01   0.314981E+00   0.314981E+00

   0.308580E+00   0.322804E+00   0.108423E-01   0.314167E+00   0.314167E+00

   0.309590E+00   0.300819E+00   0.108172E-01   0.313367E+00   0.313367E+00

   0.310600E+00   0.293434E+00   0.108869E-01   0.312574E+00   0.312574E+00

   0.311620E+00   0.293800E+00   0.108663E-01   0.311779E+00   0.311779E+00

   0.312630E+00   0.313244E+00   0.108730E-01   0.310997E+00   0.310997E+00

   0.313640E+00   0.307734E+00   0.108516E-01   0.310222E+00   0.310222E+00

   0.314660E+00   0.317056E+00   0.108613E-01   0.309445E+00   0.309445E+00

   0.315670E+00   0.308989E+00   0.109873E-01   0.308681E+00   0.308681E+00

   0.316680E+00   0.294798E+00   0.110474E-01   0.307923E+00   0.307923E+00

   0.317700E+00   0.316875E+00   0.111109E-01   0.307163E+00   0.307163E+00

   0.318710E+00   0.302414E+00   0.111441E-01   0.306415E+00   0.306415E+00

   0.319720E+00   0.287542E+00   0.111776E-01   0.305673E+00   0.305673E+00

   0.320730E+00   0.305325E+00   0.112459E-01   0.304935E+00   0.304935E+00

   0.321750E+00   0.326955E+00   0.112503E-01   0.304195E+00   0.304195E+00

   0.322760E+00   0.311345E+00   0.113288E-01   0.303467E+00   0.303467E+00

   0.323770E+00   0.296764E+00   0.114674E-01   0.302744E+00   0.302744E+00

   0.324790E+00   0.297650E+00   0.113981E-01   0.302018E+00   0.302018E+00

   0.325800E+00   0.309592E+00   0.113743E-01   0.301303E+00   0.301303E+00

   0.326810E+00   0.304584E+00   0.113816E-01   0.300593E+00   0.300593E+00

   0.327830E+00   0.302098E+00   0.113420E-01   0.299880E+00   0.299880E+00

   0.328840E+00   0.300369E+00   0.114043E-01   0.299178E+00   0.299178E+00

   0.329850E+00   0.302715E+00   0.113624E-01   0.298479E+00   0.298479E+00

   0.330860E+00   0.292100E+00   0.114073E-01   0.297784E+00   0.297784E+00

   0.331880E+00   0.304425E+00   0.114129E-01   0.297086E+00   0.297086E+00

   0.332890E+00   0.310296E+00   0.114537E-01   0.296399E+00   0.296399E+00

   0.333900E+00   0.287720E+00   0.114648E-01   0.295714E+00   0.295714E+00

   0.334920E+00   0.291581E+00   0.114847E-01   0.295026E+00   0.295026E+00

   0.335930E+00   0.279121E+00   0.115168E-01   0.294348E+00   0.294348E+00

   0.336940E+00   0.274855E+00   0.115268E-01   0.293673E+00   0.293673E+00

   0.337960E+00   0.291388E+00   0.115526E-01   0.292994E+00   0.292994E+00

   0.338970E+00   0.276372E+00   0.115770E-01   0.292325E+00   0.292325E+00

   0.339980E+00   0.330424E+00   0.115970E-01   0.291658E+00   0.291658E+00

   0.340990E+00   0.301076E+00   0.115976E-01   0.290994E+00   0.290994E+00

   0.342010E+00   0.269390E+00   0.116833E-01   0.290325E+00   0.290325E+00

   0.343020E+00   0.300682E+00   0.116426E-01   0.289666E+00   0.289666E+00

   0.344030E+00   0.284107E+00   0.116906E-01   0.289009E+00   0.289009E+00

   0.345050E+00   0.288512E+00   0.116634E-01   0.288347E+00   0.288347E+00

   0.346060E+00   0.272756E+00   0.117180E-01   0.287694E+00   0.287694E+00

   0.347070E+00   0.282809E+00   0.116831E-01   0.287042E+00   0.287042E+00

   0.348090E+00   0.294774E+00   0.117024E-01   0.286386E+00   0.286386E+00

   0.349100E+00   0.270312E+00   0.117115E-01   0.285738E+00   0.285738E+00

   0.350110E+00   0.276405E+00   0.117793E-01   0.285092E+00   0.285092E+00

   0.351120E+00   0.291703E+00   0.115405E-01   0.284447E+00   0.284447E+00

   0.352140E+00   0.275881E+00   0.112948E-01   0.283797E+00   0.283797E+00

   0.353150E+00   0.270944E+00   0.111859E-01   0.283155E+00   0.283155E+00

   0.354160E+00   0.291287E+00   0.110665E-01   0.282514E+00   0.282514E+00

   0.355180E+00   0.266636E+00   0.111991E-01   0.281868E+00   0.281868E+00

   0.356190E+00   0.286565E+00   0.112926E-01   0.281229E+00   0.281229E+00

   0.357200E+00   0.280198E+00   0.113021E-01   0.280591E+00   0.280591E+00

   0.358210E+00   0.280940E+00   0.113294E-01   0.279954E+00   0.279954E+00

   0.359230E+00   0.278933E+00   0.113627E-01   0.279311E+00   0.279311E+00

   0.360240E+00   0.276424E+00   0.113596E-01   0.278675E+00   0.278675E+00

   0.361250E+00   0.278346E+00   0.113729E-01   0.278040E+00   0.278040E+00

   0.362270E+00   0.267711E+00   0.113243E-01   0.277399E+00   0.277399E+00

   0.363280E+00   0.269792E+00   0.113300E-01   0.276765E+00   0.276765E+00

   0.364290E+00   0.280335E+00   0.114385E-01   0.276131E+00   0.276131E+00

   0.365300E+00   0.266802E+00   0.115082E-01   0.275498E+00   0.275498E+00

   0.366320E+00   0.288382E+00   0.115630E-01   0.274858E+00   0.274858E+00

   0.367330E+00   0.285548E+00   0.117852E-01   0.274224E+00   0.274224E+00

   0.368340E+00   0.279407E+00   0.116870E-01   0.273591E+00   0.273591E+00

   0.369360E+00   0.280998E+00   0.117578E-01   0.272952E+00   0.272952E+00

   0.370370E+00   0.271506E+00   0.118554E-01   0.272318E+00   0.272318E+00

   0.371380E+00   0.284515E+00   0.117122E-01   0.271684E+00   0.271684E+00

   0.372390E+00   0.282184E+00   0.118411E-01   0.271051E+00   0.271051E+00

   0.373410E+00   0.272513E+00   0.119555E-01   0.270410E+00   0.270410E+00

   0.374420E+00   0.276302E+00   0.120291E-01   0.269776E+00   0.269776E+00

   0.375430E+00   0.266629E+00   0.121690E-01   0.269141E+00   0.269141E+00

   0.376450E+00   0.275377E+00   0.122108E-01   0.268499E+00   0.268499E+00

   0.377460E+00   0.278038E+00   0.123194E-01   0.267863E+00   0.267863E+00

   0.378470E+00   0.247272E+00   0.124234E-01   0.267227E+00   0.267227E+00

   0.379480E+00   0.262523E+00   0.125540E-01   0.266589E+00   0.266589E+00

   0.380500E+00   0.257083E+00   0.126322E-01   0.265945E+00   0.265945E+00

   0.381510E+00   0.269811E+00   0.127640E-01   0.265307E+00   0.265307E+00

   0.382520E+00   0.238034E+00   0.129024E-01   0.264667E+00   0.264667E+00

   0.383540E+00   0.258500E+00   0.129677E-01   0.264021E+00   0.264021E+00

   0.384550E+00   0.253506E+00   0.130862E-01   0.263380E+00   0.263380E+00

   0.385560E+00   0.291150E+00   0.132473E-01   0.262738E+00   0.262738E+00

   0.386570E+00   0.248440E+00   0.133263E-01   0.262095E+00   0.262095E+00

   0.387590E+00   0.285867E+00   0.134677E-01   0.261444E+00   0.261444E+00

   0.388600E+00   0.278122E+00   0.139850E-01   0.260799E+00   0.260799E+00

   0.389610E+00   0.281750E+00   0.137357E-01   0.260153E+00   0.260153E+00

   0.390630E+00   0.277607E+00   0.137497E-01   0.259500E+00   0.259500E+00

   0.391640E+00   0.256013E+00   0.139261E-01   0.258851E+00   0.258851E+00

   0.392650E+00   0.268628E+00   0.140742E-01   0.258202E+00   0.258202E+00

   0.393660E+00   0.240677E+00   0.141699E-01   0.257551E+00   0.257551E+00

   0.394680E+00   0.248664E+00   0.143424E-01   0.256892E+00   0.256892E+00

   0.395690E+00   0.266053E+00   0.144502E-01   0.256239E+00   0.256239E+00

   0.396700E+00   0.257778E+00   0.144989E-01   0.255584E+00   0.255584E+00

   0.397720E+00   0.272637E+00   0.147825E-01   0.254922E+00   0.254922E+00

   0.398730E+00   0.242882E+00   0.148198E-01   0.254265E+00   0.254265E+00

   0.399740E+00   0.226162E+00   0.149992E-01   0.253606E+00   0.253606E+00

   0.400750E+00   0.237800E+00   0.151390E-01   0.252946E+00   0.252946E+00

   0.401770E+00   0.274123E+00   0.152362E-01   0.252278E+00   0.252278E+00

   0.402780E+00   0.260991E+00   0.153888E-01   0.251616E+00   0.251616E+00

   0.403790E+00   0.256270E+00   0.154700E-01   0.250951E+00   0.250951E+00

   0.404800E+00   0.230717E+00   0.156324E-01   0.250286E+00   0.250286E+00

   0.405820E+00   0.252734E+00   0.155142E-01   0.249612E+00   0.249612E+00

   0.406830E+00   0.275072E+00   0.157575E-01   0.248944E+00   0.248944E+00

   0.407840E+00   0.246057E+00   0.157725E-01   0.248274E+00   0.248274E+00

   0.408860E+00   0.243621E+00   0.158110E-01   0.247595E+00   0.247595E+00

   0.409870E+00   0.273442E+00   0.158698E-01   0.246923E+00   0.246923E+00

   0.410880E+00   0.237318E+00   0.157642E-01   0.246248E+00   0.246248E+00

   0.411890E+00   0.283884E+00   0.157075E-01   0.245572E+00   0.245572E+00

   0.412910E+00   0.257148E+00   0.157958E-01   0.244888E+00   0.244888E+00

   0.413920E+00   0.227733E+00   0.158149E-01   0.244209E+00   0.244209E+00

   0.414930E+00   0.251058E+00   0.159416E-01   0.243529E+00   0.243529E+00

   0.415940E+00   0.277972E+00   0.160228E-01   0.242847E+00   0.242847E+00

   0.416960E+00   0.254635E+00   0.160908E-01   0.242157E+00   0.242157E+00

   0.417970E+00   0.227282E+00   0.162533E-01   0.241472E+00   0.241472E+00

   0.418980E+00   0.258895E+00   0.163180E-01   0.240786E+00   0.240786E+00

   0.420000E+00   0.241016E+00   0.165257E-01   0.240091E+00   0.240091E+00

   0.421010E+00   0.235368E+00   0.166528E-01   0.239402E+00   0.239402E+00

   0.422020E+00   0.253404E+00   0.167196E-01   0.238712E+00   0.238712E+00

   0.423030E+00   0.227957E+00   0.169151E-01   0.238020E+00   0.238020E+00

   0.424050E+00   0.238939E+00   0.171246E-01   0.237319E+00   0.237319E+00

   0.425060E+00   0.269729E+00   0.173385E-01   0.236625E+00   0.236625E+00

   0.426070E+00   0.250720E+00   0.175236E-01   0.235928E+00   0.235928E+00

   0.427080E+00   0.231908E+00   0.178583E-01   0.235231E+00   0.235231E+00

   0.428100E+00   0.229623E+00   0.180146E-01   0.234525E+00   0.234525E+00

   0.429110E+00   0.239379E+00   0.183056E-01   0.233825E+00   0.233825E+00

   0.430120E+00   0.275166E+00   0.184436E-01   0.233123E+00   0.233123E+00

   0.431130E+00   0.251802E+00   0.187547E-01   0.232421E+00   0.232421E+00

   0.432150E+00   0.264447E+00   0.190584E-01   0.231710E+00   0.231710E+00

   0.433160E+00   0.243067E+00   0.192891E-01   0.231004E+00   0.231004E+00

   0.434170E+00   0.285042E+00   0.195408E-01   0.230298E+00   0.230298E+00

   0.435180E+00   0.241659E+00   0.198425E-01   0.229590E+00   0.229590E+00


           ####      Real Space Data                               ####


           Distance distribution  function of particle  


      R          P(R)      ERROR


  0.0000E+00  0.0000E+00  0.0000E+00

  0.1615E+00  0.5674E-03  0.8457E-05

  0.3230E+00  0.1106E-02  0.1615E-04

  0.4845E+00  0.1617E-02  0.2308E-04

  0.6460E+00  0.2099E-02  0.2926E-04

  0.8075E+00  0.2552E-02  0.3469E-04

  0.9689E+00  0.2978E-02  0.3939E-04

  0.1130E+01  0.3376E-02  0.4336E-04

  0.1292E+01  0.3747E-02  0.4664E-04

  0.1453E+01  0.4091E-02  0.4923E-04

  0.1615E+01  0.4408E-02  0.5116E-04

  0.1776E+01  0.4699E-02  0.5244E-04

  0.1938E+01  0.4964E-02  0.5311E-04

  0.2099E+01  0.5204E-02  0.5320E-04

  0.2261E+01  0.5419E-02  0.5272E-04

  0.2422E+01  0.5611E-02  0.5173E-04

  0.2584E+01  0.5779E-02  0.5024E-04

  0.2745E+01  0.5924E-02  0.4830E-04

  0.2907E+01  0.6047E-02  0.4595E-04

  0.3068E+01  0.6149E-02  0.4324E-04

  0.3230E+01  0.6231E-02  0.4022E-04

  0.3391E+01  0.6293E-02  0.3696E-04

  0.3553E+01  0.6336E-02  0.3351E-04

  0.3714E+01  0.6361E-02  0.2999E-04

  0.3876E+01  0.6368E-02  0.2653E-04

  0.4037E+01  0.6360E-02  0.2331E-04

  0.4199E+01  0.6336E-02  0.2062E-04

  0.4360E+01  0.6297E-02  0.1881E-04

  0.4522E+01  0.6245E-02  0.1826E-04

  0.4683E+01  0.6180E-02  0.1914E-04

  0.4845E+01  0.6103E-02  0.2130E-04

  0.5006E+01  0.6015E-02  0.2438E-04

  0.5168E+01  0.5917E-02  0.2806E-04

  0.5329E+01  0.5809E-02  0.3208E-04

  0.5491E+01  0.5694E-02  0.3625E-04

  0.5652E+01  0.5571E-02  0.4048E-04

  0.5814E+01  0.5441E-02  0.4466E-04

  0.5975E+01  0.5306E-02  0.4873E-04

  0.6137E+01  0.5166E-02  0.5265E-04

  0.6298E+01  0.5022E-02  0.5637E-04

  0.6460E+01  0.4875E-02  0.5986E-04

  0.6621E+01  0.4725E-02  0.6309E-04

  0.6783E+01  0.4574E-02  0.6603E-04

  0.6944E+01  0.4422E-02  0.6867E-04

  0.7106E+01  0.4269E-02  0.7099E-04

  0.7267E+01  0.4117E-02  0.7297E-04

  0.7429E+01  0.3967E-02  0.7460E-04

  0.7590E+01  0.3817E-02  0.7587E-04

  0.7752E+01  0.3670E-02  0.7679E-04

  0.7913E+01  0.3526E-02  0.7734E-04

  0.8075E+01  0.3386E-02  0.7752E-04

  0.8236E+01  0.3249E-02  0.7734E-04

  0.8398E+01  0.3116E-02  0.7681E-04

  0.8559E+01  0.2988E-02  0.7593E-04

  0.8720E+01  0.2865E-02  0.7471E-04

  0.8882E+01  0.2748E-02  0.7318E-04

  0.9043E+01  0.2636E-02  0.7134E-04

  0.9205E+01  0.2530E-02  0.6923E-04

  0.9366E+01  0.2430E-02  0.6686E-04

  0.9528E+01  0.2337E-02  0.6427E-04

  0.9689E+01  0.2249E-02  0.6150E-04

  0.9851E+01  0.2169E-02  0.5859E-04

  0.1001E+02  0.2095E-02  0.5558E-04

  0.1017E+02  0.2028E-02  0.5255E-04

  0.1034E+02  0.1967E-02  0.4957E-04

  0.1050E+02  0.1913E-02  0.4671E-04

  0.1066E+02  0.1866E-02  0.4408E-04

  0.1082E+02  0.1825E-02  0.4180E-04

  0.1098E+02  0.1791E-02  0.3997E-04

  0.1114E+02  0.1762E-02  0.3872E-04

  0.1130E+02  0.1740E-02  0.3815E-04

  0.1147E+02  0.1723E-02  0.3829E-04

  0.1163E+02  0.1712E-02  0.3916E-04

  0.1179E+02  0.1707E-02  0.4069E-04

  0.1195E+02  0.1706E-02  0.4281E-04

  0.1211E+02  0.1710E-02  0.4539E-04

  0.1227E+02  0.1719E-02  0.4832E-04

  0.1243E+02  0.1732E-02  0.5149E-04

  0.1260E+02  0.1748E-02  0.5482E-04

  0.1276E+02  0.1768E-02  0.5822E-04

  0.1292E+02  0.1792E-02  0.6162E-04

  0.1308E+02  0.1817E-02  0.6497E-04

  0.1324E+02  0.1846E-02  0.6822E-04

  0.1340E+02  0.1876E-02  0.7133E-04

  0.1357E+02  0.1908E-02  0.7426E-04

  0.1373E+02  0.1941E-02  0.7699E-04

  0.1389E+02  0.1974E-02  0.7949E-04

  0.1405E+02  0.2009E-02  0.8174E-04

  0.1421E+02  0.2043E-02  0.8373E-04

  0.1437E+02  0.2077E-02  0.8544E-04

  0.1453E+02  0.2111E-02  0.8687E-04

  0.1470E+02  0.2144E-02  0.8801E-04

  0.1486E+02  0.2175E-02  0.8884E-04

  0.1502E+02  0.2205E-02  0.8939E-04

  0.1518E+02  0.2233E-02  0.8964E-04

  0.1534E+02  0.2259E-02  0.8960E-04

  0.1550E+02  0.2283E-02  0.8927E-04

  0.1566E+02  0.2303E-02  0.8868E-04

  0.1583E+02  0.2321E-02  0.8783E-04

  0.1599E+02  0.2336E-02  0.8673E-04

  0.1615E+02  0.2348E-02  0.8541E-04

  0.1631E+02  0.2356E-02  0.8389E-04

  0.1647E+02  0.2360E-02  0.8218E-04

  0.1663E+02  0.2361E-02  0.8033E-04

  0.1680E+02  0.2358E-02  0.7834E-04

  0.1696E+02  0.2351E-02  0.7627E-04

  0.1712E+02  0.2340E-02  0.7413E-04

  0.1728E+02  0.2325E-02  0.7197E-04

  0.1744E+02  0.2307E-02  0.6983E-04

  0.1760E+02  0.2284E-02  0.6774E-04

  0.1776E+02  0.2257E-02  0.6576E-04

  0.1793E+02  0.2226E-02  0.6391E-04

  0.1809E+02  0.2192E-02  0.6225E-04

  0.1825E+02  0.2154E-02  0.6081E-04

  0.1841E+02  0.2112E-02  0.5963E-04

  0.1857E+02  0.2067E-02  0.5873E-04

  0.1873E+02  0.2018E-02  0.5814E-04

  0.1889E+02  0.1967E-02  0.5787E-04

  0.1906E+02  0.1912E-02  0.5792E-04

  0.1922E+02  0.1855E-02  0.5829E-04

  0.1938E+02  0.1795E-02  0.5895E-04

  0.1954E+02  0.1733E-02  0.5989E-04

  0.1970E+02  0.1669E-02  0.6107E-04

  0.1986E+02  0.1603E-02  0.6248E-04

  0.2002E+02  0.1536E-02  0.6407E-04

  0.2019E+02  0.1468E-02  0.6582E-04

  0.2035E+02  0.1398E-02  0.6770E-04

  0.2051E+02  0.1328E-02  0.6968E-04

  0.2067E+02  0.1257E-02  0.7175E-04

  0.2083E+02  0.1187E-02  0.7388E-04

  0.2099E+02  0.1116E-02  0.7606E-04

  0.2116E+02  0.1046E-02  0.7827E-04

  0.2132E+02  0.9769E-03  0.8050E-04

  0.2148E+02  0.9086E-03  0.8274E-04

  0.2164E+02  0.8415E-03  0.8497E-04

  0.2180E+02  0.7758E-03  0.8718E-04

  0.2196E+02  0.7119E-03  0.8935E-04

  0.2212E+02  0.6500E-03  0.9147E-04

  0.2229E+02  0.5902E-03  0.9351E-04

  0.2245E+02  0.5328E-03  0.9546E-04

  0.2261E+02  0.4779E-03  0.9727E-04

  0.2277E+02  0.4257E-03  0.9892E-04

  0.2293E+02  0.3764E-03  0.1004E-03

  0.2309E+02  0.3301E-03  0.1016E-03

  0.2325E+02  0.2868E-03  0.1025E-03

  0.2342E+02  0.2467E-03  0.1031E-03

  0.2358E+02  0.2098E-03  0.1032E-03

  0.2374E+02  0.1762E-03  0.1029E-03

  0.2390E+02  0.1458E-03  0.1020E-03

  0.2406E+02  0.1186E-03  0.1005E-03

  0.2422E+02  0.9466E-04  0.9833E-04

  0.2439E+02  0.7380E-04  0.9534E-04

  0.2455E+02  0.5594E-04  0.9147E-04

  0.2471E+02  0.4097E-04  0.8663E-04

  0.2487E+02  0.2873E-04  0.8071E-04

  0.2503E+02  0.1901E-04  0.7361E-04

  0.2519E+02  0.1162E-04  0.6522E-04

  0.2535E+02  0.6313E-05  0.5543E-04

  0.2552E+02  0.2809E-05  0.4414E-04

  0.2568E+02  0.8114E-06  0.3121E-04

  0.2584E+02 -0.6509E-08  0.1654E-04

  0.2600E+02  0.0000E+00  0.0000E+00
```
