## Supplementary material for "LEA_4 motifs function alone and in conjunction with synergistic cosolutes to protect a labile enzyme during desiccation": File S1: Trehalose 4.dat

```
### DATA:
#
# 421
#      Q             I(Q)           Error     
9.63000000E-03  1.44538591E+01  1.33713411E+01
1.06400000E-02  4.08591719E+00  6.76628292E+00
1.16600000E-02  1.50012594E+00  3.33830046E+00
1.26700000E-02  7.06671562E-01  1.70942778E+00
1.36800000E-02  4.06160625E-01  9.19395097E-01
1.47000000E-02  3.21860937E-01  5.12543445E-01
1.57100000E-02  2.31471562E-01  2.92086037E-01
1.67200000E-02  2.99648125E-01  1.69329279E-01
1.77400000E-02  3.55342187E-01  9.76826232E-02
1.87500000E-02  3.92466563E-01  6.66149240E-02
1.97600000E-02  3.64358125E-01  5.34698943E-02
2.07800000E-02  4.74695000E-01  4.91150191E-02
2.17900000E-02  4.18596562E-01  4.51803474E-02
2.28000000E-02  4.65151562E-01  4.32957012E-02
2.38200000E-02  4.25469063E-01  4.15570576E-02
2.48300000E-02  4.74552813E-01  4.00395279E-02
2.58500000E-02  4.59927500E-01  3.87406565E-02
2.68600000E-02  4.29529375E-01  3.76372896E-02
2.78700000E-02  4.98698437E-01  3.63648357E-02
2.88900000E-02  5.06323438E-01  3.51102043E-02
2.99000000E-02  4.74151250E-01  3.47759168E-02
3.09100000E-02  5.36895312E-01  3.35579637E-02
3.19300000E-02  4.54601562E-01  3.25053435E-02
3.29400000E-02  4.09869063E-01  3.19872707E-02
3.39500000E-02  4.66682500E-01  3.12664943E-02
3.49700000E-02  4.98939375E-01  3.08581546E-02
3.59800000E-02  4.75607188E-01  3.01138385E-02
3.69900000E-02  4.75583437E-01  2.95298938E-02
3.80100000E-02  4.92862812E-01  2.92254721E-02
3.90200000E-02  4.29718125E-01  2.87011716E-02
4.00400000E-02  4.56454687E-01  2.82212375E-02
4.10500000E-02  4.98958437E-01  2.78379894E-02
4.20600000E-02  4.83104688E-01  2.74356002E-02
4.30800000E-02  4.86164062E-01  2.65728968E-02
4.40900000E-02  4.59038125E-01  2.64662812E-02
4.51000000E-02  4.49835937E-01  2.60740278E-02
4.61200000E-02  4.86853125E-01  2.58124569E-02
4.71300000E-02  4.52825625E-01  2.51118006E-02
4.81400000E-02  4.82569063E-01  2.47209556E-02
4.91600000E-02  4.42459062E-01  2.46119137E-02
5.01700000E-02  4.67517500E-01  2.41988077E-02
5.11800000E-02  5.12813438E-01  2.40943445E-02
5.22000000E-02  4.74210937E-01  2.39685189E-02
5.32100000E-02  4.20215000E-01  2.34832395E-02
5.42200000E-02  4.57682187E-01  2.33895361E-02
5.52400000E-02  4.54119688E-01  2.30679524E-02
5.62500000E-02  4.15070937E-01  2.28454612E-02
5.72700000E-02  4.40039688E-01  2.26266742E-02
5.82800000E-02  4.77820937E-01  2.23633214E-02
5.92900000E-02  3.96543437E-01  2.22151686E-02
6.03100000E-02  4.47633437E-01  2.18465680E-02
6.13200000E-02  4.70077813E-01  2.17268456E-02
6.23300000E-02  4.49290937E-01  2.15893093E-02
6.33500000E-02  4.25795000E-01  2.12448480E-02
6.43600000E-02  4.81472813E-01  2.10876769E-02
6.53700000E-02  4.63159062E-01  2.09788550E-02
6.63900000E-02  4.35586875E-01  2.07061304E-02
6.74000000E-02  4.45027500E-01  2.05901884E-02
6.84100000E-02  4.52688750E-01  2.03971052E-02
6.94300000E-02  4.34275313E-01  2.03013851E-02
7.04400000E-02  4.26865312E-01  2.00472615E-02
7.14500000E-02  4.82663437E-01  1.99762440E-02
7.24700000E-02  4.73607813E-01  1.96933892E-02
7.34800000E-02  4.53765625E-01  1.93915476E-02
7.45000000E-02  4.64547812E-01  1.94090890E-02
7.55100000E-02  4.32356563E-01  1.92656920E-02
7.65200000E-02  4.24345000E-01  1.91927722E-02
7.75400000E-02  4.51281562E-01  1.89028029E-02
7.85500000E-02  4.53087188E-01  1.88317600E-02
7.95600000E-02  4.80139688E-01  1.87234686E-02
8.05800000E-02  4.88496562E-01  1.88190493E-02
8.15900000E-02  4.29416250E-01  1.87232512E-02
8.26000000E-02  4.75369063E-01  1.86756329E-02
8.36200000E-02  4.46933438E-01  1.87810790E-02
8.46300000E-02  4.35383125E-01  1.88749765E-02
8.56400000E-02  4.05832500E-01  1.89957481E-02
8.66600000E-02  4.31788437E-01  1.90423470E-02
8.76700000E-02  4.11754062E-01  1.91319652E-02
8.86800000E-02  4.22972500E-01  1.95640490E-02
8.97000000E-02  3.91208437E-01  1.97485395E-02
9.07100000E-02  3.97538750E-01  1.98685656E-02
9.17200000E-02  4.00314687E-01  1.99870287E-02
9.27400000E-02  3.89994688E-01  2.01233560E-02
9.37500000E-02  4.14276562E-01  2.02838069E-02
9.47700000E-02  3.63712187E-01  2.02891648E-02
9.57800000E-02  3.97482500E-01  2.04503213E-02
9.67900000E-02  3.90030000E-01  2.06283575E-02
9.78100000E-02  3.73709688E-01  2.07341667E-02
9.88200000E-02  4.27763125E-01  2.13386697E-02
9.98300000E-02  3.72991250E-01  2.19038888E-02
1.00850000E-01  3.66760312E-01  2.23955744E-02
1.01860000E-01  4.29020000E-01  2.19353559E-02
1.02870000E-01  3.84076250E-01  2.18943569E-02
1.03890000E-01  3.77938750E-01  2.17716730E-02
1.04900000E-01  3.87908750E-01  2.19043527E-02
1.05910000E-01  4.13830938E-01  2.18030472E-02
1.06930000E-01  3.93736250E-01  2.19261925E-02
1.07940000E-01  3.90108750E-01  2.20016160E-02
1.08950000E-01  4.03639375E-01  2.23914832E-02
1.09970000E-01  3.93775938E-01  2.26470545E-02
1.10980000E-01  4.10239375E-01  2.24514823E-02
1.11990000E-01  3.29477500E-01  2.22945976E-02
1.13010000E-01  3.56712187E-01  2.24553596E-02
1.14020000E-01  3.61794375E-01  2.24945444E-02
1.15040000E-01  3.57610000E-01  2.25164532E-02
1.16050000E-01  3.85021563E-01  2.24561659E-02
1.17060000E-01  3.28000625E-01  2.24409493E-02
1.18080000E-01  3.62976875E-01  2.24255422E-02
1.19090000E-01  3.80615000E-01  2.23420805E-02
1.20100000E-01  3.45785938E-01  2.25129275E-02
1.21120000E-01  3.83035313E-01  2.23892617E-02
1.22130000E-01  3.37587187E-01  2.26412872E-02
1.23140000E-01  3.71419063E-01  2.24867490E-02
1.24160000E-01  3.48315313E-01  2.24539756E-02
1.25170000E-01  3.58665000E-01  2.24699771E-02
1.26180000E-01  3.47165000E-01  2.23250377E-02
1.27200000E-01  3.88330938E-01  2.20437021E-02
1.28210000E-01  3.62253750E-01  2.21216010E-02
1.29220000E-01  2.71092813E-01  2.22059927E-02
1.30240000E-01  3.23261875E-01  2.21054442E-02
1.31250000E-01  3.36073438E-01  2.19852830E-02
1.32260000E-01  3.46978125E-01  2.19462292E-02
1.33280000E-01  2.97431250E-01  2.17896114E-02
1.34290000E-01  3.57653438E-01  2.17627825E-02
1.35300000E-01  3.07567187E-01  2.17586610E-02
1.36320000E-01  3.21315313E-01  2.15597554E-02
1.37330000E-01  3.33231875E-01  2.14714490E-02
1.38340000E-01  3.29184375E-01  2.15174978E-02
1.39360000E-01  3.02472500E-01  2.15130588E-02
1.40370000E-01  3.56386562E-01  2.13530137E-02
1.41390000E-01  3.10169687E-01  2.12363042E-02
1.42400000E-01  3.26058437E-01  2.11736180E-02
1.43410000E-01  2.86881875E-01  2.10101294E-02
1.44430000E-01  3.53335000E-01  2.09077890E-02
1.45440000E-01  3.09339687E-01  2.07578179E-02
1.46450000E-01  3.14208437E-01  2.05742030E-02
1.47470000E-01  2.97499063E-01  2.05377764E-02
1.48480000E-01  3.28845937E-01  2.03262638E-02
1.49490000E-01  2.88196250E-01  2.00773230E-02
1.50510000E-01  3.27005312E-01  2.00176399E-02
1.51520000E-01  3.51150937E-01  1.97039728E-02
1.52530000E-01  3.00532500E-01  1.94812922E-02
1.53550000E-01  3.29392187E-01  1.93211076E-02
1.54560000E-01  3.29294063E-01  1.92339570E-02
1.55570000E-01  3.09881875E-01  1.89993144E-02
1.56590000E-01  3.22191875E-01  1.88951924E-02
1.57600000E-01  3.05631563E-01  1.87649489E-02
1.58610000E-01  3.28164688E-01  1.85652432E-02
1.59630000E-01  2.97581875E-01  1.84489162E-02
1.60640000E-01  3.22532813E-01  1.82474479E-02
1.61650000E-01  3.11316250E-01  1.79664638E-02
1.62670000E-01  3.09153750E-01  1.78451044E-02
1.63680000E-01  3.04438750E-01  1.76676383E-02
1.64690000E-01  3.17076250E-01  1.76110850E-02
1.65710000E-01  3.03431562E-01  1.75217423E-02
1.66720000E-01  3.38795312E-01  1.73408301E-02
1.67730000E-01  3.19909688E-01  1.72035232E-02
1.68750000E-01  3.19640938E-01  1.70777114E-02
1.69760000E-01  3.15225625E-01  1.70104915E-02
1.70770000E-01  3.66131250E-01  1.68357005E-02
1.71790000E-01  3.27197500E-01  1.67708158E-02
1.72800000E-01  3.30677188E-01  1.67268891E-02
1.73810000E-01  3.03259687E-01  1.64276984E-02
1.74830000E-01  3.11086562E-01  1.64229218E-02
1.75840000E-01  3.00938437E-01  1.62949538E-02
1.76860000E-01  2.94267187E-01  1.61420460E-02
1.77870000E-01  3.27552500E-01  1.59074974E-02
1.78880000E-01  3.32542500E-01  1.59037030E-02
1.79900000E-01  3.31644375E-01  1.57764091E-02
1.80910000E-01  3.39632188E-01  1.57239842E-02
1.81920000E-01  3.44575625E-01  1.56245898E-02
1.82940000E-01  3.14653750E-01  1.55658703E-02
1.83950000E-01  2.92419062E-01  1.54411560E-02
1.84960000E-01  2.97346250E-01  1.53958356E-02
1.85980000E-01  3.20020312E-01  1.52431398E-02
1.86990000E-01  3.29318750E-01  1.51468164E-02
1.88000000E-01  3.03047188E-01  1.50127976E-02
1.89020000E-01  3.13445000E-01  1.49803533E-02
1.90030000E-01  3.28410313E-01  1.49288454E-02
1.91040000E-01  3.00651250E-01  1.48635453E-02
1.92060000E-01  3.23999375E-01  1.47431436E-02
1.93070000E-01  3.31855938E-01  1.46802585E-02
1.94080000E-01  3.17002500E-01  1.45964570E-02
1.95100000E-01  3.04360938E-01  1.45783149E-02
1.96110000E-01  3.48435938E-01  1.44963444E-02
1.97120000E-01  3.03982187E-01  1.44154286E-02
1.98140000E-01  3.03268437E-01  1.43727468E-02
1.99150000E-01  3.03439375E-01  1.43278545E-02
2.00160000E-01  3.19159063E-01  1.42254363E-02
2.01180000E-01  2.89642500E-01  1.41536249E-02
2.02190000E-01  3.07085625E-01  1.41625817E-02
2.03200000E-01  3.10025625E-01  1.39986180E-02
2.04220000E-01  2.62640000E-01  1.39786577E-02
2.05230000E-01  2.95459688E-01  1.39875312E-02
2.06240000E-01  2.88278750E-01  1.40497903E-02
2.07260000E-01  2.81383437E-01  1.40512901E-02
2.08270000E-01  2.97548437E-01  1.40507159E-02
2.09280000E-01  2.96217187E-01  1.40556181E-02
2.10300000E-01  2.89460000E-01  1.40790131E-02
2.11310000E-01  2.57920000E-01  1.40254826E-02
2.12320000E-01  3.06765625E-01  1.39781650E-02
2.13340000E-01  2.80198125E-01  1.39682475E-02
2.14350000E-01  2.53940000E-01  1.39393603E-02
2.15360000E-01  2.84934687E-01  1.39984958E-02
2.16380000E-01  2.75294063E-01  1.39285367E-02
2.17390000E-01  2.79816562E-01  1.39171506E-02
2.18400000E-01  2.65332500E-01  1.38452938E-02
2.19420000E-01  2.80651562E-01  1.37882665E-02
2.20430000E-01  2.79992500E-01  1.38023127E-02
2.21440000E-01  2.96943125E-01  1.37202089E-02
2.22460000E-01  2.65635937E-01  1.36640708E-02
2.23470000E-01  2.96039062E-01  1.36299227E-02
2.24480000E-01  2.65043125E-01  1.35305983E-02
2.25500000E-01  2.88576875E-01  1.33968998E-02
2.26510000E-01  2.71160937E-01  1.33233475E-02
2.27520000E-01  2.74505312E-01  1.33336570E-02
2.28540000E-01  2.87495938E-01  1.31912764E-02
2.29550000E-01  2.70209062E-01  1.30580646E-02
2.30560000E-01  2.81846250E-01  1.30780372E-02
2.31580000E-01  2.82763750E-01  1.30102135E-02
2.32590000E-01  2.36785312E-01  1.29665824E-02
2.33600000E-01  2.60628125E-01  1.28808407E-02
2.34620000E-01  2.94681250E-01  1.28609799E-02
2.35630000E-01  2.60319688E-01  1.28103160E-02
2.36640000E-01  2.77801250E-01  1.27142911E-02
2.37660000E-01  2.75006562E-01  1.26988396E-02
2.38670000E-01  2.76719375E-01  1.25692180E-02
2.39680000E-01  2.65695313E-01  1.25433219E-02
2.40690000E-01  2.88936250E-01  1.24686777E-02
2.41710000E-01  2.60033125E-01  1.24237511E-02
2.42720000E-01  2.81035000E-01  1.24631802E-02
2.43730000E-01  2.68985312E-01  1.23283182E-02
2.44750000E-01  2.66806250E-01  1.23227940E-02
2.45760000E-01  2.81325000E-01  1.22919066E-02
2.46770000E-01  2.86281250E-01  1.22086453E-02
2.47790000E-01  2.70793125E-01  1.21185058E-02
2.48800000E-01  2.82554063E-01  1.20643387E-02
2.49810000E-01  2.86756563E-01  1.20706809E-02
2.50830000E-01  2.79467188E-01  1.20003397E-02
2.51840000E-01  2.49728750E-01  1.19703312E-02
2.52850000E-01  2.59710625E-01  1.19181271E-02
2.53870000E-01  2.91726875E-01  1.18305527E-02
2.54880000E-01  2.69640625E-01  1.17465568E-02
2.55890000E-01  2.47630312E-01  1.16968990E-02
2.56910000E-01  2.58325625E-01  1.16944489E-02
2.57920000E-01  2.55978750E-01  1.16333189E-02
2.58930000E-01  2.70388437E-01  1.16259660E-02
2.59950000E-01  2.84152187E-01  1.15216944E-02
2.60960000E-01  2.87692500E-01  1.15344600E-02
2.61970000E-01  2.74173750E-01  1.15177301E-02
2.62990000E-01  2.69071875E-01  1.14497864E-02
2.64000000E-01  2.70069375E-01  1.13567595E-02
2.65010000E-01  2.96876250E-01  1.13344073E-02
2.66030000E-01  2.92775312E-01  1.12680008E-02
2.67040000E-01  2.74977813E-01  1.13121214E-02
2.68050000E-01  2.79109375E-01  1.12521599E-02
2.69070000E-01  2.55544375E-01  1.12422295E-02
2.70080000E-01  2.71174062E-01  1.11603928E-02
2.71090000E-01  2.60076250E-01  1.11230163E-02
2.72100000E-01  2.67637187E-01  1.10912902E-02
2.73120000E-01  2.76561875E-01  1.10496051E-02
2.74130000E-01  2.39327813E-01  1.10345813E-02
2.75140000E-01  2.52239063E-01  1.09816257E-02
2.76160000E-01  2.63998125E-01  1.09733436E-02
2.77170000E-01  2.51036250E-01  1.09348010E-02
2.78180000E-01  2.69986875E-01  1.08594882E-02
2.79200000E-01  2.62450625E-01  1.08501778E-02
2.80210000E-01  2.62224063E-01  1.07604698E-02
2.81220000E-01  2.72581250E-01  1.07836400E-02
2.82240000E-01  2.56762187E-01  1.07058114E-02
2.83250000E-01  2.68857188E-01  1.07200675E-02
2.84260000E-01  2.45950000E-01  1.07457047E-02
2.85280000E-01  2.58031875E-01  1.07451801E-02
2.86290000E-01  2.39663125E-01  1.07772595E-02
2.87300000E-01  2.44966875E-01  1.07549170E-02
2.88320000E-01  2.31876250E-01  1.07786097E-02
2.89330000E-01  2.40842500E-01  1.07438049E-02
2.90340000E-01  2.41176875E-01  1.07393616E-02
2.91350000E-01  2.35699687E-01  1.07763771E-02
2.92370000E-01  2.42329375E-01  1.07940099E-02
2.93380000E-01  2.28270312E-01  1.08225727E-02
2.94390000E-01  2.13735625E-01  1.08261702E-02
2.95410000E-01  2.40714062E-01  1.08240908E-02
2.96420000E-01  2.25860937E-01  1.08032678E-02
2.97430000E-01  2.27176562E-01  1.07869527E-02
2.98450000E-01  2.39658750E-01  1.07870197E-02
2.99460000E-01  2.32433125E-01  1.07575067E-02
3.00470000E-01  2.28948750E-01  1.07749309E-02
3.01490000E-01  2.33337188E-01  1.07522553E-02
3.02500000E-01  2.36307500E-01  1.06878823E-02
3.03510000E-01  2.36260625E-01  1.07074396E-02
3.04530000E-01  2.30261250E-01  1.06304098E-02
3.05540000E-01  2.31796250E-01  1.06974812E-02
3.06550000E-01  2.35612813E-01  1.08178173E-02
3.07560000E-01  2.47153750E-01  1.08458533E-02
3.08580000E-01  2.35345312E-01  1.08767246E-02
3.09590000E-01  2.43761875E-01  1.08699847E-02
3.10600000E-01  2.51267812E-01  1.09128396E-02
3.11620000E-01  2.33217813E-01  1.09017509E-02
3.12630000E-01  2.41397500E-01  1.09389433E-02
3.13640000E-01  2.36089063E-01  1.09216377E-02
3.14660000E-01  2.37167813E-01  1.09480303E-02
3.15670000E-01  2.30640625E-01  1.10642585E-02
3.16680000E-01  2.35772812E-01  1.11342037E-02
3.17700000E-01  2.30939375E-01  1.12054994E-02
3.18710000E-01  2.46140312E-01  1.12063018E-02
3.19720000E-01  2.37557500E-01  1.12985938E-02
3.20730000E-01  2.28438750E-01  1.13274225E-02
3.21750000E-01  2.36865625E-01  1.13651854E-02
3.22760000E-01  2.52235000E-01  1.14088896E-02
3.23770000E-01  2.54345625E-01  1.15325507E-02
3.24790000E-01  2.71075938E-01  1.14935133E-02
3.25800000E-01  2.63021250E-01  1.14754647E-02
3.26810000E-01  2.47962500E-01  1.14748032E-02
3.27830000E-01  2.48599375E-01  1.14596338E-02
3.28840000E-01  2.35910625E-01  1.14749776E-02
3.29850000E-01  2.59789063E-01  1.14698964E-02
3.30860000E-01  2.44406562E-01  1.15027176E-02
3.31880000E-01  2.43226563E-01  1.15443206E-02
3.32890000E-01  2.59124062E-01  1.15673336E-02
3.33900000E-01  2.42575625E-01  1.15572479E-02
3.34920000E-01  2.83570625E-01  1.16159660E-02
3.35930000E-01  2.64999375E-01  1.16208404E-02
3.36940000E-01  2.60135000E-01  1.16401969E-02
3.37960000E-01  2.59313438E-01  1.16624198E-02
3.38970000E-01  2.82799063E-01  1.17227850E-02
3.39980000E-01  2.76550000E-01  1.17155903E-02
3.40990000E-01  2.71041563E-01  1.17384779E-02
3.42010000E-01  2.75194688E-01  1.18165151E-02
3.43020000E-01  2.51000313E-01  1.17479532E-02
3.44030000E-01  2.67756250E-01  1.18124925E-02
3.45050000E-01  2.46995625E-01  1.18252715E-02
3.46060000E-01  2.70151562E-01  1.18129238E-02
3.47070000E-01  2.88289375E-01  1.18219469E-02
3.48090000E-01  2.63387812E-01  1.18563552E-02
3.49100000E-01  2.79873437E-01  1.18608779E-02
3.50110000E-01  2.90407500E-01  1.19105914E-02
3.51120000E-01  2.75371563E-01  1.16936341E-02
3.52140000E-01  2.60623750E-01  1.14269557E-02
3.53150000E-01  2.50998750E-01  1.13143555E-02
3.54160000E-01  2.57102812E-01  1.12279009E-02
3.55180000E-01  2.46878750E-01  1.13549245E-02
3.56190000E-01  2.71554688E-01  1.14309103E-02
3.57200000E-01  2.82889687E-01  1.14601738E-02
3.58210000E-01  2.61522500E-01  1.15080286E-02
3.59230000E-01  2.75122500E-01  1.15377848E-02
3.60240000E-01  2.61615000E-01  1.15116438E-02
3.61250000E-01  2.59968125E-01  1.15225548E-02
3.62270000E-01  2.74404687E-01  1.14885736E-02
3.63280000E-01  2.68580000E-01  1.14340008E-02
3.64290000E-01  2.58160000E-01  1.16040778E-02
3.65300000E-01  2.68217813E-01  1.16567784E-02
3.66320000E-01  2.80407813E-01  1.17405578E-02
3.67330000E-01  2.57565625E-01  1.19571809E-02
3.68340000E-01  2.63255000E-01  1.19169499E-02
3.69360000E-01  2.81319062E-01  1.19239207E-02
3.70370000E-01  2.75555312E-01  1.20222414E-02
3.71380000E-01  2.68442500E-01  1.18733095E-02
3.72390000E-01  2.81792188E-01  1.19991272E-02
3.73410000E-01  2.70798438E-01  1.21253245E-02
3.74420000E-01  2.51728750E-01  1.21852623E-02
3.75430000E-01  2.76633438E-01  1.23152446E-02
3.76450000E-01  2.65463750E-01  1.23900811E-02
3.77460000E-01  2.47912187E-01  1.25527082E-02
3.78470000E-01  2.64848125E-01  1.25997899E-02
3.79480000E-01  2.59551875E-01  1.27367513E-02
3.80500000E-01  2.78219375E-01  1.28032027E-02
3.81510000E-01  2.64005000E-01  1.29566316E-02
3.82520000E-01  2.64233438E-01  1.30646860E-02
3.83540000E-01  2.49845313E-01  1.31575528E-02
3.84550000E-01  2.55543125E-01  1.32659830E-02
3.85560000E-01  2.61502812E-01  1.34499484E-02
3.86570000E-01  2.54595938E-01  1.35180481E-02
3.87590000E-01  2.92020000E-01  1.36824494E-02
3.88600000E-01  2.65497813E-01  1.41881624E-02
3.89610000E-01  2.90553750E-01  1.39749049E-02
3.90630000E-01  2.77699687E-01  1.40149933E-02
3.91640000E-01  2.51948437E-01  1.41959054E-02
3.92650000E-01  2.87520313E-01  1.43241404E-02
3.93660000E-01  2.66588750E-01  1.43996876E-02
3.94680000E-01  2.60445937E-01  1.45670056E-02
3.95690000E-01  2.45583438E-01  1.46462055E-02
3.96700000E-01  2.09689687E-01  1.47484344E-02
3.97720000E-01  2.58136562E-01  1.50349134E-02
3.98730000E-01  2.50385937E-01  1.50853831E-02
3.99740000E-01  2.70890938E-01  1.51947985E-02
4.00750000E-01  2.30948750E-01  1.53799064E-02
4.01770000E-01  2.57876562E-01  1.54591230E-02
4.02780000E-01  2.71126562E-01  1.56627934E-02
4.03790000E-01  2.51295312E-01  1.57620614E-02
4.04800000E-01  2.34384062E-01  1.59450409E-02
4.05820000E-01  2.85313750E-01  1.58406063E-02
4.06830000E-01  2.51443438E-01  1.60633402E-02
4.07840000E-01  2.49631563E-01  1.60300431E-02
4.08860000E-01  2.45051875E-01  1.60327320E-02
4.09870000E-01  2.58487812E-01  1.61822378E-02
4.10880000E-01  2.81597812E-01  1.60107515E-02
4.11890000E-01  2.30980937E-01  1.59732131E-02
4.12910000E-01  2.61218437E-01  1.60528003E-02
4.13920000E-01  2.39113438E-01  1.61866881E-02
4.14930000E-01  2.08179063E-01  1.61906233E-02
4.15940000E-01  2.44690312E-01  1.62852868E-02
4.16960000E-01  2.53226250E-01  1.64138479E-02
4.17970000E-01  2.49738750E-01  1.64814804E-02
4.18980000E-01  2.30164375E-01  1.66194194E-02
4.20000000E-01  2.11309375E-01  1.68150320E-02
4.21010000E-01  2.35227188E-01  1.69591373E-02
4.22020000E-01  2.38337813E-01  1.69254267E-02
4.23030000E-01  2.29313750E-01  1.71751777E-02
4.24050000E-01  2.38769688E-01  1.74101354E-02
4.25060000E-01  2.71581250E-01  1.76326493E-02
4.26070000E-01  2.08444375E-01  1.78607420E-02
4.27080000E-01  2.44683438E-01  1.81863621E-02
4.28100000E-01  2.45816250E-01  1.82627725E-02
4.29110000E-01  2.06990938E-01  1.85222580E-02
4.30120000E-01  2.59868438E-01  1.87876719E-02
4.31130000E-01  2.49032500E-01  1.89470261E-02
4.32150000E-01  2.46316250E-01  1.93743544E-02
4.33160000E-01  2.30288437E-01  1.95970112E-02
4.34170000E-01  2.50054688E-01  1.99411937E-02
4.35180000E-01  2.22123750E-01  2.02372910E-02


### HEADER:
#
#{
#    "analysis": {
#        "guinier": {
#            "I0": "0.437931506734712",
#            "I0_autorg_err": "7.655E-04",
#            "I0_err": 0.0023418633878622185,
#            "I0_est_err": -1,
#            "I0_fit_err": 0.0023418633878622185,
#            "Rg": "4.9474102117031915",
#            "Rg_autorg_err": "0.0359",
#            "Rg_err": 0.04258549604713231,
#            "Rg_est_err": -1,
#            "Rg_fit_err": 0.04258549604713231,
#            "nEnd": 258,
#            "nStart": 9,
#            "qEnd": "0.27109",
#            "qRg_max": "1.3411934342906182",
#            "qRg_min": "0.09276394146943484",
#            "qStart": "0.01875",
#            "rsq": "0.776037324082913"
#        }
#    },
#    "counters": {
#        "comment": ""
#    },
#    "filename": "Ce-11mer Trehalose 4.dat",
#    "history": {
#        "subtraction": {
#            "initial_file": [
#                "A_C2_Protein1_4_Buffer2_00001",
#                {
#                    "averaged_files": [
#                        [
#                            "C2_Protein1_4_Buffer2_00001.dat"
#                        ],
#                        [
#                            "C2_Protein1_4_Buffer2_00002.dat"
#                        ],
#                        [
#                            "C2_Protein1_4_Buffer2_00003.dat"
#                        ],
#                        [
#                            "C2_Protein1_4_Buffer2_00004.dat"
#                        ],
#                        [
#                            "C2_Protein1_4_Buffer2_00005.dat"
#                        ],
#                        [
#                            "C2_Protein1_4_Buffer2_00006.dat"
#                        ],
#                        [
#                            "C2_Protein1_4_Buffer2_00007.dat"
#                        ],
#                        [
#                            "C2_Protein1_4_Buffer2_00008.dat"
#                        ],
#                        [
#                            "C2_Protein1_4_Buffer2_00009.dat"
#                        ],
#                        [
#                            "C2_Protein1_4_Buffer2_00010.dat"
#                        ],
#                        [
#                            "C2_Protein1_4_Buffer2_00011.dat"
#                        ],
#                        [
#                            "C2_Protein1_4_Buffer2_00012.dat"
#                        ],
#                        [
#                            "C2_Protein1_4_Buffer2_00013.dat"
#                        ],
#                        [
#                            "C2_Protein1_4_Buffer2_00014.dat"
#                        ],
#                        [
#                            "C2_Protein1_4_Buffer2_00015.dat"
#                        ],
#                        [
#                            "C2_Protein1_4_Buffer2_00016.dat"
#                        ],
#                        [
#                            "C2_Protein1_4_Buffer2_00017.dat"
#                        ],
#                        [
#                            "C2_Protein1_4_Buffer2_00018.dat"
#                        ],
#                        [
#                            "C2_Protein1_4_Buffer2_00019.dat"
#                        ],
#                        [
#                            "C2_Protein1_4_Buffer2_00020.dat"
#                        ],
#                        [
#                            "C2_Protein1_4_Buffer2_00021.dat"
#                        ],
#                        [
#                            "C2_Protein1_4_Buffer2_00022.dat"
#                        ],
#                        [
#                            "C2_Protein1_4_Buffer2_00023.dat"
#                        ],
#                        [
#                            "C2_Protein1_4_Buffer2_00024.dat"
#                        ],
#                        [
#                            "C2_Protein1_4_Buffer2_00025.dat"
#                        ],
#                        [
#                            "C2_Protein1_4_Buffer2_00026.dat"
#                        ],
#                        [
#                            "C2_Protein1_4_Buffer2_00027.dat"
#                        ],
#                        [
#                            "C2_Protein1_4_Buffer2_00028.dat"
#                        ],
#                        [
#                            "C2_Protein1_4_Buffer2_00029.dat"
#                        ],
#                        [
#                            "C2_Protein1_4_Buffer2_00030.dat"
#                        ],
#                        [
#                            "C2_Protein1_4_Buffer2_00031.dat"
#                        ],
#                        [
#                            "C2_Protein1_4_Buffer2_00032.dat"
#                        ]
#                    ]
#                }
#            ],
#            "subtracted_file": [
#                "A_C1_Buffer2_00001",
#                {
#                    "averaged_files": [
#                        [
#                            "C1_Buffer2_00001.dat"
#                        ],
#                        [
#                            "C1_Buffer2_00002.dat"
#                        ],
#                        [
#                            "C1_Buffer2_00003.dat"
#                        ],
#                        [
#                            "C1_Buffer2_00004.dat"
#                        ],
#                        [
#                            "C1_Buffer2_00005.dat"
#                        ],
#                        [
#                            "C1_Buffer2_00006.dat"
#                        ],
#                        [
#                            "C1_Buffer2_00007.dat"
#                        ],
#                        [
#                            "C1_Buffer2_00008.dat"
#                        ],
#                        [
#                            "C1_Buffer2_00009.dat"
#                        ],
#                        [
#                            "C1_Buffer2_00010.dat"
#                        ],
#                        [
#                            "C1_Buffer2_00011.dat"
#                        ],
#                        [
#                            "C1_Buffer2_00012.dat"
#                        ],
#                        [
#                            "C1_Buffer2_00013.dat"
#                        ],
#                        [
#                            "C1_Buffer2_00014.dat"
#                        ],
#                        [
#                            "C1_Buffer2_00015.dat"
#                        ],
#                        [
#                            "C1_Buffer2_00016.dat"
#                        ],
#                        [
#                            "C1_Buffer2_00017.dat"
#                        ],
#                        [
#                            "C1_Buffer2_00018.dat"
#                        ],
#                        [
#                            "C1_Buffer2_00019.dat"
#                        ],
#                        [
#                            "C1_Buffer2_00020.dat"
#                        ],
#                        [
#                            "C1_Buffer2_00021.dat"
#                        ],
#                        [
#                            "C1_Buffer2_00022.dat"
#                        ],
#                        [
#                            "C1_Buffer2_00023.dat"
#                        ],
#                        [
#                            "C1_Buffer2_00024.dat"
#                        ],
#                        [
#                            "C1_Buffer2_00025.dat"
#                        ],
#                        [
#                            "C1_Buffer2_00026.dat"
#                        ],
#                        [
#                            "C1_Buffer2_00027.dat"
#                        ],
#                        [
#                            "C1_Buffer2_00028.dat"
#                        ],
#                        [
#                            "C1_Buffer2_00029.dat"
#                        ],
#                        [
#                            "C1_Buffer2_00030.dat"
#                        ],
#                        [
#                            "C1_Buffer2_00031.dat"
#                        ],
#                        [
#                            "C1_Buffer2_00032.dat"
#                        ]
#                    ]
#                }
#            ]
#        }
#    }
#}
```
