## Supplementary material for "LEA_4 motifs function alone and in conjunction with synergistic cosolutes to protect a labile enzyme during desiccation": File S1: Trehalose 4.out

```
####      G N O M             Version 5.0 (r14832)      ####

                                               Tue Jan 10 12:52:52 2023


           ####      Configuration                                 ####


    System Type:                   arbitrary monodisperse (job = 0)

    Minimum characteristic size:         0.0000

    Maximum characteristic size:        22.0000

    rad56:                               0.0000

    Force 0.0 at r = rmin:                  yes

    Force 0.0 at r = rmax:                  yes

    Initial alpha:                       0.0000

    Initial random seed:     350090137610032068

    Points in real space:                   162


    Input  1:                      Trehalose 4.dat

    First data point used:                   10

    Last data point used:                   421

    Scaling coefficient:             0.1000E+01

    Experimental setup:            point collimation


           ####      Results                                       ####


    Parameter    DISCRP  OSCILL  STABIL  SYSDEV  POSITV  VALCEN  SMOOTH

    Weight        1.000   3.000   3.000   3.000   1.000   1.000   1.000

    Sigma         0.300   0.600   0.120   0.120   0.120   0.120   0.600

    Ideal         0.700   1.100   0.000   1.000   1.000   0.950   0.000

    Current       0.998   2.937   0.040   0.749   0.985   0.300   0.785

               --------------------------------------------------------

    Estimate      0.373   0.000   0.895   0.013   0.985   0.000   0.181


    Angular range:                       0.0187 to       0.4352

    Reciprocal space Rg:             0.7147E+01

    Reciprocal space I(0):           0.4733E+00


    Real space range:                    0.0000 to      22.0000

    Real space Rg:                   0.7154E+01 +-   0.1131E+00

    Real space I(0):                 0.4733E+00 +-   0.3973E-02


    Highest ALPHA (theor):           0.1892E+02

    Current ALPHA:                   0.2145E-01


    Total Estimate:                      0.3279 (a SUSPICIOUS solution)


           ####      Experimental Data and Fit                     ####


      S          J EXP       ERROR       J REG       I REG


   0.000000E+00                                                0.473267E+00

   0.986842E-03                                                0.473259E+00

   0.197368E-02                                                0.473235E+00

   0.296053E-02                                                0.473196E+00

   0.394737E-02                                                0.473141E+00

   0.493421E-02                                                0.473070E+00

   0.592105E-02                                                0.472984E+00

   0.690789E-02                                                0.472882E+00

   0.789474E-02                                                0.472764E+00

   0.888158E-02                                                0.472630E+00

   0.986842E-02                                                0.472481E+00

   0.108553E-01                                                0.472317E+00

   0.118421E-01                                                0.472137E+00

   0.128289E-01                                                0.471941E+00

   0.138158E-01                                                0.471730E+00

   0.148026E-01                                                0.471503E+00

   0.157895E-01                                                0.471261E+00

   0.167763E-01                                                0.471004E+00

   0.177632E-01                                                0.470731E+00

   0.187500E-01   0.392467E+00   0.666149E-01   0.470443E+00   0.470443E+00

   0.197600E-01   0.364358E+00   0.534699E-01   0.470132E+00   0.470132E+00

   0.207800E-01   0.474695E+00   0.491150E-01   0.469803E+00   0.469803E+00

   0.217900E-01   0.418597E+00   0.451803E-01   0.469460E+00   0.469460E+00

   0.228000E-01   0.465152E+00   0.432957E-01   0.469102E+00   0.469102E+00

   0.238200E-01   0.425469E+00   0.415571E-01   0.468724E+00   0.468724E+00

   0.248300E-01   0.474553E+00   0.400395E-01   0.468334E+00   0.468334E+00

   0.258500E-01   0.459927E+00   0.387407E-01   0.467925E+00   0.467925E+00

   0.268600E-01   0.429529E+00   0.376373E-01   0.467504E+00   0.467504E+00

   0.278700E-01   0.498698E+00   0.363648E-01   0.467067E+00   0.467067E+00

   0.288900E-01   0.506323E+00   0.351102E-01   0.466611E+00   0.466611E+00

   0.299000E-01   0.474151E+00   0.347759E-01   0.466143E+00   0.466143E+00

   0.309100E-01   0.536895E+00   0.335580E-01   0.465661E+00   0.465661E+00

   0.319300E-01   0.454602E+00   0.325053E-01   0.465158E+00   0.465158E+00

   0.329400E-01   0.409869E+00   0.319873E-01   0.464645E+00   0.464645E+00

   0.339500E-01   0.466683E+00   0.312665E-01   0.464118E+00   0.464118E+00

   0.349700E-01   0.498939E+00   0.308582E-01   0.463570E+00   0.463570E+00

   0.359800E-01   0.475607E+00   0.301138E-01   0.463012E+00   0.463012E+00

   0.369900E-01   0.475583E+00   0.295299E-01   0.462440E+00   0.462440E+00

   0.380100E-01   0.492863E+00   0.292255E-01   0.461848E+00   0.461848E+00

   0.390200E-01   0.429718E+00   0.287012E-01   0.461247E+00   0.461247E+00

   0.400400E-01   0.456455E+00   0.282212E-01   0.460625E+00   0.460625E+00

   0.410500E-01   0.498958E+00   0.278380E-01   0.459995E+00   0.459995E+00

   0.420600E-01   0.483105E+00   0.274356E-01   0.459351E+00   0.459351E+00

   0.430800E-01   0.486164E+00   0.265729E-01   0.458687E+00   0.458687E+00

   0.440900E-01   0.459038E+00   0.264663E-01   0.458015E+00   0.458015E+00

   0.451000E-01   0.449836E+00   0.260740E-01   0.457329E+00   0.457329E+00

   0.461200E-01   0.486853E+00   0.258125E-01   0.456623E+00   0.456623E+00

   0.471300E-01   0.452826E+00   0.251118E-01   0.455910E+00   0.455910E+00

   0.481400E-01   0.482569E+00   0.247210E-01   0.455183E+00   0.455183E+00

   0.491600E-01   0.442459E+00   0.246119E-01   0.454436E+00   0.454436E+00

   0.501700E-01   0.467517E+00   0.241988E-01   0.453684E+00   0.453684E+00

   0.511800E-01   0.512813E+00   0.240943E-01   0.452918E+00   0.452918E+00

   0.522000E-01   0.474211E+00   0.239685E-01   0.452131E+00   0.452131E+00

   0.532100E-01   0.420215E+00   0.234832E-01   0.451340E+00   0.451340E+00

   0.542200E-01   0.457682E+00   0.233895E-01   0.450536E+00   0.450536E+00

   0.552400E-01   0.454120E+00   0.230680E-01   0.449711E+00   0.449711E+00

   0.562500E-01   0.415071E+00   0.228455E-01   0.448882E+00   0.448882E+00

   0.572700E-01   0.440040E+00   0.226267E-01   0.448033E+00   0.448033E+00

   0.582800E-01   0.477821E+00   0.223633E-01   0.447179E+00   0.447179E+00

   0.592900E-01   0.396543E+00   0.222152E-01   0.446314E+00   0.446314E+00

   0.603100E-01   0.447633E+00   0.218466E-01   0.445429E+00   0.445429E+00

   0.613200E-01   0.470078E+00   0.217268E-01   0.444540E+00   0.444540E+00

   0.623300E-01   0.449291E+00   0.215893E-01   0.443641E+00   0.443641E+00

   0.633500E-01   0.425795E+00   0.212448E-01   0.442720E+00   0.442720E+00

   0.643600E-01   0.481473E+00   0.210877E-01   0.441798E+00   0.441798E+00

   0.653700E-01   0.463159E+00   0.209789E-01   0.440865E+00   0.440865E+00

   0.663900E-01   0.435587E+00   0.207061E-01   0.439912E+00   0.439912E+00

   0.674000E-01   0.445028E+00   0.205902E-01   0.438957E+00   0.438957E+00

   0.684100E-01   0.452689E+00   0.203971E-01   0.437992E+00   0.437992E+00

   0.694300E-01   0.434275E+00   0.203014E-01   0.437007E+00   0.437007E+00

   0.704400E-01   0.426865E+00   0.200473E-01   0.436022E+00   0.436022E+00

   0.714500E-01   0.482663E+00   0.199762E-01   0.435026E+00   0.435026E+00

   0.724700E-01   0.473608E+00   0.196934E-01   0.434011E+00   0.434011E+00

   0.734800E-01   0.453766E+00   0.193915E-01   0.432996E+00   0.432996E+00

   0.745000E-01   0.464548E+00   0.194091E-01   0.431962E+00   0.431962E+00

   0.755100E-01   0.432357E+00   0.192657E-01   0.430928E+00   0.430928E+00

   0.765200E-01   0.424345E+00   0.191928E-01   0.429886E+00   0.429886E+00

   0.775400E-01   0.451282E+00   0.189028E-01   0.428824E+00   0.428824E+00

   0.785500E-01   0.453087E+00   0.188318E-01   0.427763E+00   0.427763E+00

   0.795600E-01   0.480140E+00   0.187235E-01   0.426695E+00   0.426695E+00

   0.805800E-01   0.488497E+00   0.188190E-01   0.425607E+00   0.425607E+00

   0.815900E-01   0.429416E+00   0.187233E-01   0.424521E+00   0.424521E+00

   0.826000E-01   0.475369E+00   0.186756E-01   0.423428E+00   0.423428E+00

   0.836200E-01   0.446933E+00   0.187811E-01   0.422316E+00   0.422316E+00

   0.846300E-01   0.435383E+00   0.188750E-01   0.421207E+00   0.421207E+00

   0.856400E-01   0.405832E+00   0.189957E-01   0.420091E+00   0.420091E+00

   0.866600E-01   0.431788E+00   0.190423E-01   0.418956E+00   0.418956E+00

   0.876700E-01   0.411754E+00   0.191320E-01   0.417826E+00   0.417826E+00

   0.886800E-01   0.422972E+00   0.195640E-01   0.416689E+00   0.416689E+00

   0.897000E-01   0.391208E+00   0.197485E-01   0.415533E+00   0.415533E+00

   0.907100E-01   0.397539E+00   0.198686E-01   0.414383E+00   0.414383E+00

   0.917200E-01   0.400315E+00   0.199870E-01   0.413226E+00   0.413226E+00

   0.927400E-01   0.389995E+00   0.201234E-01   0.412051E+00   0.412051E+00

   0.937500E-01   0.414277E+00   0.202838E-01   0.410882E+00   0.410882E+00

   0.947700E-01   0.363712E+00   0.202892E-01   0.409696E+00   0.409696E+00

   0.957800E-01   0.397483E+00   0.204503E-01   0.408516E+00   0.408516E+00

   0.967900E-01   0.390030E+00   0.206284E-01   0.407330E+00   0.407330E+00

   0.978100E-01   0.373710E+00   0.207342E-01   0.406128E+00   0.406128E+00

   0.988200E-01   0.427763E+00   0.213387E-01   0.404932E+00   0.404932E+00

   0.998300E-01   0.372991E+00   0.219039E-01   0.403732E+00   0.403732E+00

   0.100850E+00   0.366760E+00   0.223956E-01   0.402515E+00   0.402515E+00

   0.101860E+00   0.429020E+00   0.219354E-01   0.401306E+00   0.401306E+00

   0.102870E+00   0.384076E+00   0.218944E-01   0.400093E+00   0.400093E+00

   0.103890E+00   0.377939E+00   0.217717E-01   0.398863E+00   0.398863E+00

   0.104900E+00   0.387909E+00   0.219044E-01   0.397642E+00   0.397642E+00

   0.105910E+00   0.413831E+00   0.218030E-01   0.396417E+00   0.396417E+00

   0.106930E+00   0.393736E+00   0.219262E-01   0.395177E+00   0.395177E+00

   0.107940E+00   0.390109E+00   0.220016E-01   0.393946E+00   0.393946E+00

   0.108950E+00   0.403639E+00   0.223915E-01   0.392712E+00   0.392712E+00

   0.109970E+00   0.393776E+00   0.226471E-01   0.391462E+00   0.391462E+00

   0.110980E+00   0.410239E+00   0.224515E-01   0.390223E+00   0.390223E+00

   0.111990E+00   0.329477E+00   0.222946E-01   0.388981E+00   0.388981E+00

   0.113010E+00   0.356712E+00   0.224554E-01   0.387724E+00   0.387724E+00

   0.114020E+00   0.361794E+00   0.224945E-01   0.386478E+00   0.386478E+00

   0.115040E+00   0.357610E+00   0.225165E-01   0.385218E+00   0.385218E+00

   0.116050E+00   0.385022E+00   0.224562E-01   0.383968E+00   0.383968E+00

   0.117060E+00   0.328001E+00   0.224409E-01   0.382717E+00   0.382717E+00

   0.118080E+00   0.362977E+00   0.224255E-01   0.381452E+00   0.381452E+00

   0.119090E+00   0.380615E+00   0.223421E-01   0.380199E+00   0.380199E+00

   0.120100E+00   0.345786E+00   0.225129E-01   0.378945E+00   0.378945E+00

   0.121120E+00   0.383035E+00   0.223893E-01   0.377677E+00   0.377677E+00

   0.122130E+00   0.337587E+00   0.226413E-01   0.376422E+00   0.376422E+00

   0.123140E+00   0.371419E+00   0.224867E-01   0.375167E+00   0.375167E+00

   0.124160E+00   0.348315E+00   0.224540E-01   0.373898E+00   0.373898E+00

   0.125170E+00   0.358665E+00   0.224700E-01   0.372643E+00   0.372643E+00

   0.126180E+00   0.347165E+00   0.223250E-01   0.371388E+00   0.371388E+00

   0.127200E+00   0.388331E+00   0.220437E-01   0.370121E+00   0.370121E+00

   0.128210E+00   0.362254E+00   0.221216E-01   0.368866E+00   0.368866E+00

   0.129220E+00   0.271093E+00   0.222060E-01   0.367613E+00   0.367613E+00

   0.130240E+00   0.323262E+00   0.221054E-01   0.366349E+00   0.366349E+00

   0.131250E+00   0.336073E+00   0.219853E-01   0.365098E+00   0.365098E+00

   0.132260E+00   0.346978E+00   0.219462E-01   0.363848E+00   0.363848E+00

   0.133280E+00   0.297431E+00   0.217896E-01   0.362588E+00   0.362588E+00

   0.134290E+00   0.357653E+00   0.217628E-01   0.361342E+00   0.361342E+00

   0.135300E+00   0.307567E+00   0.217587E-01   0.360098E+00   0.360098E+00

   0.136320E+00   0.321315E+00   0.215598E-01   0.358843E+00   0.358843E+00

   0.137330E+00   0.333232E+00   0.214714E-01   0.357603E+00   0.357603E+00

   0.138340E+00   0.329184E+00   0.215175E-01   0.356366E+00   0.356366E+00

   0.139360E+00   0.302472E+00   0.215131E-01   0.355119E+00   0.355119E+00

   0.140370E+00   0.356387E+00   0.213530E-01   0.353887E+00   0.353887E+00

   0.141390E+00   0.310170E+00   0.212363E-01   0.352646E+00   0.352646E+00

   0.142400E+00   0.326058E+00   0.211736E-01   0.351421E+00   0.351421E+00

   0.143410E+00   0.286882E+00   0.210101E-01   0.350199E+00   0.350199E+00

   0.144430E+00   0.353335E+00   0.209078E-01   0.348968E+00   0.348968E+00

   0.145440E+00   0.309340E+00   0.207578E-01   0.347753E+00   0.347753E+00

   0.146450E+00   0.314208E+00   0.205742E-01   0.346541E+00   0.346541E+00

   0.147470E+00   0.297499E+00   0.205378E-01   0.345322E+00   0.345322E+00

   0.148480E+00   0.328846E+00   0.203263E-01   0.344119E+00   0.344119E+00

   0.149490E+00   0.288196E+00   0.200773E-01   0.342920E+00   0.342920E+00

   0.150510E+00   0.327005E+00   0.200176E-01   0.341714E+00   0.341714E+00

   0.151520E+00   0.351151E+00   0.197040E-01   0.340525E+00   0.340525E+00

   0.152530E+00   0.300532E+00   0.194813E-01   0.339340E+00   0.339340E+00

   0.153550E+00   0.329392E+00   0.193211E-01   0.338148E+00   0.338148E+00

   0.154560E+00   0.329294E+00   0.192340E-01   0.336973E+00   0.336973E+00

   0.155570E+00   0.309882E+00   0.189993E-01   0.335804E+00   0.335804E+00

   0.156590E+00   0.322192E+00   0.188952E-01   0.334628E+00   0.334628E+00

   0.157600E+00   0.305632E+00   0.187649E-01   0.333470E+00   0.333470E+00

   0.158610E+00   0.328165E+00   0.185652E-01   0.332317E+00   0.332317E+00

   0.159630E+00   0.297582E+00   0.184489E-01   0.331158E+00   0.331158E+00

   0.160640E+00   0.322533E+00   0.182474E-01   0.330017E+00   0.330017E+00

   0.161650E+00   0.311316E+00   0.179665E-01   0.328882E+00   0.328882E+00

   0.162670E+00   0.309154E+00   0.178451E-01   0.327742E+00   0.327742E+00

   0.163680E+00   0.304439E+00   0.176676E-01   0.326620E+00   0.326620E+00

   0.164690E+00   0.317076E+00   0.176111E-01   0.325504E+00   0.325504E+00

   0.165710E+00   0.303432E+00   0.175217E-01   0.324383E+00   0.324383E+00

   0.166720E+00   0.338795E+00   0.173408E-01   0.323281E+00   0.323281E+00

   0.167730E+00   0.319910E+00   0.172035E-01   0.322185E+00   0.322185E+00

   0.168750E+00   0.319641E+00   0.170777E-01   0.321086E+00   0.321086E+00

   0.169760E+00   0.315226E+00   0.170105E-01   0.320004E+00   0.320004E+00

   0.170770E+00   0.366131E+00   0.168357E-01   0.318930E+00   0.318930E+00

   0.171790E+00   0.327197E+00   0.167708E-01   0.317853E+00   0.317853E+00

   0.172800E+00   0.330677E+00   0.167269E-01   0.316793E+00   0.316793E+00

   0.173810E+00   0.303260E+00   0.164277E-01   0.315742E+00   0.315742E+00

   0.174830E+00   0.311087E+00   0.164229E-01   0.314687E+00   0.314687E+00

   0.175840E+00   0.300938E+00   0.162950E-01   0.313651E+00   0.313651E+00

   0.176860E+00   0.294267E+00   0.161420E-01   0.312612E+00   0.312612E+00

   0.177870E+00   0.327553E+00   0.159075E-01   0.311592E+00   0.311592E+00

   0.178880E+00   0.332543E+00   0.159037E-01   0.310580E+00   0.310580E+00

   0.179900E+00   0.331644E+00   0.157764E-01   0.309566E+00   0.309566E+00

   0.180910E+00   0.339632E+00   0.157240E-01   0.308570E+00   0.308570E+00

   0.181920E+00   0.344576E+00   0.156246E-01   0.307583E+00   0.307583E+00

   0.182940E+00   0.314654E+00   0.155659E-01   0.306595E+00   0.306595E+00

   0.183950E+00   0.292419E+00   0.154412E-01   0.305624E+00   0.305624E+00

   0.184960E+00   0.297346E+00   0.153958E-01   0.304663E+00   0.304663E+00

   0.185980E+00   0.320020E+00   0.152431E-01   0.303701E+00   0.303701E+00

   0.186990E+00   0.329319E+00   0.151468E-01   0.302757E+00   0.302757E+00

   0.188000E+00   0.303047E+00   0.150128E-01   0.301822E+00   0.301822E+00

   0.189020E+00   0.313445E+00   0.149804E-01   0.300887E+00   0.300887E+00

   0.190030E+00   0.328410E+00   0.149288E-01   0.299970E+00   0.299970E+00

   0.191040E+00   0.300651E+00   0.148635E-01   0.299062E+00   0.299062E+00

   0.192060E+00   0.323999E+00   0.147431E-01   0.298155E+00   0.298155E+00

   0.193070E+00   0.331856E+00   0.146803E-01   0.297266E+00   0.297266E+00

   0.194080E+00   0.317003E+00   0.145965E-01   0.296386E+00   0.296386E+00

   0.195100E+00   0.304361E+00   0.145783E-01   0.295507E+00   0.295507E+00

   0.196110E+00   0.348436E+00   0.144963E-01   0.294646E+00   0.294646E+00

   0.197120E+00   0.303982E+00   0.144154E-01   0.293794E+00   0.293794E+00

   0.198140E+00   0.303268E+00   0.143727E-01   0.292944E+00   0.292944E+00

   0.199150E+00   0.303439E+00   0.143279E-01   0.292112E+00   0.292112E+00

   0.200160E+00   0.319159E+00   0.142254E-01   0.291289E+00   0.291289E+00

   0.201180E+00   0.289643E+00   0.141536E-01   0.290468E+00   0.290468E+00

   0.202190E+00   0.307086E+00   0.141626E-01   0.289665E+00   0.289665E+00

   0.203200E+00   0.310026E+00   0.139986E-01   0.288872E+00   0.288872E+00

   0.204220E+00   0.262640E+00   0.139787E-01   0.288081E+00   0.288081E+00

   0.205230E+00   0.295460E+00   0.139875E-01   0.287307E+00   0.287307E+00

   0.206240E+00   0.288279E+00   0.140498E-01   0.286543E+00   0.286543E+00

   0.207260E+00   0.281383E+00   0.140513E-01   0.285782E+00   0.285782E+00

   0.208270E+00   0.297548E+00   0.140507E-01   0.285038E+00   0.285038E+00

   0.209280E+00   0.296217E+00   0.140556E-01   0.284305E+00   0.284305E+00

   0.210300E+00   0.289460E+00   0.140790E-01   0.283574E+00   0.283574E+00

   0.211310E+00   0.257920E+00   0.140255E-01   0.282860E+00   0.282860E+00

   0.212320E+00   0.306766E+00   0.139782E-01   0.282157E+00   0.282157E+00

   0.213340E+00   0.280198E+00   0.139682E-01   0.281456E+00   0.281456E+00

   0.214350E+00   0.253940E+00   0.139394E-01   0.280773E+00   0.280773E+00

   0.215360E+00   0.284935E+00   0.139985E-01   0.280100E+00   0.280100E+00

   0.216380E+00   0.275294E+00   0.139285E-01   0.279430E+00   0.279430E+00

   0.217390E+00   0.279817E+00   0.139172E-01   0.278777E+00   0.278777E+00

   0.218400E+00   0.265333E+00   0.138453E-01   0.278134E+00   0.278134E+00

   0.219420E+00   0.280652E+00   0.137883E-01   0.277495E+00   0.277495E+00

   0.220430E+00   0.279992E+00   0.138023E-01   0.276872E+00   0.276872E+00

   0.221440E+00   0.296943E+00   0.137202E-01   0.276260E+00   0.276260E+00

   0.222460E+00   0.265636E+00   0.136641E-01   0.275651E+00   0.275651E+00

   0.223470E+00   0.296039E+00   0.136299E-01   0.275059E+00   0.275059E+00

   0.224480E+00   0.265043E+00   0.135306E-01   0.274477E+00   0.274477E+00

   0.225500E+00   0.288577E+00   0.133969E-01   0.273899E+00   0.273899E+00

   0.226510E+00   0.271161E+00   0.133233E-01   0.273337E+00   0.273337E+00

   0.227520E+00   0.274505E+00   0.133337E-01   0.272785E+00   0.272785E+00

   0.228540E+00   0.287496E+00   0.131913E-01   0.272238E+00   0.272238E+00

   0.229550E+00   0.270209E+00   0.130581E-01   0.271706E+00   0.271706E+00

   0.230560E+00   0.281846E+00   0.130780E-01   0.271184E+00   0.271184E+00

   0.231580E+00   0.282764E+00   0.130102E-01   0.270667E+00   0.270667E+00

   0.232590E+00   0.236785E+00   0.129666E-01   0.270165E+00   0.270165E+00

   0.233600E+00   0.260628E+00   0.128808E-01   0.269673E+00   0.269673E+00

   0.234620E+00   0.294681E+00   0.128610E-01   0.269186E+00   0.269186E+00

   0.235630E+00   0.260320E+00   0.128103E-01   0.268713E+00   0.268713E+00

   0.236640E+00   0.277801E+00   0.127143E-01   0.268251E+00   0.268251E+00

   0.237660E+00   0.275007E+00   0.126988E-01   0.267793E+00   0.267793E+00

   0.238670E+00   0.276719E+00   0.125692E-01   0.267350E+00   0.267350E+00

   0.239680E+00   0.265695E+00   0.125433E-01   0.266916E+00   0.266916E+00

   0.240690E+00   0.288936E+00   0.124687E-01   0.266492E+00   0.266492E+00

   0.241710E+00   0.260033E+00   0.124238E-01   0.266074E+00   0.266074E+00

   0.242720E+00   0.281035E+00   0.124632E-01   0.265669E+00   0.265669E+00

   0.243730E+00   0.268985E+00   0.123283E-01   0.265273E+00   0.265273E+00

   0.244750E+00   0.266806E+00   0.123228E-01   0.264883E+00   0.264883E+00

   0.245760E+00   0.281325E+00   0.122919E-01   0.264507E+00   0.264507E+00

   0.246770E+00   0.286281E+00   0.122086E-01   0.264139E+00   0.264139E+00

   0.247790E+00   0.270793E+00   0.121185E-01   0.263777E+00   0.263777E+00

   0.248800E+00   0.282554E+00   0.120643E-01   0.263428E+00   0.263428E+00

   0.249810E+00   0.286757E+00   0.120707E-01   0.263088E+00   0.263088E+00

   0.250830E+00   0.279467E+00   0.120003E-01   0.262754E+00   0.262754E+00

   0.251840E+00   0.249729E+00   0.119703E-01   0.262432E+00   0.262432E+00

   0.252850E+00   0.259711E+00   0.119181E-01   0.262119E+00   0.262119E+00

   0.253870E+00   0.291727E+00   0.118306E-01   0.261811E+00   0.261811E+00

   0.254880E+00   0.269641E+00   0.117466E-01   0.261516E+00   0.261516E+00

   0.255890E+00   0.247630E+00   0.116969E-01   0.261229E+00   0.261229E+00

   0.256910E+00   0.258326E+00   0.116944E-01   0.260947E+00   0.260947E+00

   0.257920E+00   0.255979E+00   0.116333E-01   0.260678E+00   0.260678E+00

   0.258930E+00   0.270388E+00   0.116260E-01   0.260416E+00   0.260416E+00

   0.259950E+00   0.284152E+00   0.115217E-01   0.260160E+00   0.260160E+00

   0.260960E+00   0.287693E+00   0.115345E-01   0.259915E+00   0.259915E+00

   0.261970E+00   0.274174E+00   0.115177E-01   0.259678E+00   0.259678E+00

   0.262990E+00   0.269072E+00   0.114498E-01   0.259447E+00   0.259447E+00

   0.264000E+00   0.270069E+00   0.113568E-01   0.259227E+00   0.259227E+00

   0.265010E+00   0.296876E+00   0.113344E-01   0.259014E+00   0.259014E+00

   0.266030E+00   0.292775E+00   0.112680E-01   0.258807E+00   0.258807E+00

   0.267040E+00   0.274978E+00   0.113121E-01   0.258609E+00   0.258609E+00

   0.268050E+00   0.279109E+00   0.112522E-01   0.258419E+00   0.258419E+00

   0.269070E+00   0.255544E+00   0.112422E-01   0.258235E+00   0.258235E+00

   0.270080E+00   0.271174E+00   0.111604E-01   0.258060E+00   0.258060E+00

   0.271090E+00   0.260076E+00   0.111230E-01   0.257893E+00   0.257893E+00

   0.272100E+00   0.267637E+00   0.110913E-01   0.257732E+00   0.257732E+00

   0.273120E+00   0.276562E+00   0.110496E-01   0.257577E+00   0.257577E+00

   0.274130E+00   0.239328E+00   0.110346E-01   0.257431E+00   0.257431E+00

   0.275140E+00   0.252239E+00   0.109816E-01   0.257291E+00   0.257291E+00

   0.276160E+00   0.263998E+00   0.109733E-01   0.257157E+00   0.257157E+00

   0.277170E+00   0.251036E+00   0.109348E-01   0.257031E+00   0.257031E+00

   0.278180E+00   0.269987E+00   0.108595E-01   0.256911E+00   0.256911E+00

   0.279200E+00   0.262451E+00   0.108502E-01   0.256797E+00   0.256797E+00

   0.280210E+00   0.262224E+00   0.107605E-01   0.256690E+00   0.256690E+00

   0.281220E+00   0.272581E+00   0.107836E-01   0.256590E+00   0.256590E+00

   0.282240E+00   0.256762E+00   0.107058E-01   0.256494E+00   0.256494E+00

   0.283250E+00   0.268857E+00   0.107201E-01   0.256406E+00   0.256406E+00

   0.284260E+00   0.245950E+00   0.107457E-01   0.256323E+00   0.256323E+00

   0.285280E+00   0.258032E+00   0.107452E-01   0.256245E+00   0.256245E+00

   0.286290E+00   0.239663E+00   0.107773E-01   0.256174E+00   0.256174E+00

   0.287300E+00   0.244967E+00   0.107549E-01   0.256108E+00   0.256108E+00

   0.288320E+00   0.231876E+00   0.107786E-01   0.256047E+00   0.256047E+00

   0.289330E+00   0.240842E+00   0.107438E-01   0.255992E+00   0.255992E+00

   0.290340E+00   0.241177E+00   0.107394E-01   0.255942E+00   0.255942E+00

   0.291350E+00   0.235700E+00   0.107764E-01   0.255897E+00   0.255897E+00

   0.292370E+00   0.242329E+00   0.107940E-01   0.255857E+00   0.255857E+00

   0.293380E+00   0.228270E+00   0.108226E-01   0.255822E+00   0.255822E+00

   0.294390E+00   0.213736E+00   0.108262E-01   0.255791E+00   0.255791E+00

   0.295410E+00   0.240714E+00   0.108241E-01   0.255765E+00   0.255765E+00

   0.296420E+00   0.225861E+00   0.108033E-01   0.255743E+00   0.255743E+00

   0.297430E+00   0.227177E+00   0.107870E-01   0.255726E+00   0.255726E+00

   0.298450E+00   0.239659E+00   0.107870E-01   0.255713E+00   0.255713E+00

   0.299460E+00   0.232433E+00   0.107575E-01   0.255704E+00   0.255704E+00

   0.300470E+00   0.228949E+00   0.107749E-01   0.255698E+00   0.255698E+00

   0.301490E+00   0.233337E+00   0.107523E-01   0.255697E+00   0.255697E+00

   0.302500E+00   0.236308E+00   0.106879E-01   0.255699E+00   0.255699E+00

   0.303510E+00   0.236261E+00   0.107074E-01   0.255705E+00   0.255705E+00

   0.304530E+00   0.230261E+00   0.106304E-01   0.255714E+00   0.255714E+00

   0.305540E+00   0.231796E+00   0.106975E-01   0.255727E+00   0.255727E+00

   0.306550E+00   0.235613E+00   0.108178E-01   0.255742E+00   0.255742E+00

   0.307560E+00   0.247154E+00   0.108459E-01   0.255761E+00   0.255761E+00

   0.308580E+00   0.235345E+00   0.108767E-01   0.255782E+00   0.255782E+00

   0.309590E+00   0.243762E+00   0.108700E-01   0.255807E+00   0.255807E+00

   0.310600E+00   0.251268E+00   0.109128E-01   0.255833E+00   0.255833E+00

   0.311620E+00   0.233218E+00   0.109018E-01   0.255863E+00   0.255863E+00

   0.312630E+00   0.241397E+00   0.109389E-01   0.255895E+00   0.255895E+00

   0.313640E+00   0.236089E+00   0.109216E-01   0.255929E+00   0.255929E+00

   0.314660E+00   0.237168E+00   0.109480E-01   0.255965E+00   0.255965E+00

   0.315670E+00   0.230641E+00   0.110643E-01   0.256003E+00   0.256003E+00

   0.316680E+00   0.235773E+00   0.111342E-01   0.256043E+00   0.256043E+00

   0.317700E+00   0.230939E+00   0.112055E-01   0.256085E+00   0.256085E+00

   0.318710E+00   0.246140E+00   0.112063E-01   0.256128E+00   0.256128E+00

   0.319720E+00   0.237558E+00   0.112986E-01   0.256173E+00   0.256173E+00

   0.320730E+00   0.228439E+00   0.113274E-01   0.256219E+00   0.256219E+00

   0.321750E+00   0.236866E+00   0.113652E-01   0.256267E+00   0.256267E+00

   0.322760E+00   0.252235E+00   0.114089E-01   0.256315E+00   0.256315E+00

   0.323770E+00   0.254346E+00   0.115326E-01   0.256364E+00   0.256364E+00

   0.324790E+00   0.271076E+00   0.114935E-01   0.256415E+00   0.256415E+00

   0.325800E+00   0.263021E+00   0.114755E-01   0.256466E+00   0.256466E+00

   0.326810E+00   0.247963E+00   0.114748E-01   0.256517E+00   0.256517E+00

   0.327830E+00   0.248599E+00   0.114596E-01   0.256569E+00   0.256569E+00

   0.328840E+00   0.235911E+00   0.114750E-01   0.256622E+00   0.256622E+00

   0.329850E+00   0.259789E+00   0.114699E-01   0.256674E+00   0.256674E+00

   0.330860E+00   0.244407E+00   0.115027E-01   0.256726E+00   0.256726E+00

   0.331880E+00   0.243227E+00   0.115443E-01   0.256779E+00   0.256779E+00

   0.332890E+00   0.259124E+00   0.115673E-01   0.256832E+00   0.256832E+00

   0.333900E+00   0.242576E+00   0.115572E-01   0.256884E+00   0.256884E+00

   0.334920E+00   0.283571E+00   0.116160E-01   0.256936E+00   0.256936E+00

   0.335930E+00   0.264999E+00   0.116208E-01   0.256987E+00   0.256987E+00

   0.336940E+00   0.260135E+00   0.116402E-01   0.257037E+00   0.257037E+00

   0.337960E+00   0.259313E+00   0.116624E-01   0.257087E+00   0.257087E+00

   0.338970E+00   0.282799E+00   0.117228E-01   0.257136E+00   0.257136E+00

   0.339980E+00   0.276550E+00   0.117156E-01   0.257183E+00   0.257183E+00

   0.340990E+00   0.271042E+00   0.117385E-01   0.257230E+00   0.257230E+00

   0.342010E+00   0.275195E+00   0.118165E-01   0.257276E+00   0.257276E+00

   0.343020E+00   0.251000E+00   0.117480E-01   0.257320E+00   0.257320E+00

   0.344030E+00   0.267756E+00   0.118125E-01   0.257362E+00   0.257362E+00

   0.345050E+00   0.246996E+00   0.118253E-01   0.257404E+00   0.257404E+00

   0.346060E+00   0.270152E+00   0.118129E-01   0.257443E+00   0.257443E+00

   0.347070E+00   0.288289E+00   0.118219E-01   0.257480E+00   0.257480E+00

   0.348090E+00   0.263388E+00   0.118564E-01   0.257516E+00   0.257516E+00

   0.349100E+00   0.279873E+00   0.118609E-01   0.257550E+00   0.257550E+00

   0.350110E+00   0.290407E+00   0.119106E-01   0.257581E+00   0.257581E+00

   0.351120E+00   0.275372E+00   0.116936E-01   0.257610E+00   0.257610E+00

   0.352140E+00   0.260624E+00   0.114270E-01   0.257637E+00   0.257637E+00

   0.353150E+00   0.250999E+00   0.113144E-01   0.257662E+00   0.257662E+00

   0.354160E+00   0.257103E+00   0.112279E-01   0.257684E+00   0.257684E+00

   0.355180E+00   0.246879E+00   0.113549E-01   0.257703E+00   0.257703E+00

   0.356190E+00   0.271555E+00   0.114309E-01   0.257719E+00   0.257719E+00

   0.357200E+00   0.282890E+00   0.114602E-01   0.257733E+00   0.257733E+00

   0.358210E+00   0.261522E+00   0.115080E-01   0.257744E+00   0.257744E+00

   0.359230E+00   0.275122E+00   0.115378E-01   0.257751E+00   0.257751E+00

   0.360240E+00   0.261615E+00   0.115116E-01   0.257756E+00   0.257756E+00

   0.361250E+00   0.259968E+00   0.115226E-01   0.257757E+00   0.257757E+00

   0.362270E+00   0.274405E+00   0.114886E-01   0.257754E+00   0.257754E+00

   0.363280E+00   0.268580E+00   0.114340E-01   0.257749E+00   0.257749E+00

   0.364290E+00   0.258160E+00   0.116041E-01   0.257740E+00   0.257740E+00

   0.365300E+00   0.268218E+00   0.116568E-01   0.257727E+00   0.257727E+00

   0.366320E+00   0.280408E+00   0.117406E-01   0.257710E+00   0.257710E+00

   0.367330E+00   0.257566E+00   0.119572E-01   0.257690E+00   0.257690E+00

   0.368340E+00   0.263255E+00   0.119169E-01   0.257666E+00   0.257666E+00

   0.369360E+00   0.281319E+00   0.119239E-01   0.257638E+00   0.257638E+00

   0.370370E+00   0.275555E+00   0.120222E-01   0.257606E+00   0.257606E+00

   0.371380E+00   0.268442E+00   0.118733E-01   0.257569E+00   0.257569E+00

   0.372390E+00   0.281792E+00   0.119991E-01   0.257529E+00   0.257529E+00

   0.373410E+00   0.270798E+00   0.121253E-01   0.257484E+00   0.257484E+00

   0.374420E+00   0.251729E+00   0.121853E-01   0.257435E+00   0.257435E+00

   0.375430E+00   0.276633E+00   0.123152E-01   0.257381E+00   0.257381E+00

   0.376450E+00   0.265464E+00   0.123901E-01   0.257323E+00   0.257323E+00

   0.377460E+00   0.247912E+00   0.125527E-01   0.257260E+00   0.257260E+00

   0.378470E+00   0.264848E+00   0.125998E-01   0.257193E+00   0.257193E+00

   0.379480E+00   0.259552E+00   0.127368E-01   0.257121E+00   0.257121E+00

   0.380500E+00   0.278219E+00   0.128032E-01   0.257044E+00   0.257044E+00

   0.381510E+00   0.264005E+00   0.129566E-01   0.256962E+00   0.256962E+00

   0.382520E+00   0.264233E+00   0.130647E-01   0.256876E+00   0.256876E+00

   0.383540E+00   0.249845E+00   0.131576E-01   0.256783E+00   0.256783E+00

   0.384550E+00   0.255543E+00   0.132660E-01   0.256687E+00   0.256687E+00

   0.385560E+00   0.261503E+00   0.134499E-01   0.256585E+00   0.256585E+00

   0.386570E+00   0.254596E+00   0.135180E-01   0.256479E+00   0.256479E+00

   0.387590E+00   0.292020E+00   0.136824E-01   0.256366E+00   0.256366E+00

   0.388600E+00   0.265498E+00   0.141882E-01   0.256248E+00   0.256248E+00

   0.389610E+00   0.290554E+00   0.139749E-01   0.256126E+00   0.256126E+00

   0.390630E+00   0.277700E+00   0.140150E-01   0.255997E+00   0.255997E+00

   0.391640E+00   0.251948E+00   0.141959E-01   0.255863E+00   0.255863E+00

   0.392650E+00   0.287520E+00   0.143241E-01   0.255724E+00   0.255724E+00

   0.393660E+00   0.266589E+00   0.143997E-01   0.255580E+00   0.255580E+00

   0.394680E+00   0.260446E+00   0.145670E-01   0.255429E+00   0.255429E+00

   0.395690E+00   0.245583E+00   0.146462E-01   0.255273E+00   0.255273E+00

   0.396700E+00   0.209690E+00   0.147484E-01   0.255112E+00   0.255112E+00

   0.397720E+00   0.258137E+00   0.150349E-01   0.254944E+00   0.254944E+00

   0.398730E+00   0.250386E+00   0.150854E-01   0.254771E+00   0.254771E+00

   0.399740E+00   0.270891E+00   0.151948E-01   0.254593E+00   0.254593E+00

   0.400750E+00   0.230949E+00   0.153799E-01   0.254409E+00   0.254409E+00

   0.401770E+00   0.257877E+00   0.154591E-01   0.254217E+00   0.254217E+00

   0.402780E+00   0.271127E+00   0.156628E-01   0.254021E+00   0.254021E+00

   0.403790E+00   0.251295E+00   0.157621E-01   0.253819E+00   0.253819E+00

   0.404800E+00   0.234384E+00   0.159450E-01   0.253611E+00   0.253611E+00

   0.405820E+00   0.285314E+00   0.158406E-01   0.253396E+00   0.253396E+00

   0.406830E+00   0.251443E+00   0.160633E-01   0.253176E+00   0.253176E+00

   0.407840E+00   0.249632E+00   0.160300E-01   0.252951E+00   0.252951E+00

   0.408860E+00   0.245052E+00   0.160327E-01   0.252717E+00   0.252717E+00

   0.409870E+00   0.258488E+00   0.161822E-01   0.252479E+00   0.252479E+00

   0.410880E+00   0.281598E+00   0.160108E-01   0.252235E+00   0.252235E+00

   0.411890E+00   0.230981E+00   0.159732E-01   0.251986E+00   0.251986E+00

   0.412910E+00   0.261218E+00   0.160528E-01   0.251727E+00   0.251727E+00

   0.413920E+00   0.239113E+00   0.161867E-01   0.251465E+00   0.251465E+00

   0.414930E+00   0.208179E+00   0.161906E-01   0.251197E+00   0.251197E+00

   0.415940E+00   0.244690E+00   0.162853E-01   0.250923E+00   0.250923E+00

   0.416960E+00   0.253226E+00   0.164138E-01   0.250640E+00   0.250640E+00

   0.417970E+00   0.249739E+00   0.164815E-01   0.250353E+00   0.250353E+00

   0.418980E+00   0.230164E+00   0.166194E-01   0.250061E+00   0.250061E+00

   0.420000E+00   0.211309E+00   0.168150E-01   0.249759E+00   0.249759E+00

   0.421010E+00   0.235227E+00   0.169591E-01   0.249454E+00   0.249454E+00

   0.422020E+00   0.238338E+00   0.169254E-01   0.249143E+00   0.249143E+00

   0.423030E+00   0.229314E+00   0.171752E-01   0.248825E+00   0.248825E+00

   0.424050E+00   0.238770E+00   0.174101E-01   0.248499E+00   0.248499E+00

   0.425060E+00   0.271581E+00   0.176326E-01   0.248169E+00   0.248169E+00

   0.426070E+00   0.208444E+00   0.178607E-01   0.247833E+00   0.247833E+00

   0.427080E+00   0.244683E+00   0.181864E-01   0.247492E+00   0.247492E+00

   0.428100E+00   0.245816E+00   0.182628E-01   0.247140E+00   0.247140E+00

   0.429110E+00   0.206991E+00   0.185223E-01   0.246786E+00   0.246786E+00

   0.430120E+00   0.259868E+00   0.187877E-01   0.246426E+00   0.246426E+00

   0.431130E+00   0.249032E+00   0.189470E-01   0.246060E+00   0.246060E+00

   0.432150E+00   0.246316E+00   0.193744E-01   0.245684E+00   0.245684E+00

   0.433160E+00   0.230288E+00   0.195970E-01   0.245305E+00   0.245305E+00

   0.434170E+00   0.250055E+00   0.199412E-01   0.244921E+00   0.244921E+00

   0.435180E+00   0.222124E+00   0.202373E-01   0.244530E+00   0.244530E+00


           ####      Real Space Data                               ####


           Distance distribution  function of particle  


      R          P(R)      ERROR


  0.0000E+00  0.0000E+00  0.0000E+00

  0.1366E+00  0.5269E-03  0.1615E-04

  0.2733E+00  0.1027E-02  0.3096E-04

  0.4099E+00  0.1501E-02  0.4443E-04

  0.5466E+00  0.1948E-02  0.5658E-04

  0.6832E+00  0.2368E-02  0.6743E-04

  0.8199E+00  0.2762E-02  0.7697E-04

  0.9565E+00  0.3130E-02  0.8525E-04

  0.1093E+01  0.3472E-02  0.9228E-04

  0.1230E+01  0.3789E-02  0.9809E-04

  0.1366E+01  0.4080E-02  0.1027E-03

  0.1503E+01  0.4347E-02  0.1062E-03

  0.1640E+01  0.4588E-02  0.1085E-03

  0.1776E+01  0.4806E-02  0.1098E-03

  0.1913E+01  0.5000E-02  0.1100E-03

  0.2050E+01  0.5170E-02  0.1093E-03

  0.2186E+01  0.5318E-02  0.1076E-03

  0.2323E+01  0.5443E-02  0.1050E-03

  0.2460E+01  0.5547E-02  0.1016E-03

  0.2596E+01  0.5629E-02  0.9741E-04

  0.2733E+01  0.5691E-02  0.9254E-04

  0.2870E+01  0.5733E-02  0.8705E-04

  0.3006E+01  0.5756E-02  0.8100E-04

  0.3143E+01  0.5760E-02  0.7449E-04

  0.3280E+01  0.5747E-02  0.6763E-04

  0.3416E+01  0.5716E-02  0.6056E-04

  0.3553E+01  0.5668E-02  0.5344E-04

  0.3689E+01  0.5605E-02  0.4654E-04

  0.3826E+01  0.5527E-02  0.4025E-04

  0.3963E+01  0.5434E-02  0.3515E-04

  0.4099E+01  0.5329E-02  0.3203E-04

  0.4236E+01  0.5210E-02  0.3166E-04

  0.4373E+01  0.5080E-02  0.3420E-04

  0.4509E+01  0.4939E-02  0.3910E-04

  0.4646E+01  0.4787E-02  0.4557E-04

  0.4783E+01  0.4626E-02  0.5297E-04

  0.4919E+01  0.4457E-02  0.6086E-04

  0.5056E+01  0.4279E-02  0.6897E-04

  0.5193E+01  0.4095E-02  0.7712E-04

  0.5329E+01  0.3905E-02  0.8516E-04

  0.5466E+01  0.3709E-02  0.9301E-04

  0.5602E+01  0.3509E-02  0.1006E-03

  0.5739E+01  0.3305E-02  0.1078E-03

  0.5876E+01  0.3098E-02  0.1146E-03

  0.6012E+01  0.2889E-02  0.1210E-03

  0.6149E+01  0.2679E-02  0.1269E-03

  0.6286E+01  0.2468E-02  0.1323E-03

  0.6422E+01  0.2257E-02  0.1372E-03

  0.6559E+01  0.2047E-02  0.1415E-03

  0.6696E+01  0.1839E-02  0.1452E-03

  0.6832E+01  0.1632E-02  0.1483E-03

  0.6969E+01  0.1429E-02  0.1508E-03

  0.7106E+01  0.1229E-02  0.1527E-03

  0.7242E+01  0.1033E-02  0.1540E-03

  0.7379E+01  0.8417E-03  0.1546E-03

  0.7516E+01  0.6558E-03  0.1547E-03

  0.7652E+01  0.4756E-03  0.1541E-03

  0.7789E+01  0.3018E-03  0.1529E-03

  0.7925E+01  0.1347E-03  0.1512E-03

  0.8062E+01 -0.2514E-04  0.1489E-03

  0.8199E+01 -0.1773E-03  0.1460E-03

  0.8335E+01 -0.3215E-03  0.1427E-03

  0.8472E+01 -0.4573E-03  0.1389E-03

  0.8609E+01 -0.5844E-03  0.1347E-03

  0.8745E+01 -0.7025E-03  0.1302E-03

  0.8882E+01 -0.8114E-03  0.1253E-03

  0.9019E+01 -0.9108E-03  0.1202E-03

  0.9155E+01 -0.1001E-02  0.1149E-03

  0.9292E+01 -0.1081E-02  0.1095E-03

  0.9429E+01 -0.1151E-02  0.1042E-03

  0.9565E+01 -0.1211E-02  0.9898E-04

  0.9702E+01 -0.1261E-02  0.9405E-04

  0.9839E+01 -0.1301E-02  0.8954E-04

  0.9975E+01 -0.1331E-02  0.8561E-04

  0.1011E+02 -0.1351E-02  0.8243E-04

  0.1025E+02 -0.1361E-02  0.8016E-04

  0.1039E+02 -0.1361E-02  0.7893E-04

  0.1052E+02 -0.1351E-02  0.7882E-04

  0.1066E+02 -0.1333E-02  0.7985E-04

  0.1080E+02 -0.1305E-02  0.8196E-04

  0.1093E+02 -0.1268E-02  0.8507E-04

  0.1107E+02 -0.1222E-02  0.8901E-04

  0.1120E+02 -0.1168E-02  0.9364E-04

  0.1134E+02 -0.1106E-02  0.9879E-04

  0.1148E+02 -0.1036E-02  0.1043E-03

  0.1161E+02 -0.9588E-03  0.1101E-03

  0.1175E+02 -0.8746E-03  0.1160E-03

  0.1189E+02 -0.7840E-03  0.1220E-03

  0.1202E+02 -0.6872E-03  0.1278E-03

  0.1216E+02 -0.5849E-03  0.1336E-03

  0.1230E+02 -0.4774E-03  0.1392E-03

  0.1243E+02 -0.3653E-03  0.1445E-03

  0.1257E+02 -0.2491E-03  0.1496E-03

  0.1271E+02 -0.1293E-03  0.1543E-03

  0.1284E+02 -0.6371E-05  0.1587E-03

  0.1298E+02  0.1191E-03  0.1627E-03

  0.1312E+02  0.2465E-03  0.1663E-03

  0.1325E+02  0.3754E-03  0.1695E-03

  0.1339E+02  0.5052E-03  0.1723E-03

  0.1353E+02  0.6353E-03  0.1746E-03

  0.1366E+02  0.7652E-03  0.1764E-03

  0.1380E+02  0.8944E-03  0.1779E-03

  0.1394E+02  0.1022E-02  0.1788E-03

  0.1407E+02  0.1148E-02  0.1793E-03

  0.1421E+02  0.1272E-02  0.1794E-03

  0.1435E+02  0.1393E-02  0.1790E-03

  0.1448E+02  0.1510E-02  0.1782E-03

  0.1462E+02  0.1624E-02  0.1770E-03

  0.1476E+02  0.1733E-02  0.1754E-03

  0.1489E+02  0.1837E-02  0.1733E-03

  0.1503E+02  0.1936E-02  0.1709E-03

  0.1517E+02  0.2030E-02  0.1682E-03

  0.1530E+02  0.2118E-02  0.1651E-03

  0.1544E+02  0.2199E-02  0.1617E-03

  0.1558E+02  0.2273E-02  0.1581E-03

  0.1571E+02  0.2341E-02  0.1542E-03

  0.1585E+02  0.2401E-02  0.1500E-03

  0.1599E+02  0.2454E-02  0.1457E-03

  0.1612E+02  0.2499E-02  0.1413E-03

  0.1626E+02  0.2536E-02  0.1369E-03

  0.1640E+02  0.2565E-02  0.1324E-03

  0.1653E+02  0.2586E-02  0.1279E-03

  0.1667E+02  0.2599E-02  0.1237E-03

  0.1681E+02  0.2603E-02  0.1197E-03

  0.1694E+02  0.2599E-02  0.1161E-03

  0.1708E+02  0.2587E-02  0.1129E-03

  0.1722E+02  0.2568E-02  0.1105E-03

  0.1735E+02  0.2540E-02  0.1087E-03

  0.1749E+02  0.2504E-02  0.1079E-03

  0.1763E+02  0.2461E-02  0.1080E-03

  0.1776E+02  0.2410E-02  0.1093E-03

  0.1790E+02  0.2352E-02  0.1116E-03

  0.1804E+02  0.2288E-02  0.1150E-03

  0.1817E+02  0.2217E-02  0.1194E-03

  0.1831E+02  0.2140E-02  0.1247E-03

  0.1845E+02  0.2058E-02  0.1308E-03

  0.1858E+02  0.1970E-02  0.1376E-03

  0.1872E+02  0.1878E-02  0.1449E-03

  0.1886E+02  0.1782E-02  0.1525E-03

  0.1899E+02  0.1683E-02  0.1604E-03

  0.1913E+02  0.1580E-02  0.1683E-03

  0.1927E+02  0.1476E-02  0.1760E-03

  0.1940E+02  0.1369E-02  0.1835E-03

  0.1954E+02  0.1262E-02  0.1906E-03

  0.1968E+02  0.1154E-02  0.1970E-03

  0.1981E+02  0.1047E-02  0.2027E-03

  0.1995E+02  0.9415E-03  0.2073E-03

  0.2009E+02  0.8376E-03  0.2108E-03

  0.2022E+02  0.7363E-03  0.2129E-03

  0.2036E+02  0.6384E-03  0.2134E-03

  0.2050E+02  0.5446E-03  0.2121E-03

  0.2063E+02  0.4558E-03  0.2087E-03

  0.2077E+02  0.3727E-03  0.2030E-03

  0.2091E+02  0.2961E-03  0.1947E-03

  0.2104E+02  0.2266E-03  0.1835E-03

  0.2118E+02  0.1650E-03  0.1693E-03

  0.2132E+02  0.1121E-03  0.1516E-03

  0.2145E+02  0.6848E-04  0.1301E-03

  0.2159E+02  0.3483E-04  0.1046E-03

  0.2173E+02  0.1181E-04  0.7461E-04

  0.2186E+02  0.9278E-08  0.3987E-04

  0.2200E+02  0.0000E+00  0.0000E+00
```
