## Supplementary material for "LEA_4 motifs function alone and in conjunction with synergistic cosolutes to protect a labile enzyme during desiccation": File S1: Trehalose 6.dat

```
### DATA:
#
# 421
#      Q             I(Q)           Error     
9.63000000E-03  1.08946125E+00  1.34772066E+01
1.06400000E-02  -2.32593125E-01  6.78958004E+00
1.16600000E-02  -1.92316250E-01  3.34173102E+00
1.26700000E-02  -2.93737500E-02  1.70754259E+00
1.36800000E-02  1.39139063E-01  9.18711360E-01
1.47000000E-02  3.82325938E-01  5.11287069E-01
1.57100000E-02  3.22747500E-01  2.92113605E-01
1.67200000E-02  4.36368750E-01  1.69630045E-01
1.77400000E-02  4.65114062E-01  9.78630987E-02
1.87500000E-02  4.98884375E-01  6.68100480E-02
1.97600000E-02  5.21894063E-01  5.36689829E-02
2.07800000E-02  6.06243750E-01  4.91771443E-02
2.17900000E-02  5.69176562E-01  4.56510396E-02
2.28000000E-02  6.66319062E-01  4.33285892E-02
2.38200000E-02  5.92096563E-01  4.17227421E-02
2.48300000E-02  6.19995313E-01  4.00978402E-02
2.58500000E-02  6.17192500E-01  3.87169876E-02
2.68600000E-02  5.64400000E-01  3.75547874E-02
2.78700000E-02  6.58334062E-01  3.63076563E-02
2.88900000E-02  6.52347187E-01  3.52704829E-02
2.99000000E-02  6.63405937E-01  3.47484773E-02
3.09100000E-02  7.18839063E-01  3.35491921E-02
3.19300000E-02  6.16906250E-01  3.26648609E-02
3.29400000E-02  5.52379375E-01  3.19293322E-02
3.39500000E-02  6.16937812E-01  3.13692331E-02
3.49700000E-02  6.50662188E-01  3.09386846E-02
3.59800000E-02  6.29769687E-01  3.02103004E-02
3.69900000E-02  7.10652812E-01  2.96529475E-02
3.80100000E-02  6.38856250E-01  2.92684639E-02
3.90200000E-02  6.44270937E-01  2.88566806E-02
4.00400000E-02  6.24322187E-01  2.83069425E-02
4.10500000E-02  6.50970938E-01  2.78540373E-02
4.20600000E-02  6.46028125E-01  2.74499328E-02
4.30800000E-02  6.11305000E-01  2.66108332E-02
4.40900000E-02  6.23943438E-01  2.65390145E-02
4.51000000E-02  6.57123125E-01  2.61404339E-02
4.61200000E-02  6.43853125E-01  2.57301450E-02
4.71300000E-02  6.36750000E-01  2.51033801E-02
4.81400000E-02  6.38128750E-01  2.47634809E-02
4.91600000E-02  6.36035000E-01  2.46926680E-02
5.01700000E-02  6.44424375E-01  2.42819311E-02
5.11800000E-02  6.51915000E-01  2.41569787E-02
5.22000000E-02  6.10381875E-01  2.40560848E-02
5.32100000E-02  6.24470937E-01  2.35895547E-02
5.42200000E-02  6.15196875E-01  2.34954906E-02
5.52400000E-02  6.33518438E-01  2.31444677E-02
5.62500000E-02  5.86134062E-01  2.28639151E-02
5.72700000E-02  6.08782188E-01  2.26413266E-02
5.82800000E-02  6.41327812E-01  2.22780858E-02
5.92900000E-02  6.07802812E-01  2.22202298E-02
6.03100000E-02  6.25511250E-01  2.18212547E-02
6.13200000E-02  6.50698438E-01  2.17932345E-02
6.23300000E-02  6.30839375E-01  2.16235404E-02
6.33500000E-02  6.16174687E-01  2.13552441E-02
6.43600000E-02  5.83885937E-01  2.11463622E-02
6.53700000E-02  6.36254375E-01  2.09988942E-02
6.63900000E-02  6.25855625E-01  2.07612432E-02
6.74000000E-02  6.11833750E-01  2.06912292E-02
6.84100000E-02  6.30283750E-01  2.03793425E-02
6.94300000E-02  5.91246875E-01  2.03481349E-02
7.04400000E-02  6.14233437E-01  2.01224640E-02
7.14500000E-02  6.21962500E-01  2.00220596E-02
7.24700000E-02  6.07350312E-01  1.96981685E-02
7.34800000E-02  5.62455312E-01  1.94091429E-02
7.45000000E-02  6.38609688E-01  1.94141736E-02
7.55100000E-02  5.55440625E-01  1.92168544E-02
7.65200000E-02  5.79935000E-01  1.92343503E-02
7.75400000E-02  5.83787187E-01  1.89331928E-02
7.85500000E-02  5.68688438E-01  1.89156885E-02
7.95600000E-02  5.98132813E-01  1.87383674E-02
8.05800000E-02  5.95096250E-01  1.89211841E-02
8.15900000E-02  5.98200625E-01  1.88132192E-02
8.26000000E-02  6.04283125E-01  1.86790732E-02
8.36200000E-02  5.92590313E-01  1.88435507E-02
8.46300000E-02  5.96044063E-01  1.89375433E-02
8.56400000E-02  5.58870000E-01  1.90555588E-02
8.66600000E-02  5.59217500E-01  1.90853024E-02
8.76700000E-02  5.77741563E-01  1.92088942E-02
8.86800000E-02  5.70166562E-01  1.96186308E-02
8.97000000E-02  5.47913750E-01  1.98701225E-02
9.07100000E-02  5.46213125E-01  1.99236836E-02
9.17200000E-02  5.28218437E-01  1.99935089E-02
9.27400000E-02  5.74596875E-01  2.01493803E-02
9.37500000E-02  5.79307187E-01  2.03330909E-02
9.47700000E-02  5.69268125E-01  2.03430767E-02
9.57800000E-02  5.81502187E-01  2.04825252E-02
9.67900000E-02  5.70254063E-01  2.06417008E-02
9.78100000E-02  5.55433125E-01  2.07832727E-02
9.88200000E-02  6.04979063E-01  2.14901142E-02
9.98300000E-02  5.30729375E-01  2.19061165E-02
1.00850000E-01  5.12816562E-01  2.24386345E-02
1.01860000E-01  5.62024687E-01  2.19636071E-02
1.02870000E-01  5.29542500E-01  2.19526831E-02
1.03890000E-01  5.48854063E-01  2.19277077E-02
1.04900000E-01  5.53310625E-01  2.20151727E-02
1.05910000E-01  5.23099375E-01  2.19124792E-02
1.06930000E-01  5.34261250E-01  2.19762183E-02
1.07940000E-01  4.99001875E-01  2.20384131E-02
1.08950000E-01  5.31957187E-01  2.23419381E-02
1.09970000E-01  5.64803750E-01  2.27048332E-02
1.10980000E-01  5.60265313E-01  2.25515577E-02
1.11990000E-01  5.34260313E-01  2.24051453E-02
1.13010000E-01  5.19996875E-01  2.24920807E-02
1.14020000E-01  5.12142813E-01  2.24927913E-02
1.15040000E-01  5.36232812E-01  2.26345281E-02
1.16050000E-01  5.35631875E-01  2.24861710E-02
1.17060000E-01  5.03769375E-01  2.26137545E-02
1.18080000E-01  4.97532500E-01  2.24205349E-02
1.19090000E-01  5.04190625E-01  2.24369716E-02
1.20100000E-01  4.99743750E-01  2.25776697E-02
1.21120000E-01  5.27117188E-01  2.24212312E-02
1.22130000E-01  4.94102187E-01  2.26487456E-02
1.23140000E-01  5.41685313E-01  2.24449365E-02
1.24160000E-01  5.22674687E-01  2.25288056E-02
1.25170000E-01  5.04708125E-01  2.25037198E-02
1.26180000E-01  5.05464688E-01  2.24228475E-02
1.27200000E-01  4.92909375E-01  2.21270730E-02
1.28210000E-01  5.18104687E-01  2.21411270E-02
1.29220000E-01  4.70673438E-01  2.23526847E-02
1.30240000E-01  4.80716875E-01  2.21926990E-02
1.31250000E-01  4.91547187E-01  2.20080411E-02
1.32260000E-01  4.90369063E-01  2.20236590E-02
1.33280000E-01  4.89551250E-01  2.18795319E-02
1.34290000E-01  5.22594375E-01  2.18624677E-02
1.35300000E-01  4.71257500E-01  2.18283043E-02
1.36320000E-01  5.03594375E-01  2.16321964E-02
1.37330000E-01  4.76505625E-01  2.15294864E-02
1.38340000E-01  4.77410938E-01  2.16201983E-02
1.39360000E-01  4.42714062E-01  2.15450891E-02
1.40370000E-01  5.14210000E-01  2.13172429E-02
1.41390000E-01  4.87505625E-01  2.12536776E-02
1.42400000E-01  4.31147188E-01  2.12433068E-02
1.43410000E-01  4.53083125E-01  2.11052639E-02
1.44430000E-01  5.04298438E-01  2.09740192E-02
1.45440000E-01  4.80289688E-01  2.08131037E-02
1.46450000E-01  4.50237500E-01  2.07371942E-02
1.47470000E-01  4.62067188E-01  2.05737944E-02
1.48480000E-01  4.63505000E-01  2.03611535E-02
1.49490000E-01  4.30775312E-01  2.02006273E-02
1.50510000E-01  4.95412812E-01  2.00481557E-02
1.51520000E-01  4.92081250E-01  1.97852068E-02
1.52530000E-01  4.30800625E-01  1.95600426E-02
1.53550000E-01  4.48585312E-01  1.93334502E-02
1.54560000E-01  4.64485312E-01  1.92608138E-02
1.55570000E-01  4.58345000E-01  1.91054330E-02
1.56590000E-01  4.80620313E-01  1.89571058E-02
1.57600000E-01  4.54626250E-01  1.88622223E-02
1.58610000E-01  4.51588437E-01  1.86398323E-02
1.59630000E-01  4.16850937E-01  1.84520991E-02
1.60640000E-01  4.30860000E-01  1.83902561E-02
1.61650000E-01  4.39647500E-01  1.80045528E-02
1.62670000E-01  4.38663125E-01  1.78987512E-02
1.63680000E-01  4.14659062E-01  1.77482277E-02
1.64690000E-01  4.55021250E-01  1.76306701E-02
1.65710000E-01  4.30365937E-01  1.75491688E-02
1.66720000E-01  4.25972187E-01  1.74280189E-02
1.67730000E-01  4.11365625E-01  1.72252779E-02
1.68750000E-01  4.59640625E-01  1.71603304E-02
1.69760000E-01  4.01988125E-01  1.70564196E-02
1.70770000E-01  4.38315000E-01  1.68934917E-02
1.71790000E-01  4.35835938E-01  1.68068760E-02
1.72800000E-01  4.34475938E-01  1.66999061E-02
1.73810000E-01  3.91184688E-01  1.64343761E-02
1.74830000E-01  4.02744688E-01  1.64647997E-02
1.75840000E-01  3.85645937E-01  1.63521288E-02
1.76860000E-01  3.93350625E-01  1.61759455E-02
1.77870000E-01  4.24233750E-01  1.59812259E-02
1.78880000E-01  4.34133437E-01  1.59672925E-02
1.79900000E-01  4.03441875E-01  1.58301033E-02
1.80910000E-01  4.32391875E-01  1.57588957E-02
1.81920000E-01  4.13733125E-01  1.56380998E-02
1.82940000E-01  3.92898125E-01  1.55686939E-02
1.83950000E-01  3.74929687E-01  1.54666844E-02
1.84960000E-01  3.84972500E-01  1.54179690E-02
1.85980000E-01  4.15002812E-01  1.52693966E-02
1.86990000E-01  4.21604375E-01  1.51669605E-02
1.88000000E-01  4.02399063E-01  1.50402528E-02
1.89020000E-01  3.98428750E-01  1.49702765E-02
1.90030000E-01  3.96593750E-01  1.49118879E-02
1.91040000E-01  3.89229375E-01  1.48778622E-02
1.92060000E-01  4.02469687E-01  1.47864980E-02
1.93070000E-01  4.07936875E-01  1.46830734E-02
1.94080000E-01  3.71921562E-01  1.46157226E-02
1.95100000E-01  3.51717500E-01  1.45772070E-02
1.96110000E-01  3.94439375E-01  1.44842128E-02
1.97120000E-01  3.79112188E-01  1.44350019E-02
1.98140000E-01  3.74848438E-01  1.43669856E-02
1.99150000E-01  3.62738750E-01  1.43195662E-02
2.00160000E-01  3.94119063E-01  1.42809461E-02
2.01180000E-01  3.67165313E-01  1.41837222E-02
2.02190000E-01  3.70502500E-01  1.41988922E-02
2.03200000E-01  3.73782500E-01  1.40307896E-02
2.04220000E-01  3.51118125E-01  1.40008121E-02
2.05230000E-01  3.86208438E-01  1.39942192E-02
2.06240000E-01  3.60010625E-01  1.40604879E-02
2.07260000E-01  3.61115625E-01  1.40402411E-02
2.08270000E-01  3.69626250E-01  1.40555044E-02
2.09280000E-01  3.68663125E-01  1.40643603E-02
2.10300000E-01  3.68521563E-01  1.41105017E-02
2.11310000E-01  3.40341875E-01  1.40475882E-02
2.12320000E-01  3.69932813E-01  1.40214392E-02
2.13340000E-01  3.60613125E-01  1.39726951E-02
2.14350000E-01  3.45405312E-01  1.39482438E-02
2.15360000E-01  3.47707187E-01  1.40260800E-02
2.16380000E-01  3.53179375E-01  1.39342725E-02
2.17390000E-01  3.59767813E-01  1.39431317E-02
2.18400000E-01  3.44953437E-01  1.38921480E-02
2.19420000E-01  3.50307187E-01  1.38064501E-02
2.20430000E-01  3.46143750E-01  1.38213931E-02
2.21440000E-01  3.45409063E-01  1.37477619E-02
2.22460000E-01  3.44689063E-01  1.36645653E-02
2.23470000E-01  3.60592500E-01  1.36239612E-02
2.24480000E-01  3.39940313E-01  1.35415816E-02
2.25500000E-01  3.45374375E-01  1.34184941E-02
2.26510000E-01  3.25524687E-01  1.33450643E-02
2.27520000E-01  3.25214062E-01  1.33606937E-02
2.28540000E-01  3.29141562E-01  1.31946500E-02
2.29550000E-01  3.28545312E-01  1.31002600E-02
2.30560000E-01  3.29953750E-01  1.31250424E-02
2.31580000E-01  3.36315625E-01  1.30263159E-02
2.32590000E-01  3.10939375E-01  1.30175873E-02
2.33600000E-01  3.16332500E-01  1.29216673E-02
2.34620000E-01  3.34231562E-01  1.28574023E-02
2.35630000E-01  3.00191875E-01  1.28313347E-02
2.36640000E-01  3.17597813E-01  1.26886671E-02
2.37660000E-01  3.25980625E-01  1.26833870E-02
2.38670000E-01  3.25684688E-01  1.26024966E-02
2.39680000E-01  2.96364687E-01  1.25241023E-02
2.40690000E-01  3.36321250E-01  1.24970089E-02
2.41710000E-01  2.98030625E-01  1.24292914E-02
2.42720000E-01  3.12600000E-01  1.24685288E-02
2.43730000E-01  3.07379062E-01  1.23233892E-02
2.44750000E-01  2.89819063E-01  1.23225738E-02
2.45760000E-01  3.12057187E-01  1.22971324E-02
2.46770000E-01  3.29433750E-01  1.22200533E-02
2.47790000E-01  3.17982813E-01  1.21250547E-02
2.48800000E-01  3.10330938E-01  1.20808228E-02
2.49810000E-01  3.41680625E-01  1.20828417E-02
2.50830000E-01  3.15265938E-01  1.20061209E-02
2.51840000E-01  2.91945625E-01  1.19579988E-02
2.52850000E-01  2.98485000E-01  1.19136906E-02
2.53870000E-01  3.09934063E-01  1.18243080E-02
2.54880000E-01  3.17487812E-01  1.17674050E-02
2.55890000E-01  2.94243125E-01  1.17281691E-02
2.56910000E-01  3.00542813E-01  1.17071525E-02
2.57920000E-01  3.05920625E-01  1.16521462E-02
2.58930000E-01  3.01858437E-01  1.16285205E-02
2.59950000E-01  3.13839375E-01  1.15320224E-02
2.60960000E-01  2.97456875E-01  1.15162635E-02
2.61970000E-01  2.92940938E-01  1.14745173E-02
2.62990000E-01  2.93188750E-01  1.14308162E-02
2.64000000E-01  3.00006875E-01  1.13716637E-02
2.65010000E-01  2.92603750E-01  1.13379471E-02
2.66030000E-01  3.08785937E-01  1.12590733E-02
2.67040000E-01  2.79089063E-01  1.12804837E-02
2.68050000E-01  2.83235625E-01  1.12575424E-02
2.69070000E-01  2.79137500E-01  1.12133526E-02
2.70080000E-01  2.68159062E-01  1.11187226E-02
2.71090000E-01  2.85713125E-01  1.11088318E-02
2.72100000E-01  2.87132500E-01  1.10662645E-02
2.73120000E-01  2.74909687E-01  1.10591155E-02
2.74130000E-01  2.53726563E-01  1.10341943E-02
2.75140000E-01  2.86458438E-01  1.10019299E-02
2.76160000E-01  2.77814063E-01  1.09526596E-02
2.77170000E-01  2.59979375E-01  1.09355931E-02
2.78180000E-01  2.75865000E-01  1.08334924E-02
2.79200000E-01  2.90994687E-01  1.08693479E-02
2.80210000E-01  2.87180938E-01  1.07524935E-02
2.81220000E-01  2.83184375E-01  1.07506460E-02
2.82240000E-01  2.62324375E-01  1.06982782E-02
2.83250000E-01  2.86360625E-01  1.07096377E-02
2.84260000E-01  2.87447188E-01  1.07494828E-02
2.85280000E-01  2.78650000E-01  1.07351476E-02
2.86290000E-01  2.51608750E-01  1.07501601E-02
2.87300000E-01  2.66188750E-01  1.07556215E-02
2.88320000E-01  2.66442188E-01  1.07922762E-02
2.89330000E-01  2.70825937E-01  1.07434410E-02
2.90340000E-01  2.71809688E-01  1.07377003E-02
2.91350000E-01  2.57470000E-01  1.07586927E-02
2.92370000E-01  2.74607500E-01  1.08091860E-02
2.93380000E-01  2.80361250E-01  1.08296581E-02
2.94390000E-01  2.68131875E-01  1.08248892E-02
2.95410000E-01  2.85909375E-01  1.08244385E-02
2.96420000E-01  2.61582500E-01  1.08255613E-02
2.97430000E-01  2.65759687E-01  1.07938162E-02
2.98450000E-01  2.80980937E-01  1.07896656E-02
2.99460000E-01  2.76579375E-01  1.07685964E-02
3.00470000E-01  2.61842812E-01  1.07774489E-02
3.01490000E-01  2.69018437E-01  1.07740335E-02
3.02500000E-01  2.66705313E-01  1.07107916E-02
3.03510000E-01  2.56078750E-01  1.06912812E-02
3.04530000E-01  2.49046562E-01  1.06260851E-02
3.05540000E-01  2.52628750E-01  1.06987246E-02
3.06550000E-01  2.52615000E-01  1.08154086E-02
3.07560000E-01  2.65520937E-01  1.08244970E-02
3.08580000E-01  2.71418125E-01  1.08924788E-02
3.09590000E-01  2.64487812E-01  1.08767682E-02
3.10600000E-01  2.52897812E-01  1.09068689E-02
3.11620000E-01  2.58631562E-01  1.08996738E-02
3.12630000E-01  2.51590000E-01  1.09321263E-02
3.13640000E-01  2.53085938E-01  1.09079485E-02
3.14660000E-01  2.51721563E-01  1.09356341E-02
3.15670000E-01  2.42070625E-01  1.10595560E-02
3.16680000E-01  2.42870937E-01  1.11266149E-02
3.17700000E-01  2.31307500E-01  1.11952464E-02
3.18710000E-01  2.34877500E-01  1.12057671E-02
3.19720000E-01  2.52517187E-01  1.12596536E-02
3.20730000E-01  2.44615938E-01  1.13299812E-02
3.21750000E-01  2.39157500E-01  1.13492857E-02
3.22760000E-01  2.50040625E-01  1.13961008E-02
3.23770000E-01  2.62448125E-01  1.15272411E-02
3.24790000E-01  2.60485313E-01  1.14550462E-02
3.25800000E-01  2.51581875E-01  1.14693378E-02
3.26810000E-01  2.53401250E-01  1.14768311E-02
3.27830000E-01  2.54745312E-01  1.14622987E-02
3.28840000E-01  2.36530938E-01  1.14451933E-02
3.29850000E-01  2.57900000E-01  1.14684030E-02
3.30860000E-01  2.29205625E-01  1.14808467E-02
3.31880000E-01  2.45138125E-01  1.15430874E-02
3.32890000E-01  2.51424688E-01  1.15209989E-02
3.33900000E-01  2.30227188E-01  1.15440232E-02
3.34920000E-01  2.59627813E-01  1.15936387E-02
3.35930000E-01  2.17275938E-01  1.16077862E-02
3.36940000E-01  2.40165313E-01  1.16726496E-02
3.37960000E-01  2.45044687E-01  1.16444165E-02
3.38970000E-01  2.49297813E-01  1.16725364E-02
3.39980000E-01  2.46664062E-01  1.16616749E-02
3.40990000E-01  2.35062500E-01  1.17299429E-02
3.42010000E-01  2.33643750E-01  1.17613163E-02
3.43020000E-01  2.58614688E-01  1.17427047E-02
3.44030000E-01  2.60630937E-01  1.17812677E-02
3.45050000E-01  2.28630000E-01  1.17785110E-02
3.46060000E-01  2.22553438E-01  1.18031721E-02
3.47070000E-01  2.47645000E-01  1.17885116E-02
3.48090000E-01  2.11480625E-01  1.18465530E-02
3.49100000E-01  2.39113750E-01  1.18507527E-02
3.50110000E-01  2.68950000E-01  1.18712404E-02
3.51120000E-01  2.23394687E-01  1.16674953E-02
3.52140000E-01  2.46325312E-01  1.14213989E-02
3.53150000E-01  2.08852500E-01  1.12863900E-02
3.54160000E-01  2.28604687E-01  1.11870303E-02
3.55180000E-01  2.20724063E-01  1.13355127E-02
3.56190000E-01  2.39269063E-01  1.14074419E-02
3.57200000E-01  2.37146875E-01  1.14261705E-02
3.58210000E-01  2.45328437E-01  1.14817241E-02
3.59230000E-01  2.42333750E-01  1.15115280E-02
3.60240000E-01  2.35245313E-01  1.14952921E-02
3.61250000E-01  2.25800625E-01  1.15114068E-02
3.62270000E-01  2.30437188E-01  1.14785010E-02
3.63280000E-01  2.36339375E-01  1.14334729E-02
3.64290000E-01  2.18289375E-01  1.15830471E-02
3.65300000E-01  2.45196875E-01  1.16486051E-02
3.66320000E-01  2.24330313E-01  1.17292463E-02
3.67330000E-01  2.16942187E-01  1.19409383E-02
3.68340000E-01  2.19375312E-01  1.18691605E-02
3.69360000E-01  2.50246563E-01  1.18918160E-02
3.70370000E-01  2.26867812E-01  1.19852131E-02
3.71380000E-01  2.46439687E-01  1.18513436E-02
3.72390000E-01  2.40282813E-01  1.19809198E-02
3.73410000E-01  2.39066562E-01  1.20983144E-02
3.74420000E-01  2.25015625E-01  1.21741961E-02
3.75430000E-01  2.31045937E-01  1.22849442E-02
3.76450000E-01  2.36900313E-01  1.23764090E-02
3.77460000E-01  2.29895625E-01  1.25244514E-02
3.78470000E-01  2.31782500E-01  1.25919448E-02
3.79480000E-01  2.35014688E-01  1.27283447E-02
3.80500000E-01  2.27342500E-01  1.27918199E-02
3.81510000E-01  2.47142500E-01  1.29685744E-02
3.82520000E-01  2.38004688E-01  1.30289394E-02
3.83540000E-01  2.20430938E-01  1.31636287E-02
3.84550000E-01  2.28766875E-01  1.32251953E-02
3.85560000E-01  2.25130000E-01  1.34501188E-02
3.86570000E-01  2.35044063E-01  1.35113316E-02
3.87590000E-01  2.53144688E-01  1.36757556E-02
3.88600000E-01  2.35882188E-01  1.42139103E-02
3.89610000E-01  2.48655625E-01  1.39018505E-02
3.90630000E-01  2.39240625E-01  1.39866007E-02
3.91640000E-01  2.16206875E-01  1.41439172E-02
3.92650000E-01  2.38677500E-01  1.42852369E-02
3.93660000E-01  2.50548750E-01  1.43810128E-02
3.94680000E-01  2.19557813E-01  1.45932584E-02
3.95690000E-01  2.34460000E-01  1.46350813E-02
3.96700000E-01  2.12365000E-01  1.47445293E-02
3.97720000E-01  2.52687187E-01  1.50271997E-02
3.98730000E-01  2.39865313E-01  1.50641430E-02
3.99740000E-01  2.42772500E-01  1.51711269E-02
4.00750000E-01  2.17708750E-01  1.53757317E-02
4.01770000E-01  2.48107500E-01  1.54441174E-02
4.02780000E-01  2.36533750E-01  1.56030095E-02
4.03790000E-01  2.30423125E-01  1.57530801E-02
4.04800000E-01  2.17076563E-01  1.60002720E-02
4.05820000E-01  2.51720000E-01  1.57922762E-02
4.06830000E-01  2.29047188E-01  1.60466971E-02
4.07840000E-01  2.36749375E-01  1.60022692E-02
4.08860000E-01  2.17658125E-01  1.60243208E-02
4.09870000E-01  2.38413438E-01  1.62016411E-02
4.10880000E-01  2.56156250E-01  1.60096571E-02
4.11890000E-01  2.52156875E-01  1.59986321E-02
4.12910000E-01  2.39775625E-01  1.60647243E-02
4.13920000E-01  2.18890000E-01  1.61222506E-02
4.14930000E-01  2.13456563E-01  1.61442887E-02
4.15940000E-01  2.25516562E-01  1.63597179E-02
4.16960000E-01  2.40094062E-01  1.63848196E-02
4.17970000E-01  2.44313125E-01  1.65211095E-02
4.18980000E-01  2.20007188E-01  1.66148173E-02
4.20000000E-01  2.13862812E-01  1.67530984E-02
4.21010000E-01  2.01956875E-01  1.69443945E-02
4.22020000E-01  2.32300313E-01  1.69675034E-02
4.23030000E-01  2.13863750E-01  1.71912564E-02
4.24050000E-01  2.52095625E-01  1.73428858E-02
4.25060000E-01  2.58146563E-01  1.76606946E-02
4.26070000E-01  2.39285625E-01  1.78533395E-02
4.27080000E-01  2.19515938E-01  1.81969893E-02
4.28100000E-01  2.11962188E-01  1.82317218E-02
4.29110000E-01  2.16583750E-01  1.85103033E-02
4.30120000E-01  2.82647500E-01  1.88348780E-02
4.31130000E-01  2.47555938E-01  1.89572379E-02
4.32150000E-01  2.55064375E-01  1.93069073E-02
4.33160000E-01  2.34117500E-01  1.96512754E-02
4.34170000E-01  2.41247188E-01  1.98969964E-02
4.35180000E-01  2.21620625E-01  2.01807289E-02


### HEADER:
#
#{
#    "analysis": {
#        "guinier": {
#            "I0": "0.6443616294616574",
#            "I0_autorg_err": "8.027E-04",
#            "I0_err": 0.0031137273294755893,
#            "I0_est_err": -1,
#            "I0_fit_err": 0.0031137273294755893,
#            "Rg": "6.521620531375818",
#            "Rg_autorg_err": "0.0288",
#            "Rg_err": 0.059739455175464605,
#            "Rg_est_err": -1,
#            "Rg_fit_err": 0.059739455175464605,
#            "nEnd": 186,
#            "nStart": 9,
#            "qEnd": "0.19814",
#            "qRg_max": "1.2921938920868048",
#            "qRg_min": "0.12228038496329659",
#            "qStart": "0.01875",
#            "rsq": "0.9053994496246536"
#        }
#    },
#    "counters": {
#        "comment": ""
#    },
#    "filename": "Ce-11mer Trehalose 6.dat",
#    "history": {
#        "subtraction": {
#            "initial_file": [
#                "A_C3_Protein1_6_Buffer2_00001",
#                {
#                    "averaged_files": [
#                        [
#                            "C3_Protein1_6_Buffer2_00001.dat"
#                        ],
#                        [
#                            "C3_Protein1_6_Buffer2_00002.dat"
#                        ],
#                        [
#                            "C3_Protein1_6_Buffer2_00003.dat"
#                        ],
#                        [
#                            "C3_Protein1_6_Buffer2_00004.dat"
#                        ],
#                        [
#                            "C3_Protein1_6_Buffer2_00005.dat"
#                        ],
#                        [
#                            "C3_Protein1_6_Buffer2_00006.dat"
#                        ],
#                        [
#                            "C3_Protein1_6_Buffer2_00007.dat"
#                        ],
#                        [
#                            "C3_Protein1_6_Buffer2_00008.dat"
#                        ],
#                        [
#                            "C3_Protein1_6_Buffer2_00009.dat"
#                        ],
#                        [
#                            "C3_Protein1_6_Buffer2_00010.dat"
#                        ],
#                        [
#                            "C3_Protein1_6_Buffer2_00011.dat"
#                        ],
#                        [
#                            "C3_Protein1_6_Buffer2_00012.dat"
#                        ],
#                        [
#                            "C3_Protein1_6_Buffer2_00013.dat"
#                        ],
#                        [
#                            "C3_Protein1_6_Buffer2_00014.dat"
#                        ],
#                        [
#                            "C3_Protein1_6_Buffer2_00015.dat"
#                        ],
#                        [
#                            "C3_Protein1_6_Buffer2_00016.dat"
#                        ],
#                        [
#                            "C3_Protein1_6_Buffer2_00017.dat"
#                        ],
#                        [
#                            "C3_Protein1_6_Buffer2_00018.dat"
#                        ],
#                        [
#                            "C3_Protein1_6_Buffer2_00019.dat"
#                        ],
#                        [
#                            "C3_Protein1_6_Buffer2_00020.dat"
#                        ],
#                        [
#                            "C3_Protein1_6_Buffer2_00021.dat"
#                        ],
#                        [
#                            "C3_Protein1_6_Buffer2_00022.dat"
#                        ],
#                        [
#                            "C3_Protein1_6_Buffer2_00023.dat"
#                        ],
#                        [
#                            "C3_Protein1_6_Buffer2_00024.dat"
#                        ],
#                        [
#                            "C3_Protein1_6_Buffer2_00025.dat"
#                        ],
#                        [
#                            "C3_Protein1_6_Buffer2_00026.dat"
#                        ],
#                        [
#                            "C3_Protein1_6_Buffer2_00027.dat"
#                        ],
#                        [
#                            "C3_Protein1_6_Buffer2_00028.dat"
#                        ],
#                        [
#                            "C3_Protein1_6_Buffer2_00029.dat"
#                        ],
#                        [
#                            "C3_Protein1_6_Buffer2_00030.dat"
#                        ],
#                        [
#                            "C3_Protein1_6_Buffer2_00031.dat"
#                        ],
#                        [
#                            "C3_Protein1_6_Buffer2_00032.dat"
#                        ]
#                    ]
#                }
#            ],
#            "subtracted_file": [
#                "A_C1_Buffer2_00001",
#                {
#                    "averaged_files": [
#                        [
#                            "C1_Buffer2_00001.dat"
#                        ],
#                        [
#                            "C1_Buffer2_00002.dat"
#                        ],
#                        [
#                            "C1_Buffer2_00003.dat"
#                        ],
#                        [
#                            "C1_Buffer2_00004.dat"
#                        ],
#                        [
#                            "C1_Buffer2_00005.dat"
#                        ],
#                        [
#                            "C1_Buffer2_00006.dat"
#                        ],
#                        [
#                            "C1_Buffer2_00007.dat"
#                        ],
#                        [
#                            "C1_Buffer2_00008.dat"
#                        ],
#                        [
#                            "C1_Buffer2_00009.dat"
#                        ],
#                        [
#                            "C1_Buffer2_00010.dat"
#                        ],
#                        [
#                            "C1_Buffer2_00011.dat"
#                        ],
#                        [
#                            "C1_Buffer2_00012.dat"
#                        ],
#                        [
#                            "C1_Buffer2_00013.dat"
#                        ],
#                        [
#                            "C1_Buffer2_00014.dat"
#                        ],
#                        [
#                            "C1_Buffer2_00015.dat"
#                        ],
#                        [
#                            "C1_Buffer2_00016.dat"
#                        ],
#                        [
#                            "C1_Buffer2_00017.dat"
#                        ],
#                        [
#                            "C1_Buffer2_00018.dat"
#                        ],
#                        [
#                            "C1_Buffer2_00019.dat"
#                        ],
#                        [
#                            "C1_Buffer2_00020.dat"
#                        ],
#                        [
#                            "C1_Buffer2_00021.dat"
#                        ],
#                        [
#                            "C1_Buffer2_00022.dat"
#                        ],
#                        [
#                            "C1_Buffer2_00023.dat"
#                        ],
#                        [
#                            "C1_Buffer2_00024.dat"
#                        ],
#                        [
#                            "C1_Buffer2_00025.dat"
#                        ],
#                        [
#                            "C1_Buffer2_00026.dat"
#                        ],
#                        [
#                            "C1_Buffer2_00027.dat"
#                        ],
#                        [
#                            "C1_Buffer2_00028.dat"
#                        ],
#                        [
#                            "C1_Buffer2_00029.dat"
#                        ],
#                        [
#                            "C1_Buffer2_00030.dat"
#                        ],
#                        [
#                            "C1_Buffer2_00031.dat"
#                        ],
#                        [
#                            "C1_Buffer2_00032.dat"
#                        ]
#                    ]
#                }
#            ]
#        }
#    }
#}
```
