## Supplementary material for "LEA_4 motifs function alone and in conjunction with synergistic cosolutes to protect a labile enzyme during desiccation": File S1: Trehalose 6.out

```
####      G N O M             Version 5.0 (r14832)      ####

                                               Tue Jan 10 12:52:46 2023


           ####      Configuration                                 ####


    System Type:                   arbitrary monodisperse (job = 0)

    Minimum characteristic size:         0.0000

    Maximum characteristic size:        21.0000

    rad56:                               0.0000

    Force 0.0 at r = rmin:                  yes

    Force 0.0 at r = rmax:                  yes

    Initial alpha:                       0.0000

    Initial random seed:     350086378299394072

    Points in real space:                   162


    Input  1:                      Trehalose 6.dat

    First data point used:                   10

    Last data point used:                   421

    Scaling coefficient:             0.1000E+01

    Experimental setup:            point collimation


           ####      Results                                       ####


    Parameter    DISCRP  OSCILL  STABIL  SYSDEV  POSITV  VALCEN  SMOOTH

    Weight        1.000   3.000   3.000   3.000   1.000   1.000   1.000

    Sigma         0.300   0.600   0.120   0.120   0.120   0.120   0.600

    Ideal         0.700   1.100   0.000   1.000   1.000   0.950   0.000

    Current       0.642   2.436   0.081   0.886   1.000   0.541   0.533

               --------------------------------------------------------

    Estimate      0.964   0.007   0.631   0.403   1.000   0.000   0.455


    Angular range:                       0.0187 to       0.4352

    Reciprocal space Rg:             0.6923E+01

    Reciprocal space I(0):           0.6484E+00


    Real space range:                    0.0000 to      21.0000

    Real space Rg:                   0.6926E+01 +-   0.8002E-01

    Real space I(0):                 0.6484E+00 +-   0.3687E-02


    Highest ALPHA (theor):           0.3208E+02

    Current ALPHA:                   0.3855E-01


    Total Estimate:                      0.4263 (a SUSPICIOUS solution)


           ####      Experimental Data and Fit                     ####


      S          J EXP       ERROR       J REG       I REG


   0.000000E+00                                                0.648372E+00

   0.986842E-03                                                0.648362E+00

   0.197368E-02                                                0.648332E+00

   0.296053E-02                                                0.648282E+00

   0.394737E-02                                                0.648211E+00

   0.493421E-02                                                0.648120E+00

   0.592105E-02                                                0.648009E+00

   0.690789E-02                                                0.647878E+00

   0.789474E-02                                                0.647727E+00

   0.888158E-02                                                0.647555E+00

   0.986842E-02                                                0.647364E+00

   0.108553E-01                                                0.647152E+00

   0.118421E-01                                                0.646921E+00

   0.128289E-01                                                0.646669E+00

   0.138158E-01                                                0.646398E+00

   0.148026E-01                                                0.646106E+00

   0.157895E-01                                                0.645795E+00

   0.167763E-01                                                0.645464E+00

   0.177632E-01                                                0.645113E+00

   0.187500E-01   0.498884E+00   0.668100E-01   0.644742E+00   0.644742E+00

   0.197600E-01   0.521894E+00   0.536690E-01   0.644342E+00   0.644342E+00

   0.207800E-01   0.606244E+00   0.491771E-01   0.643917E+00   0.643917E+00

   0.217900E-01   0.569177E+00   0.456510E-01   0.643475E+00   0.643475E+00

   0.228000E-01   0.666319E+00   0.433286E-01   0.643014E+00   0.643014E+00

   0.238200E-01   0.592097E+00   0.417227E-01   0.642526E+00   0.642526E+00

   0.248300E-01   0.619995E+00   0.400978E-01   0.642023E+00   0.642023E+00

   0.258500E-01   0.617193E+00   0.387170E-01   0.641495E+00   0.641495E+00

   0.268600E-01   0.564400E+00   0.375548E-01   0.640951E+00   0.640951E+00

   0.278700E-01   0.658334E+00   0.363077E-01   0.640387E+00   0.640387E+00

   0.288900E-01   0.652347E+00   0.352705E-01   0.639798E+00   0.639798E+00

   0.299000E-01   0.663406E+00   0.347485E-01   0.639194E+00   0.639194E+00

   0.309100E-01   0.718839E+00   0.335492E-01   0.638569E+00   0.638569E+00

   0.319300E-01   0.616906E+00   0.326649E-01   0.637919E+00   0.637919E+00

   0.329400E-01   0.552379E+00   0.319293E-01   0.637255E+00   0.637255E+00

   0.339500E-01   0.616938E+00   0.313692E-01   0.636572E+00   0.636572E+00

   0.349700E-01   0.650662E+00   0.309387E-01   0.635861E+00   0.635861E+00

   0.359800E-01   0.629770E+00   0.302103E-01   0.635138E+00   0.635138E+00

   0.369900E-01   0.710653E+00   0.296529E-01   0.634396E+00   0.634396E+00

   0.380100E-01   0.638856E+00   0.292685E-01   0.633627E+00   0.633627E+00

   0.390200E-01   0.644271E+00   0.288567E-01   0.632846E+00   0.632846E+00

   0.400400E-01   0.624322E+00   0.283069E-01   0.632038E+00   0.632038E+00

   0.410500E-01   0.650971E+00   0.278540E-01   0.631218E+00   0.631218E+00

   0.420600E-01   0.646028E+00   0.274499E-01   0.630380E+00   0.630380E+00

   0.430800E-01   0.611305E+00   0.266108E-01   0.629515E+00   0.629515E+00

   0.440900E-01   0.623943E+00   0.265390E-01   0.628639E+00   0.628639E+00

   0.451000E-01   0.657123E+00   0.261404E-01   0.627744E+00   0.627744E+00

   0.461200E-01   0.643853E+00   0.257301E-01   0.626822E+00   0.626822E+00

   0.471300E-01   0.636750E+00   0.251034E-01   0.625891E+00   0.625891E+00

   0.481400E-01   0.638129E+00   0.247635E-01   0.624942E+00   0.624942E+00

   0.491600E-01   0.636035E+00   0.246927E-01   0.623964E+00   0.623964E+00

   0.501700E-01   0.644424E+00   0.242819E-01   0.622978E+00   0.622978E+00

   0.511800E-01   0.651915E+00   0.241570E-01   0.621975E+00   0.621975E+00

   0.522000E-01   0.610382E+00   0.240561E-01   0.620943E+00   0.620943E+00

   0.532100E-01   0.624471E+00   0.235896E-01   0.619904E+00   0.619904E+00

   0.542200E-01   0.615197E+00   0.234955E-01   0.618848E+00   0.618848E+00

   0.552400E-01   0.633518E+00   0.231445E-01   0.617763E+00   0.617763E+00

   0.562500E-01   0.586134E+00   0.228639E-01   0.616672E+00   0.616672E+00

   0.572700E-01   0.608782E+00   0.226413E-01   0.615553E+00   0.615553E+00

   0.582800E-01   0.641328E+00   0.222781E-01   0.614428E+00   0.614428E+00

   0.592900E-01   0.607803E+00   0.222202E-01   0.613286E+00   0.613286E+00

   0.603100E-01   0.625511E+00   0.218213E-01   0.612116E+00   0.612116E+00

   0.613200E-01   0.650698E+00   0.217932E-01   0.610941E+00   0.610941E+00

   0.623300E-01   0.630839E+00   0.216235E-01   0.609750E+00   0.609750E+00

   0.633500E-01   0.616175E+00   0.213552E-01   0.608530E+00   0.608530E+00

   0.643600E-01   0.583886E+00   0.211464E-01   0.607307E+00   0.607307E+00

   0.653700E-01   0.636254E+00   0.209989E-01   0.606067E+00   0.606067E+00

   0.663900E-01   0.625856E+00   0.207612E-01   0.604800E+00   0.604800E+00

   0.674000E-01   0.611834E+00   0.206912E-01   0.603529E+00   0.603529E+00

   0.684100E-01   0.630284E+00   0.203793E-01   0.602243E+00   0.602243E+00

   0.694300E-01   0.591247E+00   0.203481E-01   0.600929E+00   0.600929E+00

   0.704400E-01   0.614233E+00   0.201225E-01   0.599612E+00   0.599612E+00

   0.714500E-01   0.621962E+00   0.200221E-01   0.598281E+00   0.598281E+00

   0.724700E-01   0.607350E+00   0.196982E-01   0.596922E+00   0.596922E+00

   0.734800E-01   0.562455E+00   0.194091E-01   0.595561E+00   0.595561E+00

   0.745000E-01   0.638610E+00   0.194142E-01   0.594173E+00   0.594173E+00

   0.755100E-01   0.555441E+00   0.192169E-01   0.592784E+00   0.592784E+00

   0.765200E-01   0.579935E+00   0.192344E-01   0.591381E+00   0.591381E+00

   0.775400E-01   0.583787E+00   0.189332E-01   0.589950E+00   0.589950E+00

   0.785500E-01   0.568688E+00   0.189157E-01   0.588519E+00   0.588519E+00

   0.795600E-01   0.598133E+00   0.187384E-01   0.587075E+00   0.587075E+00

   0.805800E-01   0.595096E+00   0.189212E-01   0.585603E+00   0.585603E+00

   0.815900E-01   0.598201E+00   0.188132E-01   0.584132E+00   0.584132E+00

   0.826000E-01   0.604283E+00   0.186791E-01   0.582649E+00   0.582649E+00

   0.836200E-01   0.592590E+00   0.188436E-01   0.581138E+00   0.581138E+00

   0.846300E-01   0.596044E+00   0.189375E-01   0.579629E+00   0.579629E+00

   0.856400E-01   0.558870E+00   0.190556E-01   0.578107E+00   0.578107E+00

   0.866600E-01   0.559218E+00   0.190853E-01   0.576559E+00   0.576559E+00

   0.876700E-01   0.577742E+00   0.192089E-01   0.575013E+00   0.575013E+00

   0.886800E-01   0.570167E+00   0.196186E-01   0.573456E+00   0.573456E+00

   0.897000E-01   0.547914E+00   0.198701E-01   0.571872E+00   0.571872E+00

   0.907100E-01   0.546213E+00   0.199237E-01   0.570291E+00   0.570291E+00

   0.917200E-01   0.528218E+00   0.199935E-01   0.568700E+00   0.568700E+00

   0.927400E-01   0.574597E+00   0.201494E-01   0.567081E+00   0.567081E+00

   0.937500E-01   0.579307E+00   0.203331E-01   0.565468E+00   0.565468E+00

   0.947700E-01   0.569268E+00   0.203431E-01   0.563828E+00   0.563828E+00

   0.957800E-01   0.581502E+00   0.204825E-01   0.562193E+00   0.562193E+00

   0.967900E-01   0.570254E+00   0.206417E-01   0.560548E+00   0.560548E+00

   0.978100E-01   0.555433E+00   0.207833E-01   0.558877E+00   0.558877E+00

   0.988200E-01   0.604979E+00   0.214901E-01   0.557212E+00   0.557212E+00

   0.998300E-01   0.530729E+00   0.219061E-01   0.555538E+00   0.555538E+00

   0.100850E+00   0.512817E+00   0.224386E-01   0.553837E+00   0.553837E+00

   0.101860E+00   0.562025E+00   0.219636E-01   0.552144E+00   0.552144E+00

   0.102870E+00   0.529543E+00   0.219527E-01   0.550442E+00   0.550442E+00

   0.103890E+00   0.548854E+00   0.219277E-01   0.548714E+00   0.548714E+00

   0.104900E+00   0.553311E+00   0.220152E-01   0.546995E+00   0.546995E+00

   0.105910E+00   0.523099E+00   0.219125E-01   0.545267E+00   0.545267E+00

   0.106930E+00   0.534261E+00   0.219762E-01   0.543513E+00   0.543513E+00

   0.107940E+00   0.499002E+00   0.220384E-01   0.541769E+00   0.541769E+00

   0.108950E+00   0.531957E+00   0.223419E-01   0.540017E+00   0.540017E+00

   0.109970E+00   0.564804E+00   0.227048E-01   0.538240E+00   0.538240E+00

   0.110980E+00   0.560265E+00   0.225516E-01   0.536473E+00   0.536473E+00

   0.111990E+00   0.534260E+00   0.224051E-01   0.534699E+00   0.534699E+00

   0.113010E+00   0.519997E+00   0.224921E-01   0.532900E+00   0.532900E+00

   0.114020E+00   0.512143E+00   0.224928E-01   0.531112E+00   0.531112E+00

   0.115040E+00   0.536233E+00   0.226345E-01   0.529300E+00   0.529300E+00

   0.116050E+00   0.535632E+00   0.224862E-01   0.527499E+00   0.527499E+00

   0.117060E+00   0.503769E+00   0.226138E-01   0.525692E+00   0.525692E+00

   0.118080E+00   0.497532E+00   0.224205E-01   0.523861E+00   0.523861E+00

   0.119090E+00   0.504191E+00   0.224370E-01   0.522042E+00   0.522042E+00

   0.120100E+00   0.499744E+00   0.225777E-01   0.520218E+00   0.520218E+00

   0.121120E+00   0.527117E+00   0.224212E-01   0.518370E+00   0.518370E+00

   0.122130E+00   0.494102E+00   0.226487E-01   0.516536E+00   0.516536E+00

   0.123140E+00   0.541685E+00   0.224449E-01   0.514696E+00   0.514696E+00

   0.124160E+00   0.522675E+00   0.225288E-01   0.512834E+00   0.512834E+00

   0.125170E+00   0.504708E+00   0.225037E-01   0.510985E+00   0.510985E+00

   0.126180E+00   0.505465E+00   0.224228E-01   0.509132E+00   0.509132E+00

   0.127200E+00   0.492909E+00   0.221271E-01   0.507256E+00   0.507256E+00

   0.128210E+00   0.518105E+00   0.221411E-01   0.505396E+00   0.505396E+00

   0.129220E+00   0.470673E+00   0.223527E-01   0.503531E+00   0.503531E+00

   0.130240E+00   0.480717E+00   0.221927E-01   0.501645E+00   0.501645E+00

   0.131250E+00   0.491547E+00   0.220080E-01   0.499773E+00   0.499773E+00

   0.132260E+00   0.490369E+00   0.220237E-01   0.497899E+00   0.497899E+00

   0.133280E+00   0.489551E+00   0.218795E-01   0.496003E+00   0.496003E+00

   0.134290E+00   0.522594E+00   0.218625E-01   0.494124E+00   0.494124E+00

   0.135300E+00   0.471257E+00   0.218283E-01   0.492242E+00   0.492242E+00

   0.136320E+00   0.503594E+00   0.216322E-01   0.490339E+00   0.490339E+00

   0.137330E+00   0.476506E+00   0.215295E-01   0.488452E+00   0.488452E+00

   0.138340E+00   0.477411E+00   0.216202E-01   0.486564E+00   0.486564E+00

   0.139360E+00   0.442714E+00   0.215451E-01   0.484656E+00   0.484656E+00

   0.140370E+00   0.514210E+00   0.213172E-01   0.482765E+00   0.482765E+00

   0.141390E+00   0.487506E+00   0.212537E-01   0.480854E+00   0.480854E+00

   0.142400E+00   0.431147E+00   0.212433E-01   0.478961E+00   0.478961E+00

   0.143410E+00   0.453083E+00   0.211053E-01   0.477066E+00   0.477066E+00

   0.144430E+00   0.504298E+00   0.209740E-01   0.475153E+00   0.475153E+00

   0.145440E+00   0.480290E+00   0.208131E-01   0.473258E+00   0.473258E+00

   0.146450E+00   0.450238E+00   0.207372E-01   0.471363E+00   0.471363E+00

   0.147470E+00   0.462067E+00   0.205738E-01   0.469449E+00   0.469449E+00

   0.148480E+00   0.463505E+00   0.203612E-01   0.467554E+00   0.467554E+00

   0.149490E+00   0.430775E+00   0.202006E-01   0.465659E+00   0.465659E+00

   0.150510E+00   0.495413E+00   0.200482E-01   0.463746E+00   0.463746E+00

   0.151520E+00   0.492081E+00   0.197852E-01   0.461853E+00   0.461853E+00

   0.152530E+00   0.430801E+00   0.195600E-01   0.459960E+00   0.459960E+00

   0.153550E+00   0.448585E+00   0.193335E-01   0.458050E+00   0.458050E+00

   0.154560E+00   0.464485E+00   0.192608E-01   0.456160E+00   0.456160E+00

   0.155570E+00   0.458345E+00   0.191054E-01   0.454272E+00   0.454272E+00

   0.156590E+00   0.480620E+00   0.189571E-01   0.452367E+00   0.452367E+00

   0.157600E+00   0.454626E+00   0.188622E-01   0.450482E+00   0.450482E+00

   0.158610E+00   0.451588E+00   0.186398E-01   0.448599E+00   0.448599E+00

   0.159630E+00   0.416851E+00   0.184521E-01   0.446700E+00   0.446700E+00

   0.160640E+00   0.430860E+00   0.183903E-01   0.444822E+00   0.444822E+00

   0.161650E+00   0.439648E+00   0.180046E-01   0.442947E+00   0.442947E+00

   0.162670E+00   0.438663E+00   0.178988E-01   0.441056E+00   0.441056E+00

   0.163680E+00   0.414659E+00   0.177482E-01   0.439187E+00   0.439187E+00

   0.164690E+00   0.455021E+00   0.176307E-01   0.437320E+00   0.437320E+00

   0.165710E+00   0.430366E+00   0.175492E-01   0.435439E+00   0.435439E+00

   0.166720E+00   0.425972E+00   0.174280E-01   0.433579E+00   0.433579E+00

   0.167730E+00   0.411366E+00   0.172253E-01   0.431723E+00   0.431723E+00

   0.168750E+00   0.459641E+00   0.171603E-01   0.429853E+00   0.429853E+00

   0.169760E+00   0.401988E+00   0.170564E-01   0.428005E+00   0.428005E+00

   0.170770E+00   0.438315E+00   0.168935E-01   0.426162E+00   0.426162E+00

   0.171790E+00   0.435836E+00   0.168069E-01   0.424304E+00   0.424304E+00

   0.172800E+00   0.434476E+00   0.166999E-01   0.422469E+00   0.422469E+00

   0.173810E+00   0.391185E+00   0.164344E-01   0.420639E+00   0.420639E+00

   0.174830E+00   0.402745E+00   0.164648E-01   0.418796E+00   0.418796E+00

   0.175840E+00   0.385646E+00   0.163521E-01   0.416975E+00   0.416975E+00

   0.176860E+00   0.393351E+00   0.161759E-01   0.415142E+00   0.415142E+00

   0.177870E+00   0.424234E+00   0.159812E-01   0.413333E+00   0.413333E+00

   0.178880E+00   0.434133E+00   0.159673E-01   0.411528E+00   0.411528E+00

   0.179900E+00   0.403442E+00   0.158301E-01   0.409712E+00   0.409712E+00

   0.180910E+00   0.432392E+00   0.157589E-01   0.407919E+00   0.407919E+00

   0.181920E+00   0.413733E+00   0.156381E-01   0.406132E+00   0.406132E+00

   0.182940E+00   0.392898E+00   0.155687E-01   0.404333E+00   0.404333E+00

   0.183950E+00   0.374930E+00   0.154667E-01   0.402559E+00   0.402559E+00

   0.184960E+00   0.384972E+00   0.154180E-01   0.400790E+00   0.400790E+00

   0.185980E+00   0.415003E+00   0.152694E-01   0.399011E+00   0.399011E+00

   0.186990E+00   0.421604E+00   0.151670E-01   0.397256E+00   0.397256E+00

   0.188000E+00   0.402399E+00   0.150403E-01   0.395508E+00   0.395508E+00

   0.189020E+00   0.398429E+00   0.149703E-01   0.393749E+00   0.393749E+00

   0.190030E+00   0.396594E+00   0.149119E-01   0.392015E+00   0.392015E+00

   0.191040E+00   0.389229E+00   0.148779E-01   0.390288E+00   0.390288E+00

   0.192060E+00   0.402470E+00   0.147865E-01   0.388551E+00   0.388551E+00

   0.193070E+00   0.407937E+00   0.146831E-01   0.386839E+00   0.386839E+00

   0.194080E+00   0.371922E+00   0.146157E-01   0.385134E+00   0.385134E+00

   0.195100E+00   0.351718E+00   0.145772E-01   0.383420E+00   0.383420E+00

   0.196110E+00   0.394439E+00   0.144842E-01   0.381731E+00   0.381731E+00

   0.197120E+00   0.379112E+00   0.144350E-01   0.380049E+00   0.380049E+00

   0.198140E+00   0.374848E+00   0.143670E-01   0.378360E+00   0.378360E+00

   0.199150E+00   0.362739E+00   0.143196E-01   0.376695E+00   0.376695E+00

   0.200160E+00   0.394119E+00   0.142809E-01   0.375038E+00   0.375038E+00

   0.201180E+00   0.367165E+00   0.141837E-01   0.373373E+00   0.373373E+00

   0.202190E+00   0.370503E+00   0.141989E-01   0.371733E+00   0.371733E+00

   0.203200E+00   0.373783E+00   0.140308E-01   0.370102E+00   0.370102E+00

   0.204220E+00   0.351118E+00   0.140008E-01   0.368464E+00   0.368464E+00

   0.205230E+00   0.386208E+00   0.139942E-01   0.366850E+00   0.366850E+00

   0.206240E+00   0.360011E+00   0.140605E-01   0.365245E+00   0.365245E+00

   0.207260E+00   0.361116E+00   0.140402E-01   0.363634E+00   0.363634E+00

   0.208270E+00   0.369626E+00   0.140555E-01   0.362048E+00   0.362048E+00

   0.209280E+00   0.368663E+00   0.140644E-01   0.360470E+00   0.360470E+00

   0.210300E+00   0.368522E+00   0.141105E-01   0.358887E+00   0.358887E+00

   0.211310E+00   0.340342E+00   0.140476E-01   0.357328E+00   0.357328E+00

   0.212320E+00   0.369933E+00   0.140214E-01   0.355779E+00   0.355779E+00

   0.213340E+00   0.360613E+00   0.139727E-01   0.354225E+00   0.354225E+00

   0.214350E+00   0.345405E+00   0.139482E-01   0.352695E+00   0.352695E+00

   0.215360E+00   0.347707E+00   0.140261E-01   0.351175E+00   0.351175E+00

   0.216380E+00   0.353179E+00   0.139343E-01   0.349650E+00   0.349650E+00

   0.217390E+00   0.359768E+00   0.139431E-01   0.348150E+00   0.348150E+00

   0.218400E+00   0.344953E+00   0.138921E-01   0.346660E+00   0.346660E+00

   0.219420E+00   0.350307E+00   0.138065E-01   0.345165E+00   0.345165E+00

   0.220430E+00   0.346144E+00   0.138214E-01   0.343695E+00   0.343695E+00

   0.221440E+00   0.345409E+00   0.137478E-01   0.342235E+00   0.342235E+00

   0.222460E+00   0.344689E+00   0.136646E-01   0.340772E+00   0.340772E+00

   0.223470E+00   0.360593E+00   0.136240E-01   0.339333E+00   0.339333E+00

   0.224480E+00   0.339940E+00   0.135416E-01   0.337904E+00   0.337904E+00

   0.225500E+00   0.345374E+00   0.134185E-01   0.336472E+00   0.336472E+00

   0.226510E+00   0.325525E+00   0.133451E-01   0.335064E+00   0.335064E+00

   0.227520E+00   0.325214E+00   0.133607E-01   0.333667E+00   0.333667E+00

   0.228540E+00   0.329142E+00   0.131947E-01   0.332267E+00   0.332267E+00

   0.229550E+00   0.328545E+00   0.131003E-01   0.330891E+00   0.330891E+00

   0.230560E+00   0.329954E+00   0.131250E-01   0.329526E+00   0.329526E+00

   0.231580E+00   0.336316E+00   0.130263E-01   0.328158E+00   0.328158E+00

   0.232590E+00   0.310939E+00   0.130176E-01   0.326815E+00   0.326815E+00

   0.233600E+00   0.316333E+00   0.129217E-01   0.325482E+00   0.325482E+00

   0.234620E+00   0.334232E+00   0.128574E-01   0.324147E+00   0.324147E+00

   0.235630E+00   0.300192E+00   0.128313E-01   0.322837E+00   0.322837E+00

   0.236640E+00   0.317598E+00   0.126887E-01   0.321537E+00   0.321537E+00

   0.237660E+00   0.325981E+00   0.126834E-01   0.320236E+00   0.320236E+00

   0.238670E+00   0.325685E+00   0.126025E-01   0.318958E+00   0.318958E+00

   0.239680E+00   0.296365E+00   0.125241E-01   0.317692E+00   0.317692E+00

   0.240690E+00   0.336321E+00   0.124970E-01   0.316436E+00   0.316436E+00

   0.241710E+00   0.298031E+00   0.124293E-01   0.315180E+00   0.315180E+00

   0.242720E+00   0.312600E+00   0.124685E-01   0.313946E+00   0.313946E+00

   0.243730E+00   0.307379E+00   0.123234E-01   0.312725E+00   0.312725E+00

   0.244750E+00   0.289819E+00   0.123226E-01   0.311502E+00   0.311502E+00

   0.245760E+00   0.312057E+00   0.122971E-01   0.310302E+00   0.310302E+00

   0.246770E+00   0.329434E+00   0.122201E-01   0.309114E+00   0.309114E+00

   0.247790E+00   0.317983E+00   0.121251E-01   0.307925E+00   0.307925E+00

   0.248800E+00   0.310331E+00   0.120808E-01   0.306760E+00   0.306760E+00

   0.249810E+00   0.341681E+00   0.120828E-01   0.305605E+00   0.305605E+00

   0.250830E+00   0.315266E+00   0.120061E-01   0.304451E+00   0.304451E+00

   0.251840E+00   0.291946E+00   0.119580E-01   0.303319E+00   0.303319E+00

   0.252850E+00   0.298485E+00   0.119137E-01   0.302198E+00   0.302198E+00

   0.253870E+00   0.309934E+00   0.118243E-01   0.301078E+00   0.301078E+00

   0.254880E+00   0.317488E+00   0.117674E-01   0.299980E+00   0.299980E+00

   0.255890E+00   0.294243E+00   0.117282E-01   0.298893E+00   0.298893E+00

   0.256910E+00   0.300543E+00   0.117072E-01   0.297807E+00   0.297807E+00

   0.257920E+00   0.305921E+00   0.116521E-01   0.296742E+00   0.296742E+00

   0.258930E+00   0.301858E+00   0.116285E-01   0.295689E+00   0.295689E+00

   0.259950E+00   0.313839E+00   0.115320E-01   0.294637E+00   0.294637E+00

   0.260960E+00   0.297457E+00   0.115163E-01   0.293607E+00   0.293607E+00

   0.261970E+00   0.292941E+00   0.114745E-01   0.292587E+00   0.292587E+00

   0.262990E+00   0.293189E+00   0.114308E-01   0.291569E+00   0.291569E+00

   0.264000E+00   0.300007E+00   0.113717E-01   0.290572E+00   0.290572E+00

   0.265010E+00   0.292604E+00   0.113379E-01   0.289586E+00   0.289586E+00

   0.266030E+00   0.308786E+00   0.112591E-01   0.288602E+00   0.288602E+00

   0.267040E+00   0.279089E+00   0.112805E-01   0.287638E+00   0.287638E+00

   0.268050E+00   0.283236E+00   0.112575E-01   0.286686E+00   0.286686E+00

   0.269070E+00   0.279137E+00   0.112134E-01   0.285735E+00   0.285735E+00

   0.270080E+00   0.268159E+00   0.111187E-01   0.284805E+00   0.284805E+00

   0.271090E+00   0.285713E+00   0.111088E-01   0.283885E+00   0.283885E+00

   0.272100E+00   0.287133E+00   0.110663E-01   0.282977E+00   0.282977E+00

   0.273120E+00   0.274910E+00   0.110591E-01   0.282070E+00   0.282070E+00

   0.274130E+00   0.253727E+00   0.110342E-01   0.281183E+00   0.281183E+00

   0.275140E+00   0.286458E+00   0.110019E-01   0.280307E+00   0.280307E+00

   0.276160E+00   0.277814E+00   0.109527E-01   0.279434E+00   0.279434E+00

   0.277170E+00   0.259979E+00   0.109356E-01   0.278579E+00   0.278579E+00

   0.278180E+00   0.275865E+00   0.108335E-01   0.277736E+00   0.277736E+00

   0.279200E+00   0.290995E+00   0.108693E-01   0.276895E+00   0.276895E+00

   0.280210E+00   0.287181E+00   0.107525E-01   0.276072E+00   0.276072E+00

   0.281220E+00   0.283184E+00   0.107506E-01   0.275260E+00   0.275260E+00

   0.282240E+00   0.262324E+00   0.106983E-01   0.274451E+00   0.274451E+00

   0.283250E+00   0.286361E+00   0.107096E-01   0.273660E+00   0.273660E+00

   0.284260E+00   0.287447E+00   0.107495E-01   0.272880E+00   0.272880E+00

   0.285280E+00   0.278650E+00   0.107351E-01   0.272102E+00   0.272102E+00

   0.286290E+00   0.251609E+00   0.107502E-01   0.271342E+00   0.271342E+00

   0.287300E+00   0.266189E+00   0.107556E-01   0.270593E+00   0.270593E+00

   0.288320E+00   0.266442E+00   0.107923E-01   0.269846E+00   0.269846E+00

   0.289330E+00   0.270826E+00   0.107434E-01   0.269117E+00   0.269117E+00

   0.290340E+00   0.271810E+00   0.107377E-01   0.268397E+00   0.268397E+00

   0.291350E+00   0.257470E+00   0.107587E-01   0.267688E+00   0.267688E+00

   0.292370E+00   0.274608E+00   0.108092E-01   0.266982E+00   0.266982E+00

   0.293380E+00   0.280361E+00   0.108297E-01   0.266292E+00   0.266292E+00

   0.294390E+00   0.268132E+00   0.108249E-01   0.265613E+00   0.265613E+00

   0.295410E+00   0.285909E+00   0.108244E-01   0.264936E+00   0.264936E+00

   0.296420E+00   0.261582E+00   0.108256E-01   0.264276E+00   0.264276E+00

   0.297430E+00   0.265760E+00   0.107938E-01   0.263625E+00   0.263625E+00

   0.298450E+00   0.280981E+00   0.107897E-01   0.262977E+00   0.262977E+00

   0.299460E+00   0.276579E+00   0.107686E-01   0.262345E+00   0.262345E+00

   0.300470E+00   0.261843E+00   0.107774E-01   0.261722E+00   0.261722E+00

   0.301490E+00   0.269018E+00   0.107740E-01   0.261103E+00   0.261103E+00

   0.302500E+00   0.266705E+00   0.107108E-01   0.260499E+00   0.260499E+00

   0.303510E+00   0.256079E+00   0.106913E-01   0.259904E+00   0.259904E+00

   0.304530E+00   0.249047E+00   0.106261E-01   0.259312E+00   0.259312E+00

   0.305540E+00   0.252629E+00   0.106987E-01   0.258735E+00   0.258735E+00

   0.306550E+00   0.252615E+00   0.108154E-01   0.258167E+00   0.258167E+00

   0.307560E+00   0.265521E+00   0.108245E-01   0.257607E+00   0.257607E+00

   0.308580E+00   0.271418E+00   0.108925E-01   0.257051E+00   0.257051E+00

   0.309590E+00   0.264488E+00   0.108768E-01   0.256509E+00   0.256509E+00

   0.310600E+00   0.252898E+00   0.109069E-01   0.255975E+00   0.255975E+00

   0.311620E+00   0.258632E+00   0.108997E-01   0.255445E+00   0.255445E+00

   0.312630E+00   0.251590E+00   0.109321E-01   0.254928E+00   0.254928E+00

   0.313640E+00   0.253086E+00   0.109079E-01   0.254419E+00   0.254419E+00

   0.314660E+00   0.251722E+00   0.109356E-01   0.253913E+00   0.253913E+00

   0.315670E+00   0.242071E+00   0.110596E-01   0.253421E+00   0.253421E+00

   0.316680E+00   0.242871E+00   0.111266E-01   0.252936E+00   0.252936E+00

   0.317700E+00   0.231307E+00   0.111952E-01   0.252455E+00   0.252455E+00

   0.318710E+00   0.234877E+00   0.112058E-01   0.251986E+00   0.251986E+00

   0.319720E+00   0.252517E+00   0.112597E-01   0.251525E+00   0.251525E+00

   0.320730E+00   0.244616E+00   0.113300E-01   0.251071E+00   0.251071E+00

   0.321750E+00   0.239157E+00   0.113493E-01   0.250621E+00   0.250621E+00

   0.322760E+00   0.250041E+00   0.113961E-01   0.250182E+00   0.250182E+00

   0.323770E+00   0.262448E+00   0.115272E-01   0.249750E+00   0.249750E+00

   0.324790E+00   0.260485E+00   0.114550E-01   0.249322E+00   0.249322E+00

   0.325800E+00   0.251582E+00   0.114693E-01   0.248905E+00   0.248905E+00

   0.326810E+00   0.253401E+00   0.114768E-01   0.248495E+00   0.248495E+00

   0.327830E+00   0.254745E+00   0.114623E-01   0.248087E+00   0.248087E+00

   0.328840E+00   0.236531E+00   0.114452E-01   0.247691E+00   0.247691E+00

   0.329850E+00   0.257900E+00   0.114684E-01   0.247301E+00   0.247301E+00

   0.330860E+00   0.229206E+00   0.114808E-01   0.246918E+00   0.246918E+00

   0.331880E+00   0.245138E+00   0.115431E-01   0.246538E+00   0.246538E+00

   0.332890E+00   0.251425E+00   0.115210E-01   0.246167E+00   0.246167E+00

   0.333900E+00   0.230227E+00   0.115440E-01   0.245803E+00   0.245803E+00

   0.334920E+00   0.259628E+00   0.115936E-01   0.245442E+00   0.245442E+00

   0.335930E+00   0.217276E+00   0.116078E-01   0.245090E+00   0.245090E+00

   0.336940E+00   0.240165E+00   0.116726E-01   0.244744E+00   0.244744E+00

   0.337960E+00   0.245045E+00   0.116444E-01   0.244401E+00   0.244401E+00

   0.338970E+00   0.249298E+00   0.116725E-01   0.244067E+00   0.244067E+00

   0.339980E+00   0.246664E+00   0.116617E-01   0.243739E+00   0.243739E+00

   0.340990E+00   0.235063E+00   0.117299E-01   0.243416E+00   0.243416E+00

   0.342010E+00   0.233644E+00   0.117613E-01   0.243095E+00   0.243095E+00

   0.343020E+00   0.258615E+00   0.117427E-01   0.242783E+00   0.242783E+00

   0.344030E+00   0.260631E+00   0.117813E-01   0.242476E+00   0.242476E+00

   0.345050E+00   0.228630E+00   0.117785E-01   0.242171E+00   0.242171E+00

   0.346060E+00   0.222553E+00   0.118032E-01   0.241875E+00   0.241875E+00

   0.347070E+00   0.247645E+00   0.117885E-01   0.241583E+00   0.241583E+00

   0.348090E+00   0.211481E+00   0.118466E-01   0.241293E+00   0.241293E+00

   0.349100E+00   0.239114E+00   0.118508E-01   0.241011E+00   0.241011E+00

   0.350110E+00   0.268950E+00   0.118712E-01   0.240733E+00   0.240733E+00

   0.351120E+00   0.223395E+00   0.116675E-01   0.240460E+00   0.240460E+00

   0.352140E+00   0.246325E+00   0.114214E-01   0.240188E+00   0.240188E+00

   0.353150E+00   0.208852E+00   0.112864E-01   0.239924E+00   0.239924E+00

   0.354160E+00   0.228605E+00   0.111870E-01   0.239664E+00   0.239664E+00

   0.355180E+00   0.220724E+00   0.113355E-01   0.239405E+00   0.239405E+00

   0.356190E+00   0.239269E+00   0.114074E-01   0.239153E+00   0.239153E+00

   0.357200E+00   0.237147E+00   0.114262E-01   0.238904E+00   0.238904E+00

   0.358210E+00   0.245328E+00   0.114817E-01   0.238659E+00   0.238659E+00

   0.359230E+00   0.242334E+00   0.115115E-01   0.238416E+00   0.238416E+00

   0.360240E+00   0.235245E+00   0.114953E-01   0.238179E+00   0.238179E+00

   0.361250E+00   0.225801E+00   0.115114E-01   0.237945E+00   0.237945E+00

   0.362270E+00   0.230437E+00   0.114785E-01   0.237712E+00   0.237712E+00

   0.363280E+00   0.236339E+00   0.114335E-01   0.237484E+00   0.237484E+00

   0.364290E+00   0.218289E+00   0.115830E-01   0.237260E+00   0.237260E+00

   0.365300E+00   0.245197E+00   0.116486E-01   0.237039E+00   0.237039E+00

   0.366320E+00   0.224330E+00   0.117292E-01   0.236818E+00   0.236818E+00

   0.367330E+00   0.216942E+00   0.119409E-01   0.236603E+00   0.236603E+00

   0.368340E+00   0.219375E+00   0.118692E-01   0.236390E+00   0.236390E+00

   0.369360E+00   0.250247E+00   0.118918E-01   0.236178E+00   0.236178E+00

   0.370370E+00   0.226868E+00   0.119852E-01   0.235970E+00   0.235970E+00

   0.371380E+00   0.246440E+00   0.118513E-01   0.235765E+00   0.235765E+00

   0.372390E+00   0.240283E+00   0.119809E-01   0.235562E+00   0.235562E+00

   0.373410E+00   0.239067E+00   0.120983E-01   0.235359E+00   0.235359E+00

   0.374420E+00   0.225016E+00   0.121742E-01   0.235160E+00   0.235160E+00

   0.375430E+00   0.231046E+00   0.122849E-01   0.234964E+00   0.234964E+00

   0.376450E+00   0.236900E+00   0.123764E-01   0.234767E+00   0.234767E+00

   0.377460E+00   0.229896E+00   0.125245E-01   0.234574E+00   0.234574E+00

   0.378470E+00   0.231783E+00   0.125919E-01   0.234383E+00   0.234383E+00

   0.379480E+00   0.235015E+00   0.127283E-01   0.234194E+00   0.234194E+00

   0.380500E+00   0.227342E+00   0.127918E-01   0.234004E+00   0.234004E+00

   0.381510E+00   0.247142E+00   0.129686E-01   0.233817E+00   0.233817E+00

   0.382520E+00   0.238005E+00   0.130289E-01   0.233632E+00   0.233632E+00

   0.383540E+00   0.220431E+00   0.131636E-01   0.233446E+00   0.233446E+00

   0.384550E+00   0.228767E+00   0.132252E-01   0.233263E+00   0.233263E+00

   0.385560E+00   0.225130E+00   0.134501E-01   0.233082E+00   0.233082E+00

   0.386570E+00   0.235044E+00   0.135113E-01   0.232901E+00   0.232901E+00

   0.387590E+00   0.253145E+00   0.136758E-01   0.232719E+00   0.232719E+00

   0.388600E+00   0.235882E+00   0.142139E-01   0.232540E+00   0.232540E+00

   0.389610E+00   0.248656E+00   0.139019E-01   0.232362E+00   0.232362E+00

   0.390630E+00   0.239241E+00   0.139866E-01   0.232182E+00   0.232182E+00

   0.391640E+00   0.216207E+00   0.141439E-01   0.232005E+00   0.232005E+00

   0.392650E+00   0.238678E+00   0.142852E-01   0.231828E+00   0.231828E+00

   0.393660E+00   0.250549E+00   0.143810E-01   0.231651E+00   0.231651E+00

   0.394680E+00   0.219558E+00   0.145933E-01   0.231473E+00   0.231473E+00

   0.395690E+00   0.234460E+00   0.146351E-01   0.231297E+00   0.231297E+00

   0.396700E+00   0.212365E+00   0.147445E-01   0.231121E+00   0.231121E+00

   0.397720E+00   0.252687E+00   0.150272E-01   0.230943E+00   0.230943E+00

   0.398730E+00   0.239865E+00   0.150641E-01   0.230767E+00   0.230767E+00

   0.399740E+00   0.242773E+00   0.151711E-01   0.230590E+00   0.230590E+00

   0.400750E+00   0.217709E+00   0.153757E-01   0.230414E+00   0.230414E+00

   0.401770E+00   0.248108E+00   0.154441E-01   0.230235E+00   0.230235E+00

   0.402780E+00   0.236534E+00   0.156030E-01   0.230058E+00   0.230058E+00

   0.403790E+00   0.230423E+00   0.157531E-01   0.229880E+00   0.229880E+00

   0.404800E+00   0.217077E+00   0.160003E-01   0.229702E+00   0.229702E+00

   0.405820E+00   0.251720E+00   0.157923E-01   0.229521E+00   0.229521E+00

   0.406830E+00   0.229047E+00   0.160467E-01   0.229341E+00   0.229341E+00

   0.407840E+00   0.236749E+00   0.160023E-01   0.229161E+00   0.229161E+00

   0.408860E+00   0.217658E+00   0.160243E-01   0.228977E+00   0.228977E+00

   0.409870E+00   0.238413E+00   0.162016E-01   0.228795E+00   0.228795E+00

   0.410880E+00   0.256156E+00   0.160097E-01   0.228612E+00   0.228612E+00

   0.411890E+00   0.252157E+00   0.159986E-01   0.228427E+00   0.228427E+00

   0.412910E+00   0.239776E+00   0.160647E-01   0.228240E+00   0.228240E+00

   0.413920E+00   0.218890E+00   0.161223E-01   0.228053E+00   0.228053E+00

   0.414930E+00   0.213457E+00   0.161443E-01   0.227865E+00   0.227865E+00

   0.415940E+00   0.225517E+00   0.163597E-01   0.227676E+00   0.227676E+00

   0.416960E+00   0.240094E+00   0.163848E-01   0.227483E+00   0.227483E+00

   0.417970E+00   0.244313E+00   0.165211E-01   0.227291E+00   0.227291E+00

   0.418980E+00   0.220007E+00   0.166148E-01   0.227097E+00   0.227097E+00

   0.420000E+00   0.213863E+00   0.167531E-01   0.226900E+00   0.226900E+00

   0.421010E+00   0.201957E+00   0.169444E-01   0.226703E+00   0.226703E+00

   0.422020E+00   0.232300E+00   0.169675E-01   0.226504E+00   0.226504E+00

   0.423030E+00   0.213864E+00   0.171913E-01   0.226304E+00   0.226304E+00

   0.424050E+00   0.252096E+00   0.173429E-01   0.226099E+00   0.226099E+00

   0.425060E+00   0.258147E+00   0.176607E-01   0.225895E+00   0.225895E+00

   0.426070E+00   0.239286E+00   0.178533E-01   0.225689E+00   0.225689E+00

   0.427080E+00   0.219516E+00   0.181970E-01   0.225481E+00   0.225481E+00

   0.428100E+00   0.211962E+00   0.182317E-01   0.225269E+00   0.225269E+00

   0.429110E+00   0.216584E+00   0.185103E-01   0.225056E+00   0.225056E+00

   0.430120E+00   0.282647E+00   0.188349E-01   0.224842E+00   0.224842E+00

   0.431130E+00   0.247556E+00   0.189572E-01   0.224625E+00   0.224625E+00

   0.432150E+00   0.255064E+00   0.193069E-01   0.224404E+00   0.224404E+00

   0.433160E+00   0.234118E+00   0.196513E-01   0.224183E+00   0.224183E+00

   0.434170E+00   0.241247E+00   0.198970E-01   0.223959E+00   0.223959E+00

   0.435180E+00   0.221621E+00   0.201807E-01   0.223733E+00   0.223733E+00


           ####      Real Space Data                               ####


           Distance distribution  function of particle  


      R          P(R)      ERROR


  0.0000E+00  0.0000E+00  0.0000E+00

  0.1304E+00  0.5371E-03  0.1885E-04

  0.2609E+00  0.1047E-02  0.3621E-04

  0.3913E+00  0.1529E-02  0.5209E-04

  0.5217E+00  0.1985E-02  0.6651E-04

  0.6522E+00  0.2413E-02  0.7947E-04

  0.7826E+00  0.2814E-02  0.9100E-04

  0.9130E+00  0.3189E-02  0.1011E-03

  0.1043E+01  0.3538E-02  0.1098E-03

  0.1174E+01  0.3860E-02  0.1171E-03

  0.1304E+01  0.4157E-02  0.1231E-03

  0.1435E+01  0.4429E-02  0.1278E-03

  0.1565E+01  0.4676E-02  0.1313E-03

  0.1696E+01  0.4899E-02  0.1335E-03

  0.1826E+01  0.5097E-02  0.1345E-03

  0.1957E+01  0.5273E-02  0.1343E-03

  0.2087E+01  0.5426E-02  0.1331E-03

  0.2217E+01  0.5556E-02  0.1308E-03

  0.2348E+01  0.5666E-02  0.1275E-03

  0.2478E+01  0.5754E-02  0.1233E-03

  0.2609E+01  0.5822E-02  0.1182E-03

  0.2739E+01  0.5871E-02  0.1122E-03

  0.2870E+01  0.5902E-02  0.1056E-03

  0.3000E+01  0.5914E-02  0.9824E-04

  0.3130E+01  0.5910E-02  0.9030E-04

  0.3261E+01  0.5889E-02  0.8186E-04

  0.3391E+01  0.5852E-02  0.7301E-04

  0.3522E+01  0.5801E-02  0.6390E-04

  0.3652E+01  0.5736E-02  0.5473E-04

  0.3783E+01  0.5658E-02  0.4579E-04

  0.3913E+01  0.5568E-02  0.3761E-04

  0.4043E+01  0.5467E-02  0.3117E-04

  0.4174E+01  0.5355E-02  0.2801E-04

  0.4304E+01  0.5234E-02  0.2940E-04

  0.4435E+01  0.5105E-02  0.3488E-04

  0.4565E+01  0.4967E-02  0.4293E-04

  0.4696E+01  0.4822E-02  0.5231E-04

  0.4826E+01  0.4672E-02  0.6235E-04

  0.4957E+01  0.4516E-02  0.7267E-04

  0.5087E+01  0.4356E-02  0.8305E-04

  0.5217E+01  0.4192E-02  0.9333E-04

  0.5348E+01  0.4025E-02  0.1034E-03

  0.5478E+01  0.3856E-02  0.1132E-03

  0.5609E+01  0.3686E-02  0.1226E-03

  0.5739E+01  0.3516E-02  0.1317E-03

  0.5870E+01  0.3346E-02  0.1402E-03

  0.6000E+01  0.3176E-02  0.1483E-03

  0.6130E+01  0.3009E-02  0.1558E-03

  0.6261E+01  0.2843E-02  0.1627E-03

  0.6391E+01  0.2680E-02  0.1690E-03

  0.6522E+01  0.2521E-02  0.1746E-03

  0.6652E+01  0.2366E-02  0.1796E-03

  0.6783E+01  0.2215E-02  0.1838E-03

  0.6913E+01  0.2070E-02  0.1874E-03

  0.7043E+01  0.1930E-02  0.1902E-03

  0.7174E+01  0.1796E-02  0.1923E-03

  0.7304E+01  0.1668E-02  0.1936E-03

  0.7435E+01  0.1547E-02  0.1942E-03

  0.7565E+01  0.1433E-02  0.1940E-03

  0.7696E+01  0.1326E-02  0.1931E-03

  0.7826E+01  0.1227E-02  0.1915E-03

  0.7957E+01  0.1136E-02  0.1891E-03

  0.8087E+01  0.1053E-02  0.1860E-03

  0.8217E+01  0.9777E-03  0.1822E-03

  0.8348E+01  0.9108E-03  0.1778E-03

  0.8478E+01  0.8522E-03  0.1727E-03

  0.8609E+01  0.8020E-03  0.1670E-03

  0.8739E+01  0.7602E-03  0.1608E-03

  0.8870E+01  0.7267E-03  0.1540E-03

  0.9000E+01  0.7015E-03  0.1468E-03

  0.9130E+01  0.6845E-03  0.1391E-03

  0.9261E+01  0.6755E-03  0.1312E-03

  0.9391E+01  0.6744E-03  0.1229E-03

  0.9522E+01  0.6811E-03  0.1146E-03

  0.9652E+01  0.6952E-03  0.1063E-03

  0.9783E+01  0.7165E-03  0.9808E-04

  0.9913E+01  0.7449E-03  0.9029E-04

  0.1004E+02  0.7799E-03  0.8317E-04

  0.1017E+02  0.8213E-03  0.7704E-04

  0.1030E+02  0.8687E-03  0.7231E-04

  0.1043E+02  0.9218E-03  0.6937E-04

  0.1057E+02  0.9801E-03  0.6855E-04

  0.1070E+02  0.1043E-02  0.6997E-04

  0.1083E+02  0.1111E-02  0.7351E-04

  0.1096E+02  0.1183E-02  0.7887E-04

  0.1109E+02  0.1258E-02  0.8567E-04

  0.1122E+02  0.1337E-02  0.9352E-04

  0.1135E+02  0.1418E-02  0.1021E-03

  0.1148E+02  0.1501E-02  0.1112E-03

  0.1161E+02  0.1586E-02  0.1205E-03

  0.1174E+02  0.1673E-02  0.1299E-03

  0.1187E+02  0.1760E-02  0.1392E-03

  0.1200E+02  0.1848E-02  0.1484E-03

  0.1213E+02  0.1936E-02  0.1574E-03

  0.1226E+02  0.2023E-02  0.1660E-03

  0.1239E+02  0.2109E-02  0.1743E-03

  0.1252E+02  0.2193E-02  0.1821E-03

  0.1265E+02  0.2276E-02  0.1894E-03

  0.1278E+02  0.2356E-02  0.1961E-03

  0.1291E+02  0.2434E-02  0.2022E-03

  0.1304E+02  0.2509E-02  0.2077E-03

  0.1317E+02  0.2580E-02  0.2126E-03

  0.1330E+02  0.2647E-02  0.2167E-03

  0.1343E+02  0.2710E-02  0.2202E-03

  0.1357E+02  0.2768E-02  0.2228E-03

  0.1370E+02  0.2821E-02  0.2248E-03

  0.1383E+02  0.2870E-02  0.2259E-03

  0.1396E+02  0.2913E-02  0.2263E-03

  0.1409E+02  0.2950E-02  0.2258E-03

  0.1422E+02  0.2982E-02  0.2245E-03

  0.1435E+02  0.3008E-02  0.2225E-03

  0.1448E+02  0.3027E-02  0.2196E-03

  0.1461E+02  0.3040E-02  0.2160E-03

  0.1474E+02  0.3047E-02  0.2116E-03

  0.1487E+02  0.3048E-02  0.2064E-03

  0.1500E+02  0.3042E-02  0.2005E-03

  0.1513E+02  0.3030E-02  0.1940E-03

  0.1526E+02  0.3011E-02  0.1867E-03

  0.1539E+02  0.2986E-02  0.1789E-03

  0.1552E+02  0.2954E-02  0.1706E-03

  0.1565E+02  0.2917E-02  0.1618E-03

  0.1578E+02  0.2873E-02  0.1527E-03

  0.1591E+02  0.2824E-02  0.1434E-03

  0.1604E+02  0.2769E-02  0.1342E-03

  0.1617E+02  0.2708E-02  0.1251E-03

  0.1630E+02  0.2642E-02  0.1165E-03

  0.1643E+02  0.2572E-02  0.1088E-03

  0.1657E+02  0.2496E-02  0.1024E-03

  0.1670E+02  0.2417E-02  0.9777E-04

  0.1683E+02  0.2333E-02  0.9539E-04

  0.1696E+02  0.2246E-02  0.9557E-04

  0.1709E+02  0.2155E-02  0.9843E-04

  0.1722E+02  0.2062E-02  0.1038E-03

  0.1735E+02  0.1966E-02  0.1113E-03

  0.1748E+02  0.1868E-02  0.1206E-03

  0.1761E+02  0.1768E-02  0.1311E-03

  0.1774E+02  0.1668E-02  0.1425E-03

  0.1787E+02  0.1566E-02  0.1544E-03

  0.1800E+02  0.1465E-02  0.1665E-03

  0.1813E+02  0.1363E-02  0.1785E-03

  0.1826E+02  0.1262E-02  0.1903E-03

  0.1839E+02  0.1163E-02  0.2016E-03

  0.1852E+02  0.1064E-02  0.2122E-03

  0.1865E+02  0.9683E-03  0.2219E-03

  0.1878E+02  0.8746E-03  0.2304E-03

  0.1891E+02  0.7838E-03  0.2377E-03

  0.1904E+02  0.6962E-03  0.2435E-03

  0.1917E+02  0.6124E-03  0.2477E-03

  0.1930E+02  0.5327E-03  0.2499E-03

  0.1943E+02  0.4575E-03  0.2501E-03

  0.1957E+02  0.3870E-03  0.2479E-03

  0.1970E+02  0.3217E-03  0.2432E-03

  0.1983E+02  0.2618E-03  0.2357E-03

  0.1996E+02  0.2076E-03  0.2252E-03

  0.2009E+02  0.1593E-03  0.2114E-03

  0.2022E+02  0.1172E-03  0.1941E-03

  0.2035E+02  0.8137E-04  0.1730E-03

  0.2048E+02  0.5198E-04  0.1478E-03

  0.2061E+02  0.2912E-04  0.1182E-03

  0.2074E+02  0.1283E-04  0.8390E-04

  0.2087E+02  0.3139E-05  0.4461E-04

  0.2100E+02  0.0000E+00  0.0000E+00
```
