## Supplementary material for "LEA_4 motifs function alone and in conjunction with synergistic cosolutes to protect a labile enzyme during desiccation": File S1: Trehalose 8.dat

```
### DATA:
#
# 421
#      Q             I(Q)           Error     
9.63000000E-03  4.10887375E+00  1.35269601E+01
1.06400000E-02  9.34506875E-01  6.80480810E+00
1.16600000E-02  5.22325937E-01  3.34822174E+00
1.26700000E-02  4.07711250E-01  1.71158836E+00
1.36800000E-02  5.00375313E-01  9.19993680E-01
1.47000000E-02  2.85157188E-01  5.11762124E-01
1.57100000E-02  3.93160000E-01  2.93052165E-01
1.67200000E-02  4.91376563E-01  1.69319724E-01
1.77400000E-02  4.87486250E-01  9.78653080E-02
1.87500000E-02  5.12070313E-01  6.66888847E-02
1.97600000E-02  6.43791563E-01  5.36723887E-02
2.07800000E-02  6.18517500E-01  4.92448921E-02
2.17900000E-02  6.52290000E-01  4.53231320E-02
2.28000000E-02  6.94502500E-01  4.33270655E-02
2.38200000E-02  6.70607813E-01  4.17588381E-02
2.48300000E-02  6.65199063E-01  4.00523261E-02
2.58500000E-02  6.59886875E-01  3.88380557E-02
2.68600000E-02  6.64168438E-01  3.78028697E-02
2.78700000E-02  7.24430937E-01  3.64281611E-02
2.88900000E-02  6.94130000E-01  3.54654421E-02
2.99000000E-02  7.05777500E-01  3.47355756E-02
3.09100000E-02  8.21049063E-01  3.37991219E-02
3.19300000E-02  6.98910000E-01  3.26342191E-02
3.29400000E-02  7.13806875E-01  3.20605158E-02
3.39500000E-02  6.72288750E-01  3.13549359E-02
3.49700000E-02  6.77438125E-01  3.09981999E-02
3.59800000E-02  6.65367500E-01  3.00868175E-02
3.69900000E-02  7.27840000E-01  2.96487834E-02
3.80100000E-02  7.20176875E-01  2.93910055E-02
3.90200000E-02  7.09540000E-01  2.88718952E-02
4.00400000E-02  6.83832812E-01  2.82362338E-02
4.10500000E-02  7.30675937E-01  2.80245853E-02
4.20600000E-02  7.08328125E-01  2.74880404E-02
4.30800000E-02  6.98205937E-01  2.66949119E-02
4.40900000E-02  6.96844062E-01  2.66034632E-02
4.51000000E-02  6.90675625E-01  2.61909913E-02
4.61200000E-02  7.08204375E-01  2.58937576E-02
4.71300000E-02  6.95392500E-01  2.51954339E-02
4.81400000E-02  7.33662187E-01  2.48615946E-02
4.91600000E-02  6.85059375E-01  2.46396669E-02
5.01700000E-02  7.13286250E-01  2.43391266E-02
5.11800000E-02  7.34012188E-01  2.41394259E-02
5.22000000E-02  6.89879062E-01  2.40912703E-02
5.32100000E-02  6.87785312E-01  2.36006592E-02
5.42200000E-02  6.92873125E-01  2.34252046E-02
5.52400000E-02  6.87806250E-01  2.31045637E-02
5.62500000E-02  6.62287188E-01  2.29549867E-02
5.72700000E-02  7.16895625E-01  2.26286973E-02
5.82800000E-02  6.79135937E-01  2.23342305E-02
5.92900000E-02  6.63140000E-01  2.22126890E-02
6.03100000E-02  6.76969375E-01  2.19078769E-02
6.13200000E-02  6.89346875E-01  2.17716050E-02
6.23300000E-02  7.12742187E-01  2.16566436E-02
6.33500000E-02  6.52995625E-01  2.12719841E-02
6.43600000E-02  6.88690313E-01  2.12472488E-02
6.53700000E-02  6.89185000E-01  2.10479256E-02
6.63900000E-02  7.00263125E-01  2.07507785E-02
6.74000000E-02  6.78882813E-01  2.06850909E-02
6.84100000E-02  6.82935625E-01  2.04323585E-02
6.94300000E-02  6.64395313E-01  2.03889483E-02
7.04400000E-02  6.46643750E-01  2.01658744E-02
7.14500000E-02  7.21537188E-01  1.99896766E-02
7.24700000E-02  6.85441563E-01  1.97297969E-02
7.34800000E-02  6.78802187E-01  1.94793304E-02
7.45000000E-02  6.67175000E-01  1.94476326E-02
7.55100000E-02  6.23784375E-01  1.92213395E-02
7.65200000E-02  6.57302188E-01  1.92507740E-02
7.75400000E-02  6.55674062E-01  1.89775272E-02
7.85500000E-02  6.38321875E-01  1.89246609E-02
7.95600000E-02  6.89061875E-01  1.87850109E-02
8.05800000E-02  6.41656875E-01  1.88693894E-02
8.15900000E-02  6.53037500E-01  1.88196154E-02
8.26000000E-02  6.66983125E-01  1.86955685E-02
8.36200000E-02  6.43660313E-01  1.88693757E-02
8.46300000E-02  6.22542188E-01  1.89373112E-02
8.56400000E-02  6.05663438E-01  1.90685972E-02
8.66600000E-02  6.41043125E-01  1.90431878E-02
8.76700000E-02  6.44865000E-01  1.92113902E-02
8.86800000E-02  5.91959687E-01  1.96093209E-02
8.97000000E-02  6.38171562E-01  1.98993106E-02
9.07100000E-02  6.03623125E-01  1.98685080E-02
9.17200000E-02  5.97529375E-01  2.00128508E-02
9.27400000E-02  6.36105313E-01  2.02075915E-02
9.37500000E-02  6.22722500E-01  2.03419790E-02
9.47700000E-02  5.93297187E-01  2.03552709E-02
9.57800000E-02  6.10781875E-01  2.05236792E-02
9.67900000E-02  6.55858438E-01  2.07375757E-02
9.78100000E-02  6.15335625E-01  2.08054072E-02
9.88200000E-02  6.09748125E-01  2.14279292E-02
9.98300000E-02  5.95299688E-01  2.19845777E-02
1.00850000E-01  5.77920312E-01  2.25067612E-02
1.01860000E-01  6.36106250E-01  2.20186251E-02
1.02870000E-01  6.01278438E-01  2.20371403E-02
1.03890000E-01  6.10923750E-01  2.19176719E-02
1.04900000E-01  6.28537187E-01  2.20278358E-02
1.05910000E-01  6.24839688E-01  2.19535079E-02
1.06930000E-01  6.25242813E-01  2.19770952E-02
1.07940000E-01  5.67819687E-01  2.21026111E-02
1.08950000E-01  6.28568438E-01  2.24424991E-02
1.09970000E-01  5.72112813E-01  2.27719347E-02
1.10980000E-01  6.36316875E-01  2.25821016E-02
1.11990000E-01  5.39666250E-01  2.23986582E-02
1.13010000E-01  5.39050938E-01  2.25427407E-02
1.14020000E-01  5.69007813E-01  2.25856336E-02
1.15040000E-01  5.72929063E-01  2.26623024E-02
1.16050000E-01  5.74079063E-01  2.25805461E-02
1.17060000E-01  5.38055625E-01  2.25562884E-02
1.18080000E-01  5.63126562E-01  2.25503616E-02
1.19090000E-01  5.49433750E-01  2.24292731E-02
1.20100000E-01  5.50302500E-01  2.25995128E-02
1.21120000E-01  5.63897500E-01  2.24286234E-02
1.22130000E-01  5.67466562E-01  2.27413473E-02
1.23140000E-01  5.60293750E-01  2.24520386E-02
1.24160000E-01  5.57664062E-01  2.26115389E-02
1.25170000E-01  5.57217813E-01  2.25688571E-02
1.26180000E-01  5.50965938E-01  2.24148009E-02
1.27200000E-01  5.65394375E-01  2.21097821E-02
1.28210000E-01  5.24025625E-01  2.21559940E-02
1.29220000E-01  5.10085313E-01  2.22410745E-02
1.30240000E-01  4.92019688E-01  2.22164501E-02
1.31250000E-01  5.93641250E-01  2.20383322E-02
1.32260000E-01  5.68624687E-01  2.18766577E-02
1.33280000E-01  5.12180000E-01  2.18215790E-02
1.34290000E-01  5.50387188E-01  2.18577106E-02
1.35300000E-01  5.10766875E-01  2.18084202E-02
1.36320000E-01  5.26768125E-01  2.15931807E-02
1.37330000E-01  5.06357812E-01  2.15093667E-02
1.38340000E-01  5.13734063E-01  2.15959807E-02
1.39360000E-01  5.04430625E-01  2.15779901E-02
1.40370000E-01  5.28565625E-01  2.13333888E-02
1.41390000E-01  5.05390937E-01  2.13490339E-02
1.42400000E-01  4.92860625E-01  2.12812191E-02
1.43410000E-01  4.68653437E-01  2.11563965E-02
1.44430000E-01  5.29110937E-01  2.09960696E-02
1.45440000E-01  5.21179062E-01  2.07943628E-02
1.46450000E-01  4.78203750E-01  2.07280673E-02
1.47470000E-01  4.53652500E-01  2.05867070E-02
1.48480000E-01  5.18031875E-01  2.03777966E-02
1.49490000E-01  4.87316250E-01  2.01784797E-02
1.50510000E-01  5.05006875E-01  2.00893392E-02
1.51520000E-01  5.23648125E-01  1.98153505E-02
1.52530000E-01  4.75597812E-01  1.95775847E-02
1.53550000E-01  4.87434375E-01  1.93779432E-02
1.54560000E-01  5.05894375E-01  1.93086655E-02
1.55570000E-01  4.87293437E-01  1.91240238E-02
1.56590000E-01  4.96955938E-01  1.89239012E-02
1.57600000E-01  4.80663125E-01  1.88853307E-02
1.58610000E-01  4.70883750E-01  1.86688487E-02
1.59630000E-01  4.32681562E-01  1.84781827E-02
1.60640000E-01  4.45987188E-01  1.83335949E-02
1.61650000E-01  4.86252813E-01  1.80482751E-02
1.62670000E-01  4.34392188E-01  1.78980252E-02
1.63680000E-01  4.49509375E-01  1.77788611E-02
1.64690000E-01  4.56864062E-01  1.75892356E-02
1.65710000E-01  4.60123125E-01  1.75450726E-02
1.66720000E-01  4.57016875E-01  1.74319367E-02
1.67730000E-01  4.42298750E-01  1.72715093E-02
1.68750000E-01  4.46600937E-01  1.71590089E-02
1.69760000E-01  4.37105312E-01  1.70385668E-02
1.70770000E-01  4.60639063E-01  1.68710531E-02
1.71790000E-01  4.15410938E-01  1.67580753E-02
1.72800000E-01  4.36916563E-01  1.67130759E-02
1.73810000E-01  4.03108750E-01  1.64944551E-02
1.74830000E-01  4.23221250E-01  1.64076634E-02
1.75840000E-01  4.19355313E-01  1.63332750E-02
1.76860000E-01  4.28987813E-01  1.61650176E-02
1.77870000E-01  4.36665000E-01  1.59636513E-02
1.78880000E-01  4.26640000E-01  1.59550833E-02
1.79900000E-01  4.14797188E-01  1.57982665E-02
1.80910000E-01  4.37714375E-01  1.57545188E-02
1.81920000E-01  4.61832188E-01  1.56649730E-02
1.82940000E-01  4.19635313E-01  1.56109879E-02
1.83950000E-01  4.07856875E-01  1.54702009E-02
1.84960000E-01  3.75664063E-01  1.53851647E-02
1.85980000E-01  4.17377812E-01  1.52558068E-02
1.86990000E-01  4.16367500E-01  1.51521254E-02
1.88000000E-01  3.90416875E-01  1.50343573E-02
1.89020000E-01  4.05988125E-01  1.49909476E-02
1.90030000E-01  4.08917813E-01  1.49498935E-02
1.91040000E-01  3.93898750E-01  1.48757113E-02
1.92060000E-01  4.02252187E-01  1.47720423E-02
1.93070000E-01  4.02350313E-01  1.46728012E-02
1.94080000E-01  3.96580313E-01  1.45813831E-02
1.95100000E-01  3.66044063E-01  1.45900944E-02
1.96110000E-01  4.13685000E-01  1.45081942E-02
1.97120000E-01  3.87629375E-01  1.44358439E-02
1.98140000E-01  3.69449063E-01  1.43536735E-02
1.99150000E-01  3.62839063E-01  1.43278370E-02
2.00160000E-01  3.82026250E-01  1.42392520E-02
2.01180000E-01  3.92982812E-01  1.42000559E-02
2.02190000E-01  3.77505313E-01  1.42107338E-02
2.03200000E-01  3.71779688E-01  1.40357338E-02
2.04220000E-01  3.54596250E-01  1.40182427E-02
2.05230000E-01  4.10347188E-01  1.40609468E-02
2.06240000E-01  3.48115000E-01  1.40650798E-02
2.07260000E-01  3.49191875E-01  1.40647513E-02
2.08270000E-01  3.67472500E-01  1.40585632E-02
2.09280000E-01  3.79221875E-01  1.40677401E-02
2.10300000E-01  3.58212187E-01  1.40718172E-02
2.11310000E-01  3.40176250E-01  1.40638693E-02
2.12320000E-01  3.56816875E-01  1.40287433E-02
2.13340000E-01  3.56577813E-01  1.39840206E-02
2.14350000E-01  3.42524375E-01  1.39465293E-02
2.15360000E-01  3.38141250E-01  1.39889704E-02
2.16380000E-01  3.34686563E-01  1.39317259E-02
2.17390000E-01  3.57607500E-01  1.39415542E-02
2.18400000E-01  3.31689063E-01  1.38873448E-02
2.19420000E-01  3.46965938E-01  1.38291350E-02
2.20430000E-01  3.52267500E-01  1.38628788E-02
2.21440000E-01  3.43420937E-01  1.37461007E-02
2.22460000E-01  3.30643750E-01  1.36824210E-02
2.23470000E-01  3.48774687E-01  1.36296361E-02
2.24480000E-01  3.32723750E-01  1.35515169E-02
2.25500000E-01  3.38655312E-01  1.34023881E-02
2.26510000E-01  3.23966562E-01  1.33443079E-02
2.27520000E-01  3.35831875E-01  1.33745121E-02
2.28540000E-01  3.28293125E-01  1.32175929E-02
2.29550000E-01  3.21129375E-01  1.30963674E-02
2.30560000E-01  3.17796563E-01  1.30914932E-02
2.31580000E-01  3.14904375E-01  1.30260357E-02
2.32590000E-01  2.82648438E-01  1.30027538E-02
2.33600000E-01  3.13705000E-01  1.29170592E-02
2.34620000E-01  3.27748750E-01  1.28699494E-02
2.35630000E-01  3.04429375E-01  1.28246906E-02
2.36640000E-01  3.02136250E-01  1.26991055E-02
2.37660000E-01  3.07618125E-01  1.26782848E-02
2.38670000E-01  2.91199063E-01  1.25796310E-02
2.39680000E-01  3.06836250E-01  1.25298210E-02
2.40690000E-01  3.05335938E-01  1.24840658E-02
2.41710000E-01  2.82882188E-01  1.24574862E-02
2.42720000E-01  2.95868125E-01  1.24469766E-02
2.43730000E-01  3.03658750E-01  1.23399492E-02
2.44750000E-01  2.69904688E-01  1.23153499E-02
2.45760000E-01  3.08322812E-01  1.22809097E-02
2.46770000E-01  2.98290313E-01  1.22119694E-02
2.47790000E-01  2.80044375E-01  1.21047985E-02
2.48800000E-01  2.93289375E-01  1.20737487E-02
2.49810000E-01  2.91423125E-01  1.20568610E-02
2.50830000E-01  2.88117813E-01  1.19870874E-02
2.51840000E-01  2.58031563E-01  1.19670078E-02
2.52850000E-01  2.66691875E-01  1.18931175E-02
2.53870000E-01  2.73006563E-01  1.18028847E-02
2.54880000E-01  2.83380312E-01  1.17798025E-02
2.55890000E-01  2.67510312E-01  1.17049410E-02
2.56910000E-01  2.54356250E-01  1.16832653E-02
2.57920000E-01  2.69481250E-01  1.16554283E-02
2.58930000E-01  2.70520937E-01  1.16138853E-02
2.59950000E-01  2.81325937E-01  1.15271795E-02
2.60960000E-01  2.89126250E-01  1.15376470E-02
2.61970000E-01  2.69129062E-01  1.14900181E-02
2.62990000E-01  2.73120937E-01  1.14732745E-02
2.64000000E-01  2.71002500E-01  1.13487454E-02
2.65010000E-01  2.71368750E-01  1.13395763E-02
2.66030000E-01  2.89448438E-01  1.12499613E-02
2.67040000E-01  2.56896563E-01  1.12789759E-02
2.68050000E-01  2.52536250E-01  1.12559559E-02
2.69070000E-01  2.39586563E-01  1.12166097E-02
2.70080000E-01  2.72774062E-01  1.11466101E-02
2.71090000E-01  2.55129063E-01  1.11201372E-02
2.72100000E-01  2.54573750E-01  1.10668675E-02
2.73120000E-01  2.70485313E-01  1.10401512E-02
2.74130000E-01  2.38402188E-01  1.10251651E-02
2.75140000E-01  2.32240625E-01  1.09744729E-02
2.76160000E-01  2.41051563E-01  1.09675409E-02
2.77170000E-01  2.28224062E-01  1.09211882E-02
2.78180000E-01  2.49754687E-01  1.08391426E-02
2.79200000E-01  2.30723438E-01  1.08525195E-02
2.80210000E-01  2.66876875E-01  1.07576347E-02
2.81220000E-01  2.51634063E-01  1.07642459E-02
2.82240000E-01  2.42792187E-01  1.07013577E-02
2.83250000E-01  2.26632187E-01  1.07125058E-02
2.84260000E-01  2.34241250E-01  1.07303788E-02
2.85280000E-01  2.46962500E-01  1.07290167E-02
2.86290000E-01  2.21741875E-01  1.07523547E-02
2.87300000E-01  2.38753125E-01  1.07538364E-02
2.88320000E-01  2.29944063E-01  1.07825282E-02
2.89330000E-01  2.30154688E-01  1.07344859E-02
2.90340000E-01  2.33651250E-01  1.07228484E-02
2.91350000E-01  2.41906250E-01  1.07672028E-02
2.92370000E-01  2.40770000E-01  1.07723445E-02
2.93380000E-01  2.42812187E-01  1.08102697E-02
2.94390000E-01  2.24707500E-01  1.08288018E-02
2.95410000E-01  2.31073438E-01  1.08124746E-02
2.96420000E-01  2.38452812E-01  1.08192744E-02
2.97430000E-01  2.24101562E-01  1.07884294E-02
2.98450000E-01  2.37595625E-01  1.07960555E-02
2.99460000E-01  2.38394375E-01  1.07754410E-02
3.00470000E-01  1.95692812E-01  1.07615718E-02
3.01490000E-01  2.32224063E-01  1.07666998E-02
3.02500000E-01  2.27820938E-01  1.06813641E-02
3.03510000E-01  2.20423750E-01  1.06892796E-02
3.04530000E-01  2.03209375E-01  1.06094536E-02
3.05540000E-01  2.24523750E-01  1.06975241E-02
3.06550000E-01  2.16007188E-01  1.08001398E-02
3.07560000E-01  2.41168750E-01  1.08278115E-02
3.08580000E-01  2.17376250E-01  1.08802017E-02
3.09590000E-01  2.16883125E-01  1.08637662E-02
3.10600000E-01  2.18229062E-01  1.09091672E-02
3.11620000E-01  2.00424375E-01  1.08906938E-02
3.12630000E-01  2.00706875E-01  1.09184069E-02
3.13640000E-01  2.02464688E-01  1.08767756E-02
3.14660000E-01  2.08345000E-01  1.09275269E-02
3.15670000E-01  1.95688437E-01  1.10377824E-02
3.16680000E-01  2.07427187E-01  1.11242835E-02
3.17700000E-01  1.86881875E-01  1.11707160E-02
3.18710000E-01  1.98186562E-01  1.11992235E-02
3.19720000E-01  1.85760625E-01  1.12543664E-02
3.20730000E-01  1.98356563E-01  1.13167079E-02
3.21750000E-01  1.93466562E-01  1.13416332E-02
3.22760000E-01  2.00547187E-01  1.13904060E-02
3.23770000E-01  1.94601875E-01  1.15012192E-02
3.24790000E-01  2.24907500E-01  1.14610188E-02
3.25800000E-01  1.96310312E-01  1.14537454E-02
3.26810000E-01  1.92567187E-01  1.14378466E-02
3.27830000E-01  1.86211875E-01  1.14011734E-02
3.28840000E-01  1.88030313E-01  1.14451175E-02
3.29850000E-01  2.04319063E-01  1.14489167E-02
3.30860000E-01  1.75824375E-01  1.14771530E-02
3.31880000E-01  1.71423750E-01  1.15062837E-02
3.32890000E-01  2.03271875E-01  1.15182633E-02
3.33900000E-01  1.78110625E-01  1.15391583E-02
3.34920000E-01  2.06070625E-01  1.15714697E-02
3.35930000E-01  1.69524688E-01  1.15902931E-02
3.36940000E-01  1.88559688E-01  1.16513221E-02
3.37960000E-01  1.68618750E-01  1.16295833E-02
3.38970000E-01  1.95179375E-01  1.16596152E-02
3.39980000E-01  1.76334687E-01  1.16753581E-02
3.40990000E-01  1.61550625E-01  1.17039864E-02
3.42010000E-01  1.83665313E-01  1.17819896E-02
3.43020000E-01  1.77264688E-01  1.17268471E-02
3.44030000E-01  1.95240000E-01  1.17696365E-02
3.45050000E-01  1.59420625E-01  1.17606001E-02
3.46060000E-01  1.73596875E-01  1.18073296E-02
3.47070000E-01  1.86904062E-01  1.17833338E-02
3.48090000E-01  1.70904375E-01  1.18113608E-02
3.49100000E-01  1.81069063E-01  1.18329163E-02
3.50110000E-01  1.88708125E-01  1.18656371E-02
3.51120000E-01  1.64580000E-01  1.16493760E-02
3.52140000E-01  1.73933437E-01  1.14141711E-02
3.53150000E-01  1.63148750E-01  1.12509806E-02
3.54160000E-01  1.64182813E-01  1.11826088E-02
3.55180000E-01  1.58820000E-01  1.13300000E-02
3.56190000E-01  1.52620938E-01  1.13838976E-02
3.57200000E-01  1.76280000E-01  1.14183908E-02
3.58210000E-01  1.78191875E-01  1.14627634E-02
3.59230000E-01  1.82246875E-01  1.14915704E-02
3.60240000E-01  1.72844375E-01  1.14850878E-02
3.61250000E-01  1.73693125E-01  1.14803041E-02
3.62270000E-01  1.69427813E-01  1.14654589E-02
3.63280000E-01  1.78327188E-01  1.14185367E-02
3.64290000E-01  1.63664375E-01  1.15590129E-02
3.65300000E-01  1.60891875E-01  1.16389906E-02
3.66320000E-01  1.66484063E-01  1.17106210E-02
3.67330000E-01  1.63153125E-01  1.19225895E-02
3.68340000E-01  1.53017812E-01  1.18745340E-02
3.69360000E-01  1.96459375E-01  1.18664135E-02
3.70370000E-01  1.74633125E-01  1.19971293E-02
3.71380000E-01  1.86654687E-01  1.18338450E-02
3.72390000E-01  1.97335938E-01  1.19718610E-02
3.73410000E-01  1.71469375E-01  1.20897657E-02
3.74420000E-01  1.68601875E-01  1.21644657E-02
3.75430000E-01  1.94651250E-01  1.22936616E-02
3.76450000E-01  1.79498438E-01  1.23893399E-02
3.77460000E-01  1.61104375E-01  1.25209266E-02
3.78470000E-01  1.85580938E-01  1.25434022E-02
3.79480000E-01  1.81294688E-01  1.27189990E-02
3.80500000E-01  1.77532812E-01  1.27850106E-02
3.81510000E-01  1.86160313E-01  1.29369768E-02
3.82520000E-01  1.75199688E-01  1.30253829E-02
3.83540000E-01  1.82480000E-01  1.31490087E-02
3.84550000E-01  1.53469687E-01  1.32163685E-02
3.85560000E-01  1.72505938E-01  1.34516723E-02
3.86570000E-01  1.77444375E-01  1.34822370E-02
3.87590000E-01  1.83558750E-01  1.36291907E-02
3.88600000E-01  1.71036563E-01  1.42609253E-02
3.89610000E-01  1.93992500E-01  1.39165844E-02
3.90630000E-01  1.88961250E-01  1.39783513E-02
3.91640000E-01  1.75152500E-01  1.41201558E-02
3.92650000E-01  1.85914063E-01  1.42706956E-02
3.93660000E-01  1.89698125E-01  1.43581660E-02
3.94680000E-01  1.93543750E-01  1.45575046E-02
3.95690000E-01  1.68244063E-01  1.46268650E-02
3.96700000E-01  1.69031562E-01  1.47207735E-02
3.97720000E-01  1.95549062E-01  1.49953391E-02
3.98730000E-01  1.79053125E-01  1.50757475E-02
3.99740000E-01  2.04765000E-01  1.51334418E-02
4.00750000E-01  1.75065313E-01  1.53426450E-02
4.01770000E-01  1.64444375E-01  1.54272347E-02
4.02780000E-01  1.93409062E-01  1.55942306E-02
4.03790000E-01  1.78479687E-01  1.57279906E-02
4.04800000E-01  1.44920312E-01  1.58857776E-02
4.05820000E-01  2.09659375E-01  1.58127961E-02
4.06830000E-01  1.76163438E-01  1.59860185E-02
4.07840000E-01  1.67847188E-01  1.59843592E-02
4.08860000E-01  1.73893125E-01  1.60269829E-02
4.09870000E-01  1.87875000E-01  1.61590331E-02
4.10880000E-01  1.85582188E-01  1.59979700E-02
4.11890000E-01  2.02120312E-01  1.59887014E-02
4.12910000E-01  1.91263750E-01  1.60202187E-02
4.13920000E-01  1.97200312E-01  1.61144813E-02
4.14930000E-01  1.94616250E-01  1.61662747E-02
4.15940000E-01  1.78363125E-01  1.62883707E-02
4.16960000E-01  1.86099375E-01  1.63971090E-02
4.17970000E-01  1.74634688E-01  1.64737259E-02
4.18980000E-01  1.76884375E-01  1.66001458E-02
4.20000000E-01  1.61066250E-01  1.67487743E-02
4.21010000E-01  1.85256563E-01  1.69228774E-02
4.22020000E-01  1.93441562E-01  1.69404187E-02
4.23030000E-01  1.88464375E-01  1.71784922E-02
4.24050000E-01  1.97837813E-01  1.74004680E-02
4.25060000E-01  2.00990313E-01  1.76305813E-02
4.26070000E-01  1.56072188E-01  1.78603880E-02
4.27080000E-01  1.80354375E-01  1.81754877E-02
4.28100000E-01  1.99713750E-01  1.82002360E-02
4.29110000E-01  1.72018437E-01  1.85003778E-02
4.30120000E-01  2.25416563E-01  1.88454276E-02
4.31130000E-01  1.97391875E-01  1.89485503E-02
4.32150000E-01  1.92894375E-01  1.93253858E-02
4.33160000E-01  1.79551875E-01  1.95944522E-02
4.34170000E-01  2.20594063E-01  1.99338059E-02
4.35180000E-01  1.97761250E-01  2.02072726E-02


### HEADER:
#
#{
#    "analysis": {
#        "guinier": {
#            "I0": "0.7269984671023184",
#            "I0_autorg_err": "1.350E-03",
#            "I0_err": 0.0035399026177533903,
#            "I0_est_err": -1,
#            "I0_fit_err": 0.0035399026177533903,
#            "Rg": "7.1763584631451796",
#            "Rg_autorg_err": "0.0299",
#            "Rg_err": 0.06429532926113367,
#            "Rg_est_err": -1,
#            "Rg_fit_err": 0.06429532926113367,
#            "nEnd": 173,
#            "nStart": 24,
#            "qEnd": "0.18496",
#            "qRg_max": "1.3273392613433326",
#            "qRg_min": "0.24363736982377884",
#            "qStart": "0.03395",
#            "rsq": "0.9468969062401613"
#        }
#    },
#    "counters": {
#        "comment": ""
#    },
#    "filename": "Ce-11mer Trehalose 8.dat",
#    "history": {
#        "subtraction": {
#            "initial_file": [
#                "A_C4_Protein1_8_Buffer2_00001",
#                {
#                    "averaged_files": [
#                        [
#                            "C4_Protein1_8_Buffer2_00001.dat"
#                        ],
#                        [
#                            "C4_Protein1_8_Buffer2_00002.dat"
#                        ],
#                        [
#                            "C4_Protein1_8_Buffer2_00003.dat"
#                        ],
#                        [
#                            "C4_Protein1_8_Buffer2_00004.dat"
#                        ],
#                        [
#                            "C4_Protein1_8_Buffer2_00005.dat"
#                        ],
#                        [
#                            "C4_Protein1_8_Buffer2_00006.dat"
#                        ],
#                        [
#                            "C4_Protein1_8_Buffer2_00007.dat"
#                        ],
#                        [
#                            "C4_Protein1_8_Buffer2_00008.dat"
#                        ],
#                        [
#                            "C4_Protein1_8_Buffer2_00009.dat"
#                        ],
#                        [
#                            "C4_Protein1_8_Buffer2_00010.dat"
#                        ],
#                        [
#                            "C4_Protein1_8_Buffer2_00011.dat"
#                        ],
#                        [
#                            "C4_Protein1_8_Buffer2_00012.dat"
#                        ],
#                        [
#                            "C4_Protein1_8_Buffer2_00013.dat"
#                        ],
#                        [
#                            "C4_Protein1_8_Buffer2_00014.dat"
#                        ],
#                        [
#                            "C4_Protein1_8_Buffer2_00015.dat"
#                        ],
#                        [
#                            "C4_Protein1_8_Buffer2_00016.dat"
#                        ],
#                        [
#                            "C4_Protein1_8_Buffer2_00017.dat"
#                        ],
#                        [
#                            "C4_Protein1_8_Buffer2_00018.dat"
#                        ],
#                        [
#                            "C4_Protein1_8_Buffer2_00019.dat"
#                        ],
#                        [
#                            "C4_Protein1_8_Buffer2_00020.dat"
#                        ],
#                        [
#                            "C4_Protein1_8_Buffer2_00021.dat"
#                        ],
#                        [
#                            "C4_Protein1_8_Buffer2_00022.dat"
#                        ],
#                        [
#                            "C4_Protein1_8_Buffer2_00023.dat"
#                        ],
#                        [
#                            "C4_Protein1_8_Buffer2_00024.dat"
#                        ],
#                        [
#                            "C4_Protein1_8_Buffer2_00025.dat"
#                        ],
#                        [
#                            "C4_Protein1_8_Buffer2_00026.dat"
#                        ],
#                        [
#                            "C4_Protein1_8_Buffer2_00027.dat"
#                        ],
#                        [
#                            "C4_Protein1_8_Buffer2_00028.dat"
#                        ],
#                        [
#                            "C4_Protein1_8_Buffer2_00029.dat"
#                        ],
#                        [
#                            "C4_Protein1_8_Buffer2_00030.dat"
#                        ],
#                        [
#                            "C4_Protein1_8_Buffer2_00031.dat"
#                        ],
#                        [
#                            "C4_Protein1_8_Buffer2_00032.dat"
#                        ]
#                    ]
#                }
#            ],
#            "subtracted_file": [
#                "A_C1_Buffer2_00001",
#                {
#                    "averaged_files": [
#                        [
#                            "C1_Buffer2_00001.dat"
#                        ],
#                        [
#                            "C1_Buffer2_00002.dat"
#                        ],
#                        [
#                            "C1_Buffer2_00003.dat"
#                        ],
#                        [
#                            "C1_Buffer2_00004.dat"
#                        ],
#                        [
#                            "C1_Buffer2_00005.dat"
#                        ],
#                        [
#                            "C1_Buffer2_00006.dat"
#                        ],
#                        [
#                            "C1_Buffer2_00007.dat"
#                        ],
#                        [
#                            "C1_Buffer2_00008.dat"
#                        ],
#                        [
#                            "C1_Buffer2_00009.dat"
#                        ],
#                        [
#                            "C1_Buffer2_00010.dat"
#                        ],
#                        [
#                            "C1_Buffer2_00011.dat"
#                        ],
#                        [
#                            "C1_Buffer2_00012.dat"
#                        ],
#                        [
#                            "C1_Buffer2_00013.dat"
#                        ],
#                        [
#                            "C1_Buffer2_00014.dat"
#                        ],
#                        [
#                            "C1_Buffer2_00015.dat"
#                        ],
#                        [
#                            "C1_Buffer2_00016.dat"
#                        ],
#                        [
#                            "C1_Buffer2_00017.dat"
#                        ],
#                        [
#                            "C1_Buffer2_00018.dat"
#                        ],
#                        [
#                            "C1_Buffer2_00019.dat"
#                        ],
#                        [
#                            "C1_Buffer2_00020.dat"
#                        ],
#                        [
#                            "C1_Buffer2_00021.dat"
#                        ],
#                        [
#                            "C1_Buffer2_00022.dat"
#                        ],
#                        [
#                            "C1_Buffer2_00023.dat"
#                        ],
#                        [
#                            "C1_Buffer2_00024.dat"
#                        ],
#                        [
#                            "C1_Buffer2_00025.dat"
#                        ],
#                        [
#                            "C1_Buffer2_00026.dat"
#                        ],
#                        [
#                            "C1_Buffer2_00027.dat"
#                        ],
#                        [
#                            "C1_Buffer2_00028.dat"
#                        ],
#                        [
#                            "C1_Buffer2_00029.dat"
#                        ],
#                        [
#                            "C1_Buffer2_00030.dat"
#                        ],
#                        [
#                            "C1_Buffer2_00031.dat"
#                        ],
#                        [
#                            "C1_Buffer2_00032.dat"
#                        ]
#                    ]
#                }
#            ]
#        }
#    }
#}
```
