## Supplementary material for "LEA_4 motifs function alone and in conjunction with synergistic cosolutes to protect a labile enzyme during desiccation": File S1: Trehalose 8.out

```
####      G N O M             Version 5.0 (r14832)      ####

                                               Tue Jan 10 12:53:55 2023


           ####      Configuration                                 ####


    System Type:                   arbitrary monodisperse (job = 0)

    Minimum characteristic size:         0.0000

    Maximum characteristic size:        29.0000

    rad56:                               0.0000

    Force 0.0 at r = rmin:                  yes

    Force 0.0 at r = rmax:                  yes

    Initial alpha:                       0.0000

    Initial random seed:     350131608809649516

    Points in real space:                   159


    Input  1:                      Trehalose 8.dat

    First data point used:                   26

    Last data point used:                   421

    Scaling coefficient:             0.1000E+01

    Experimental setup:            point collimation


           ####      Results                                       ####


    Parameter    DISCRP  OSCILL  STABIL  SYSDEV  POSITV  VALCEN  SMOOTH

    Weight        1.000   3.000   3.000   3.000   1.000   1.000   1.000

    Sigma         0.300   0.600   0.120   0.120   0.120   0.120   0.600

    Ideal         0.700   1.100   0.000   1.000   1.000   0.950   0.000

    Current       1.399   1.699   0.051   0.734   1.000   0.715   0.196

               --------------------------------------------------------

    Estimate      0.004   0.369   0.835   0.007   1.000   0.022   0.899


    Angular range:                       0.0350 to       0.4352

    Reciprocal space Rg:             0.7887E+01

    Reciprocal space I(0):           0.7431E+00


    Real space range:                    0.0000 to      29.0000

    Real space Rg:                   0.7901E+01 +-   0.5999E-01

    Real space I(0):                 0.7431E+00 +-   0.4169E-02


    Highest ALPHA (theor):           0.5089E+02

    Current ALPHA:                   0.9958E+01


    Total Estimate:                      0.4276 (a SUSPICIOUS solution)


           ####      Experimental Data and Fit                     ####


      S          J EXP       ERROR       J REG       I REG


   0.000000E+00                                                0.743092E+00

   0.124893E-02                                                0.743067E+00

   0.249786E-02                                                0.742995E+00

   0.374679E-02                                                0.742875E+00

   0.499571E-02                                                0.742706E+00

   0.624464E-02                                                0.742489E+00

   0.749357E-02                                                0.742224E+00

   0.874250E-02                                                0.741911E+00

   0.999143E-02                                                0.741550E+00

   0.112404E-01                                                0.741141E+00

   0.124893E-01                                                0.740685E+00

   0.137382E-01                                                0.740181E+00

   0.149871E-01                                                0.739629E+00

   0.162361E-01                                                0.739030E+00

   0.174850E-01                                                0.738384E+00

   0.187339E-01                                                0.737691E+00

   0.199829E-01                                                0.736951E+00

   0.212318E-01                                                0.736165E+00

   0.224807E-01                                                0.735332E+00

   0.237296E-01                                                0.734452E+00

   0.249786E-01                                                0.733527E+00

   0.262275E-01                                                0.732556E+00

   0.274764E-01                                                0.731540E+00

   0.287254E-01                                                0.730478E+00

   0.299743E-01                                                0.729371E+00

   0.312232E-01                                                0.728220E+00

   0.324721E-01                                                0.727024E+00

   0.337211E-01                                                0.725784E+00

   0.349700E-01   0.677438E+00   0.309982E-01   0.724500E+00   0.724500E+00

   0.359800E-01   0.665368E+00   0.300868E-01   0.723430E+00   0.723430E+00

   0.369900E-01   0.727840E+00   0.296488E-01   0.722332E+00   0.722332E+00

   0.380100E-01   0.720177E+00   0.293910E-01   0.721194E+00   0.721194E+00

   0.390200E-01   0.709540E+00   0.288719E-01   0.720040E+00   0.720040E+00

   0.400400E-01   0.683833E+00   0.282362E-01   0.718846E+00   0.718846E+00

   0.410500E-01   0.730676E+00   0.280246E-01   0.717636E+00   0.717636E+00

   0.420600E-01   0.708328E+00   0.274880E-01   0.716399E+00   0.716399E+00

   0.430800E-01   0.698206E+00   0.266949E-01   0.715122E+00   0.715122E+00

   0.440900E-01   0.696844E+00   0.266035E-01   0.713830E+00   0.713830E+00

   0.451000E-01   0.690676E+00   0.261910E-01   0.712512E+00   0.712512E+00

   0.461200E-01   0.708204E+00   0.258938E-01   0.711154E+00   0.711154E+00

   0.471300E-01   0.695392E+00   0.251954E-01   0.709783E+00   0.709783E+00

   0.481400E-01   0.733662E+00   0.248616E-01   0.708387E+00   0.708387E+00

   0.491600E-01   0.685059E+00   0.246397E-01   0.706950E+00   0.706950E+00

   0.501700E-01   0.713286E+00   0.243391E-01   0.705501E+00   0.705501E+00

   0.511800E-01   0.734012E+00   0.241394E-01   0.704027E+00   0.704027E+00

   0.522000E-01   0.689879E+00   0.240913E-01   0.702513E+00   0.702513E+00

   0.532100E-01   0.687785E+00   0.236007E-01   0.700989E+00   0.700989E+00

   0.542200E-01   0.692873E+00   0.234252E-01   0.699441E+00   0.699441E+00

   0.552400E-01   0.687806E+00   0.231046E-01   0.697852E+00   0.697852E+00

   0.562500E-01   0.662287E+00   0.229550E-01   0.696255E+00   0.696255E+00

   0.572700E-01   0.716896E+00   0.226287E-01   0.694618E+00   0.694618E+00

   0.582800E-01   0.679136E+00   0.223342E-01   0.692973E+00   0.692973E+00

   0.592900E-01   0.663140E+00   0.222127E-01   0.691305E+00   0.691305E+00

   0.603100E-01   0.676969E+00   0.219079E-01   0.689597E+00   0.689597E+00

   0.613200E-01   0.689347E+00   0.217716E-01   0.687883E+00   0.687883E+00

   0.623300E-01   0.712742E+00   0.216566E-01   0.686146E+00   0.686146E+00

   0.633500E-01   0.652996E+00   0.212720E-01   0.684370E+00   0.684370E+00

   0.643600E-01   0.688690E+00   0.212472E-01   0.682589E+00   0.682589E+00

   0.653700E-01   0.689185E+00   0.210479E-01   0.680787E+00   0.680787E+00

   0.663900E-01   0.700263E+00   0.207508E-01   0.678944E+00   0.678944E+00

   0.674000E-01   0.678883E+00   0.206851E-01   0.677099E+00   0.677099E+00

   0.684100E-01   0.682936E+00   0.204324E-01   0.675233E+00   0.675233E+00

   0.694300E-01   0.664395E+00   0.203889E-01   0.673328E+00   0.673328E+00

   0.704400E-01   0.646644E+00   0.201659E-01   0.671421E+00   0.671421E+00

   0.714500E-01   0.721537E+00   0.199897E-01   0.669494E+00   0.669494E+00

   0.724700E-01   0.685442E+00   0.197298E-01   0.667528E+00   0.667528E+00

   0.734800E-01   0.678802E+00   0.194793E-01   0.665562E+00   0.665562E+00

   0.745000E-01   0.667175E+00   0.194476E-01   0.663558E+00   0.663558E+00

   0.755100E-01   0.623784E+00   0.192213E-01   0.661554E+00   0.661554E+00

   0.765200E-01   0.657302E+00   0.192508E-01   0.659531E+00   0.659531E+00

   0.775400E-01   0.655674E+00   0.189775E-01   0.657471E+00   0.657471E+00

   0.785500E-01   0.638322E+00   0.189247E-01   0.655412E+00   0.655412E+00

   0.795600E-01   0.689062E+00   0.187850E-01   0.653336E+00   0.653336E+00

   0.805800E-01   0.641657E+00   0.188694E-01   0.651223E+00   0.651223E+00

   0.815900E-01   0.653038E+00   0.188196E-01   0.649113E+00   0.649113E+00

   0.826000E-01   0.666983E+00   0.186956E-01   0.646986E+00   0.646986E+00

   0.836200E-01   0.643660E+00   0.188694E-01   0.644822E+00   0.644822E+00

   0.846300E-01   0.622542E+00   0.189373E-01   0.642663E+00   0.642663E+00

   0.856400E-01   0.605663E+00   0.190686E-01   0.640489E+00   0.640489E+00

   0.866600E-01   0.641043E+00   0.190432E-01   0.638277E+00   0.638277E+00

   0.876700E-01   0.644865E+00   0.192114E-01   0.636073E+00   0.636073E+00

   0.886800E-01   0.591960E+00   0.196093E-01   0.633853E+00   0.633853E+00

   0.897000E-01   0.638172E+00   0.198993E-01   0.631597E+00   0.631597E+00

   0.907100E-01   0.603623E+00   0.198685E-01   0.629350E+00   0.629350E+00

   0.917200E-01   0.597529E+00   0.200129E-01   0.627088E+00   0.627088E+00

   0.927400E-01   0.636105E+00   0.202076E-01   0.624791E+00   0.624791E+00

   0.937500E-01   0.622722E+00   0.203420E-01   0.622503E+00   0.622503E+00

   0.947700E-01   0.593297E+00   0.203553E-01   0.620180E+00   0.620180E+00

   0.957800E-01   0.610782E+00   0.205237E-01   0.617867E+00   0.617867E+00

   0.967900E-01   0.655858E+00   0.207376E-01   0.615541E+00   0.615541E+00

   0.978100E-01   0.615336E+00   0.208054E-01   0.613182E+00   0.613182E+00

   0.988200E-01   0.609748E+00   0.214279E-01   0.610833E+00   0.610833E+00

   0.998300E-01   0.595300E+00   0.219846E-01   0.608474E+00   0.608474E+00

   0.100850E+00   0.577920E+00   0.225068E-01   0.606081E+00   0.606081E+00

   0.101860E+00   0.636106E+00   0.220186E-01   0.603700E+00   0.603700E+00

   0.102870E+00   0.601278E+00   0.220371E-01   0.601310E+00   0.601310E+00

   0.103890E+00   0.610924E+00   0.219177E-01   0.598886E+00   0.598886E+00

   0.104900E+00   0.628537E+00   0.220278E-01   0.596476E+00   0.596476E+00

   0.105910E+00   0.624840E+00   0.219535E-01   0.594057E+00   0.594057E+00

   0.106930E+00   0.625243E+00   0.219771E-01   0.591605E+00   0.591605E+00

   0.107940E+00   0.567820E+00   0.221026E-01   0.589169E+00   0.589169E+00

   0.108950E+00   0.628568E+00   0.224425E-01   0.586725E+00   0.586725E+00

   0.109970E+00   0.572113E+00   0.227719E-01   0.584249E+00   0.584249E+00

   0.110980E+00   0.636317E+00   0.225821E-01   0.581789E+00   0.581789E+00

   0.111990E+00   0.539666E+00   0.223987E-01   0.579323E+00   0.579323E+00

   0.113010E+00   0.539051E+00   0.225427E-01   0.576825E+00   0.576825E+00

   0.114020E+00   0.569008E+00   0.225856E-01   0.574345E+00   0.574345E+00

   0.115040E+00   0.572929E+00   0.226623E-01   0.571834E+00   0.571834E+00

   0.116050E+00   0.574079E+00   0.225805E-01   0.569341E+00   0.569341E+00

   0.117060E+00   0.538056E+00   0.225563E-01   0.566844E+00   0.566844E+00

   0.118080E+00   0.563127E+00   0.225504E-01   0.564316E+00   0.564316E+00

   0.119090E+00   0.549434E+00   0.224293E-01   0.561808E+00   0.561808E+00

   0.120100E+00   0.550303E+00   0.225995E-01   0.559296E+00   0.559296E+00

   0.121120E+00   0.563898E+00   0.224286E-01   0.556754E+00   0.556754E+00

   0.122130E+00   0.567467E+00   0.227413E-01   0.554233E+00   0.554233E+00

   0.123140E+00   0.560294E+00   0.224520E-01   0.551708E+00   0.551708E+00

   0.124160E+00   0.557664E+00   0.226115E-01   0.549155E+00   0.549155E+00

   0.125170E+00   0.557218E+00   0.225689E-01   0.546624E+00   0.546624E+00

   0.126180E+00   0.550966E+00   0.224148E-01   0.544090E+00   0.544090E+00

   0.127200E+00   0.565394E+00   0.221098E-01   0.541529E+00   0.541529E+00

   0.128210E+00   0.524026E+00   0.221560E-01   0.538991E+00   0.538991E+00

   0.129220E+00   0.510085E+00   0.222411E-01   0.536450E+00   0.536450E+00

   0.130240E+00   0.492020E+00   0.222165E-01   0.533883E+00   0.533883E+00

   0.131250E+00   0.593641E+00   0.220383E-01   0.531340E+00   0.531340E+00

   0.132260E+00   0.568625E+00   0.218767E-01   0.528795E+00   0.528795E+00

   0.133280E+00   0.512180E+00   0.218216E-01   0.526225E+00   0.526225E+00

   0.134290E+00   0.550387E+00   0.218577E-01   0.523680E+00   0.523680E+00

   0.135300E+00   0.510767E+00   0.218084E-01   0.521134E+00   0.521134E+00

   0.136320E+00   0.526768E+00   0.215932E-01   0.518564E+00   0.518564E+00

   0.137330E+00   0.506358E+00   0.215094E-01   0.516018E+00   0.516018E+00

   0.138340E+00   0.513734E+00   0.215960E-01   0.513474E+00   0.513474E+00

   0.139360E+00   0.504431E+00   0.215780E-01   0.510906E+00   0.510906E+00

   0.140370E+00   0.528566E+00   0.213334E-01   0.508363E+00   0.508363E+00

   0.141390E+00   0.505391E+00   0.213490E-01   0.505797E+00   0.505797E+00

   0.142400E+00   0.492861E+00   0.212812E-01   0.503259E+00   0.503259E+00

   0.143410E+00   0.468653E+00   0.211564E-01   0.500722E+00   0.500722E+00

   0.144430E+00   0.529111E+00   0.209961E-01   0.498162E+00   0.498162E+00

   0.145440E+00   0.521179E+00   0.207944E-01   0.495630E+00   0.495630E+00

   0.146450E+00   0.478204E+00   0.207281E-01   0.493101E+00   0.493101E+00

   0.147470E+00   0.453653E+00   0.205867E-01   0.490549E+00   0.490549E+00

   0.148480E+00   0.518032E+00   0.203778E-01   0.488026E+00   0.488026E+00

   0.149490E+00   0.487316E+00   0.201785E-01   0.485507E+00   0.485507E+00

   0.150510E+00   0.505007E+00   0.200893E-01   0.482966E+00   0.482966E+00

   0.151520E+00   0.523648E+00   0.198154E-01   0.480455E+00   0.480455E+00

   0.152530E+00   0.475598E+00   0.195776E-01   0.477948E+00   0.477948E+00

   0.153550E+00   0.487434E+00   0.193779E-01   0.475420E+00   0.475420E+00

   0.154560E+00   0.505894E+00   0.193087E-01   0.472922E+00   0.472922E+00

   0.155570E+00   0.487293E+00   0.191240E-01   0.470429E+00   0.470429E+00

   0.156590E+00   0.496956E+00   0.189239E-01   0.467916E+00   0.467916E+00

   0.157600E+00   0.480663E+00   0.188853E-01   0.465434E+00   0.465434E+00

   0.158610E+00   0.470884E+00   0.186688E-01   0.462957E+00   0.462957E+00

   0.159630E+00   0.432682E+00   0.184782E-01   0.460461E+00   0.460461E+00

   0.160640E+00   0.445987E+00   0.183336E-01   0.457996E+00   0.457996E+00

   0.161650E+00   0.486253E+00   0.180483E-01   0.455537E+00   0.455537E+00

   0.162670E+00   0.434392E+00   0.178980E-01   0.453060E+00   0.453060E+00

   0.163680E+00   0.449509E+00   0.177789E-01   0.450614E+00   0.450614E+00

   0.164690E+00   0.456864E+00   0.175892E-01   0.448175E+00   0.448175E+00

   0.165710E+00   0.460123E+00   0.175451E-01   0.445719E+00   0.445719E+00

   0.166720E+00   0.457017E+00   0.174319E-01   0.443295E+00   0.443295E+00

   0.167730E+00   0.442299E+00   0.172715E-01   0.440877E+00   0.440877E+00

   0.168750E+00   0.446601E+00   0.171590E-01   0.438444E+00   0.438444E+00

   0.169760E+00   0.437105E+00   0.170386E-01   0.436042E+00   0.436042E+00

   0.170770E+00   0.460639E+00   0.168711E-01   0.433648E+00   0.433648E+00

   0.171790E+00   0.415411E+00   0.167581E-01   0.431239E+00   0.431239E+00

   0.172800E+00   0.436917E+00   0.167131E-01   0.428861E+00   0.428861E+00

   0.173810E+00   0.403109E+00   0.164945E-01   0.426492E+00   0.426492E+00

   0.174830E+00   0.423221E+00   0.164077E-01   0.424108E+00   0.424108E+00

   0.175840E+00   0.419355E+00   0.163333E-01   0.421756E+00   0.421756E+00

   0.176860E+00   0.428988E+00   0.161650E-01   0.419390E+00   0.419390E+00

   0.177870E+00   0.436665E+00   0.159637E-01   0.417057E+00   0.417057E+00

   0.178880E+00   0.426640E+00   0.159551E-01   0.414732E+00   0.414732E+00

   0.179900E+00   0.414797E+00   0.157983E-01   0.412394E+00   0.412394E+00

   0.180910E+00   0.437714E+00   0.157545E-01   0.410089E+00   0.410089E+00

   0.181920E+00   0.461832E+00   0.156650E-01   0.407793E+00   0.407793E+00

   0.182940E+00   0.419635E+00   0.156110E-01   0.405484E+00   0.405484E+00

   0.183950E+00   0.407857E+00   0.154702E-01   0.403208E+00   0.403208E+00

   0.184960E+00   0.375664E+00   0.153852E-01   0.400942E+00   0.400942E+00

   0.185980E+00   0.417378E+00   0.152558E-01   0.398663E+00   0.398663E+00

   0.186990E+00   0.416368E+00   0.151521E-01   0.396418E+00   0.396418E+00

   0.188000E+00   0.390417E+00   0.150344E-01   0.394182E+00   0.394182E+00

   0.189020E+00   0.405988E+00   0.149909E-01   0.391935E+00   0.391935E+00

   0.190030E+00   0.408918E+00   0.149499E-01   0.389721E+00   0.389721E+00

   0.191040E+00   0.393899E+00   0.148757E-01   0.387518E+00   0.387518E+00

   0.192060E+00   0.402252E+00   0.147720E-01   0.385303E+00   0.385303E+00

   0.193070E+00   0.402350E+00   0.146728E-01   0.383121E+00   0.383121E+00

   0.194080E+00   0.396580E+00   0.145814E-01   0.380950E+00   0.380950E+00

   0.195100E+00   0.366044E+00   0.145901E-01   0.378769E+00   0.378769E+00

   0.196110E+00   0.413685E+00   0.145082E-01   0.376621E+00   0.376621E+00

   0.197120E+00   0.387629E+00   0.144358E-01   0.374484E+00   0.374484E+00

   0.198140E+00   0.369449E+00   0.143537E-01   0.372337E+00   0.372337E+00

   0.199150E+00   0.362839E+00   0.143278E-01   0.370222E+00   0.370222E+00

   0.200160E+00   0.382026E+00   0.142393E-01   0.368119E+00   0.368119E+00

   0.201180E+00   0.392983E+00   0.142001E-01   0.366007E+00   0.366007E+00

   0.202190E+00   0.377505E+00   0.142107E-01   0.363927E+00   0.363927E+00

   0.203200E+00   0.371780E+00   0.140357E-01   0.361859E+00   0.361859E+00

   0.204220E+00   0.354596E+00   0.140182E-01   0.359782E+00   0.359782E+00

   0.205230E+00   0.410347E+00   0.140609E-01   0.357738E+00   0.357738E+00

   0.206240E+00   0.348115E+00   0.140651E-01   0.355705E+00   0.355705E+00

   0.207260E+00   0.349192E+00   0.140648E-01   0.353664E+00   0.353664E+00

   0.208270E+00   0.367472E+00   0.140586E-01   0.351655E+00   0.351655E+00

   0.209280E+00   0.379222E+00   0.140677E-01   0.349658E+00   0.349658E+00

   0.210300E+00   0.358212E+00   0.140718E-01   0.347654E+00   0.347654E+00

   0.211310E+00   0.340176E+00   0.140639E-01   0.345681E+00   0.345681E+00

   0.212320E+00   0.356817E+00   0.140287E-01   0.343721E+00   0.343721E+00

   0.213340E+00   0.356578E+00   0.139840E-01   0.341753E+00   0.341753E+00

   0.214350E+00   0.342524E+00   0.139465E-01   0.339816E+00   0.339816E+00

   0.215360E+00   0.338141E+00   0.139890E-01   0.337892E+00   0.337892E+00

   0.216380E+00   0.334687E+00   0.139317E-01   0.335962E+00   0.335962E+00

   0.217390E+00   0.357608E+00   0.139416E-01   0.334062E+00   0.334062E+00

   0.218400E+00   0.331689E+00   0.138873E-01   0.332174E+00   0.332174E+00

   0.219420E+00   0.346966E+00   0.138291E-01   0.330281E+00   0.330281E+00

   0.220430E+00   0.352268E+00   0.138629E-01   0.328418E+00   0.328418E+00

   0.221440E+00   0.343421E+00   0.137461E-01   0.326567E+00   0.326567E+00

   0.222460E+00   0.330644E+00   0.136824E-01   0.324711E+00   0.324711E+00

   0.223470E+00   0.348775E+00   0.136296E-01   0.322885E+00   0.322885E+00

   0.224480E+00   0.332724E+00   0.135515E-01   0.321071E+00   0.321071E+00

   0.225500E+00   0.338655E+00   0.134024E-01   0.319252E+00   0.319252E+00

   0.226510E+00   0.323967E+00   0.133443E-01   0.317462E+00   0.317462E+00

   0.227520E+00   0.335832E+00   0.133745E-01   0.315685E+00   0.315685E+00

   0.228540E+00   0.328293E+00   0.132176E-01   0.313903E+00   0.313903E+00

   0.229550E+00   0.321129E+00   0.130964E-01   0.312151E+00   0.312151E+00

   0.230560E+00   0.317797E+00   0.130915E-01   0.310411E+00   0.310411E+00

   0.231580E+00   0.314904E+00   0.130260E-01   0.308666E+00   0.308666E+00

   0.232590E+00   0.282648E+00   0.130028E-01   0.306950E+00   0.306950E+00

   0.233600E+00   0.313705E+00   0.129171E-01   0.305246E+00   0.305246E+00

   0.234620E+00   0.327749E+00   0.128699E-01   0.303538E+00   0.303538E+00

   0.235630E+00   0.304429E+00   0.128247E-01   0.301858E+00   0.301858E+00

   0.236640E+00   0.302136E+00   0.126991E-01   0.300191E+00   0.300191E+00

   0.237660E+00   0.307618E+00   0.126783E-01   0.298519E+00   0.298519E+00

   0.238670E+00   0.291199E+00   0.125796E-01   0.296876E+00   0.296876E+00

   0.239680E+00   0.306836E+00   0.125298E-01   0.295244E+00   0.295244E+00

   0.240690E+00   0.305336E+00   0.124841E-01   0.293625E+00   0.293625E+00

   0.241710E+00   0.282882E+00   0.124575E-01   0.292001E+00   0.292001E+00

   0.242720E+00   0.295868E+00   0.124470E-01   0.290406E+00   0.290406E+00

   0.243730E+00   0.303659E+00   0.123399E-01   0.288822E+00   0.288822E+00

   0.244750E+00   0.269905E+00   0.123153E-01   0.287234E+00   0.287234E+00

   0.245760E+00   0.308323E+00   0.122809E-01   0.285673E+00   0.285673E+00

   0.246770E+00   0.298290E+00   0.122120E-01   0.284125E+00   0.284125E+00

   0.247790E+00   0.280044E+00   0.121048E-01   0.282572E+00   0.282572E+00

   0.248800E+00   0.293289E+00   0.120737E-01   0.281046E+00   0.281046E+00

   0.249810E+00   0.291423E+00   0.120569E-01   0.279532E+00   0.279532E+00

   0.250830E+00   0.288118E+00   0.119871E-01   0.278014E+00   0.278014E+00

   0.251840E+00   0.258032E+00   0.119670E-01   0.276523E+00   0.276523E+00

   0.252850E+00   0.266692E+00   0.118931E-01   0.275043E+00   0.275043E+00

   0.253870E+00   0.273007E+00   0.118029E-01   0.273559E+00   0.273559E+00

   0.254880E+00   0.283380E+00   0.117798E-01   0.272102E+00   0.272102E+00

   0.255890E+00   0.267510E+00   0.117049E-01   0.270655E+00   0.270655E+00

   0.256910E+00   0.254356E+00   0.116833E-01   0.269205E+00   0.269205E+00

   0.257920E+00   0.269481E+00   0.116554E-01   0.267781E+00   0.267781E+00

   0.258930E+00   0.270521E+00   0.116139E-01   0.266367E+00   0.266367E+00

   0.259950E+00   0.281326E+00   0.115272E-01   0.264950E+00   0.264950E+00

   0.260960E+00   0.289126E+00   0.115376E-01   0.263558E+00   0.263558E+00

   0.261970E+00   0.269129E+00   0.114900E-01   0.262177E+00   0.262177E+00

   0.262990E+00   0.273121E+00   0.114733E-01   0.260793E+00   0.260793E+00

   0.264000E+00   0.271002E+00   0.113487E-01   0.259433E+00   0.259433E+00

   0.265010E+00   0.271369E+00   0.113396E-01   0.258083E+00   0.258083E+00

   0.266030E+00   0.289448E+00   0.112500E-01   0.256730E+00   0.256730E+00

   0.267040E+00   0.256897E+00   0.112790E-01   0.255402E+00   0.255402E+00

   0.268050E+00   0.252536E+00   0.112560E-01   0.254083E+00   0.254083E+00

   0.269070E+00   0.239587E+00   0.112166E-01   0.252761E+00   0.252761E+00

   0.270080E+00   0.272774E+00   0.111466E-01   0.251463E+00   0.251463E+00

   0.271090E+00   0.255129E+00   0.111201E-01   0.250174E+00   0.250174E+00

   0.272100E+00   0.254574E+00   0.110669E-01   0.248896E+00   0.248896E+00

   0.273120E+00   0.270485E+00   0.110402E-01   0.247614E+00   0.247614E+00

   0.274130E+00   0.238402E+00   0.110252E-01   0.246355E+00   0.246355E+00

   0.275140E+00   0.232241E+00   0.109745E-01   0.245106E+00   0.245106E+00

   0.276160E+00   0.241052E+00   0.109675E-01   0.243854E+00   0.243854E+00

   0.277170E+00   0.228224E+00   0.109212E-01   0.242624E+00   0.242624E+00

   0.278180E+00   0.249755E+00   0.108391E-01   0.241403E+00   0.241403E+00

   0.279200E+00   0.230723E+00   0.108525E-01   0.240179E+00   0.240179E+00

   0.280210E+00   0.266877E+00   0.107576E-01   0.238977E+00   0.238977E+00

   0.281220E+00   0.251634E+00   0.107642E-01   0.237784E+00   0.237784E+00

   0.282240E+00   0.242792E+00   0.107014E-01   0.236588E+00   0.236588E+00

   0.283250E+00   0.226632E+00   0.107125E-01   0.235413E+00   0.235413E+00

   0.284260E+00   0.234241E+00   0.107304E-01   0.234246E+00   0.234246E+00

   0.285280E+00   0.246962E+00   0.107290E-01   0.233078E+00   0.233078E+00

   0.286290E+00   0.221742E+00   0.107524E-01   0.231929E+00   0.231929E+00

   0.287300E+00   0.238753E+00   0.107538E-01   0.230789E+00   0.230789E+00

   0.288320E+00   0.229944E+00   0.107825E-01   0.229646E+00   0.229646E+00

   0.289330E+00   0.230155E+00   0.107345E-01   0.228523E+00   0.228523E+00

   0.290340E+00   0.233651E+00   0.107228E-01   0.227408E+00   0.227408E+00

   0.291350E+00   0.241906E+00   0.107672E-01   0.226302E+00   0.226302E+00

   0.292370E+00   0.240770E+00   0.107723E-01   0.225192E+00   0.225192E+00

   0.293380E+00   0.242812E+00   0.108103E-01   0.224102E+00   0.224102E+00

   0.294390E+00   0.224708E+00   0.108288E-01   0.223020E+00   0.223020E+00

   0.295410E+00   0.231073E+00   0.108125E-01   0.221935E+00   0.221935E+00

   0.296420E+00   0.238453E+00   0.108193E-01   0.220869E+00   0.220869E+00

   0.297430E+00   0.224102E+00   0.107884E-01   0.219810E+00   0.219810E+00

   0.298450E+00   0.237596E+00   0.107961E-01   0.218748E+00   0.218748E+00

   0.299460E+00   0.238394E+00   0.107754E-01   0.217705E+00   0.217705E+00

   0.300470E+00   0.195693E+00   0.107616E-01   0.216669E+00   0.216669E+00

   0.301490E+00   0.232224E+00   0.107667E-01   0.215630E+00   0.215630E+00

   0.302500E+00   0.227821E+00   0.106814E-01   0.214609E+00   0.214609E+00

   0.303510E+00   0.220424E+00   0.106893E-01   0.213595E+00   0.213595E+00

   0.304530E+00   0.203209E+00   0.106095E-01   0.212578E+00   0.212578E+00

   0.305540E+00   0.224524E+00   0.106975E-01   0.211578E+00   0.211578E+00

   0.306550E+00   0.216007E+00   0.108001E-01   0.210585E+00   0.210585E+00

   0.307560E+00   0.241169E+00   0.108278E-01   0.209599E+00   0.209599E+00

   0.308580E+00   0.217376E+00   0.108802E-01   0.208610E+00   0.208610E+00

   0.309590E+00   0.216883E+00   0.108638E-01   0.207637E+00   0.207637E+00

   0.310600E+00   0.218229E+00   0.109092E-01   0.206671E+00   0.206671E+00

   0.311620E+00   0.200424E+00   0.108907E-01   0.205702E+00   0.205702E+00

   0.312630E+00   0.200707E+00   0.109184E-01   0.204749E+00   0.204749E+00

   0.313640E+00   0.202465E+00   0.108768E-01   0.203802E+00   0.203802E+00

   0.314660E+00   0.208345E+00   0.109275E-01   0.202853E+00   0.202853E+00

   0.315670E+00   0.195688E+00   0.110378E-01   0.201919E+00   0.201919E+00

   0.316680E+00   0.207427E+00   0.111243E-01   0.200991E+00   0.200991E+00

   0.317700E+00   0.186882E+00   0.111707E-01   0.200060E+00   0.200060E+00

   0.318710E+00   0.198187E+00   0.111992E-01   0.199144E+00   0.199144E+00

   0.319720E+00   0.185761E+00   0.112544E-01   0.198234E+00   0.198234E+00

   0.320730E+00   0.198357E+00   0.113167E-01   0.197330E+00   0.197330E+00

   0.321750E+00   0.193467E+00   0.113416E-01   0.196423E+00   0.196423E+00

   0.322760E+00   0.200547E+00   0.113904E-01   0.195530E+00   0.195530E+00

   0.323770E+00   0.194602E+00   0.115012E-01   0.194643E+00   0.194643E+00

   0.324790E+00   0.224908E+00   0.114610E-01   0.193752E+00   0.193752E+00

   0.325800E+00   0.196310E+00   0.114537E-01   0.192876E+00   0.192876E+00

   0.326810E+00   0.192567E+00   0.114378E-01   0.192006E+00   0.192006E+00

   0.327830E+00   0.186212E+00   0.114012E-01   0.191132E+00   0.191132E+00

   0.328840E+00   0.188030E+00   0.114451E-01   0.190271E+00   0.190271E+00

   0.329850E+00   0.204319E+00   0.114489E-01   0.189416E+00   0.189416E+00

   0.330860E+00   0.175824E+00   0.114772E-01   0.188566E+00   0.188566E+00

   0.331880E+00   0.171424E+00   0.115063E-01   0.187713E+00   0.187713E+00

   0.332890E+00   0.203272E+00   0.115183E-01   0.186873E+00   0.186873E+00

   0.333900E+00   0.178111E+00   0.115392E-01   0.186038E+00   0.186038E+00

   0.334920E+00   0.206071E+00   0.115715E-01   0.185200E+00   0.185200E+00

   0.335930E+00   0.169525E+00   0.115903E-01   0.184375E+00   0.184375E+00

   0.336940E+00   0.188560E+00   0.116513E-01   0.183554E+00   0.183554E+00

   0.337960E+00   0.168619E+00   0.116296E-01   0.182730E+00   0.182730E+00

   0.338970E+00   0.195179E+00   0.116596E-01   0.181918E+00   0.181918E+00

   0.339980E+00   0.176335E+00   0.116754E-01   0.181111E+00   0.181111E+00

   0.340990E+00   0.161551E+00   0.117040E-01   0.180309E+00   0.180309E+00

   0.342010E+00   0.183665E+00   0.117820E-01   0.179503E+00   0.179503E+00

   0.343020E+00   0.177265E+00   0.117268E-01   0.178709E+00   0.178709E+00

   0.344030E+00   0.195240E+00   0.117696E-01   0.177920E+00   0.177920E+00

   0.345050E+00   0.159421E+00   0.117606E-01   0.177127E+00   0.177127E+00

   0.346060E+00   0.173597E+00   0.118073E-01   0.176346E+00   0.176346E+00

   0.347070E+00   0.186904E+00   0.117833E-01   0.175569E+00   0.175569E+00

   0.348090E+00   0.170904E+00   0.118114E-01   0.174789E+00   0.174789E+00

   0.349100E+00   0.181069E+00   0.118329E-01   0.174020E+00   0.174020E+00

   0.350110E+00   0.188708E+00   0.118656E-01   0.173256E+00   0.173256E+00

   0.351120E+00   0.164580E+00   0.116494E-01   0.172495E+00   0.172495E+00

   0.352140E+00   0.173933E+00   0.114142E-01   0.171730E+00   0.171730E+00

   0.353150E+00   0.163149E+00   0.112510E-01   0.170977E+00   0.170977E+00

   0.354160E+00   0.164183E+00   0.111826E-01   0.170228E+00   0.170228E+00

   0.355180E+00   0.158820E+00   0.113300E-01   0.169475E+00   0.169475E+00

   0.356190E+00   0.152621E+00   0.113839E-01   0.168733E+00   0.168733E+00

   0.357200E+00   0.176280E+00   0.114184E-01   0.167995E+00   0.167995E+00

   0.358210E+00   0.178192E+00   0.114628E-01   0.167260E+00   0.167260E+00

   0.359230E+00   0.182247E+00   0.114916E-01   0.166522E+00   0.166522E+00

   0.360240E+00   0.172844E+00   0.114851E-01   0.165794E+00   0.165794E+00

   0.361250E+00   0.173693E+00   0.114803E-01   0.165070E+00   0.165070E+00

   0.362270E+00   0.169428E+00   0.114655E-01   0.164342E+00   0.164342E+00

   0.363280E+00   0.178327E+00   0.114185E-01   0.163625E+00   0.163625E+00

   0.364290E+00   0.163664E+00   0.115590E-01   0.162911E+00   0.162911E+00

   0.365300E+00   0.160892E+00   0.116390E-01   0.162201E+00   0.162201E+00

   0.366320E+00   0.166484E+00   0.117106E-01   0.161486E+00   0.161486E+00

   0.367330E+00   0.163153E+00   0.119226E-01   0.160782E+00   0.160782E+00

   0.368340E+00   0.153018E+00   0.118745E-01   0.160081E+00   0.160081E+00

   0.369360E+00   0.196459E+00   0.118664E-01   0.159377E+00   0.159377E+00

   0.370370E+00   0.174633E+00   0.119971E-01   0.158682E+00   0.158682E+00

   0.371380E+00   0.186655E+00   0.118338E-01   0.157991E+00   0.157991E+00

   0.372390E+00   0.197336E+00   0.119719E-01   0.157303E+00   0.157303E+00

   0.373410E+00   0.171469E+00   0.120898E-01   0.156611E+00   0.156611E+00

   0.374420E+00   0.168602E+00   0.121645E-01   0.155929E+00   0.155929E+00

   0.375430E+00   0.194651E+00   0.122937E-01   0.155250E+00   0.155250E+00

   0.376450E+00   0.179498E+00   0.123893E-01   0.154567E+00   0.154567E+00

   0.377460E+00   0.161104E+00   0.125209E-01   0.153894E+00   0.153894E+00

   0.378470E+00   0.185581E+00   0.125434E-01   0.153223E+00   0.153223E+00

   0.379480E+00   0.181295E+00   0.127190E-01   0.152556E+00   0.152556E+00

   0.380500E+00   0.177533E+00   0.127850E-01   0.151885E+00   0.151885E+00

   0.381510E+00   0.186160E+00   0.129370E-01   0.151223E+00   0.151223E+00

   0.382520E+00   0.175200E+00   0.130254E-01   0.150564E+00   0.150564E+00

   0.383540E+00   0.182480E+00   0.131490E-01   0.149902E+00   0.149902E+00

   0.384550E+00   0.153470E+00   0.132164E-01   0.149249E+00   0.149249E+00

   0.385560E+00   0.172506E+00   0.134517E-01   0.148598E+00   0.148598E+00

   0.386570E+00   0.177444E+00   0.134822E-01   0.147951E+00   0.147951E+00

   0.387590E+00   0.183559E+00   0.136292E-01   0.147299E+00   0.147299E+00

   0.388600E+00   0.171037E+00   0.142609E-01   0.146657E+00   0.146657E+00

   0.389610E+00   0.193993E+00   0.139166E-01   0.146018E+00   0.146018E+00

   0.390630E+00   0.188961E+00   0.139784E-01   0.145374E+00   0.145374E+00

   0.391640E+00   0.175152E+00   0.141202E-01   0.144740E+00   0.144740E+00

   0.392650E+00   0.185914E+00   0.142707E-01   0.144109E+00   0.144109E+00

   0.393660E+00   0.189698E+00   0.143582E-01   0.143480E+00   0.143480E+00

   0.394680E+00   0.193544E+00   0.145575E-01   0.142847E+00   0.142847E+00

   0.395690E+00   0.168244E+00   0.146269E-01   0.142224E+00   0.142224E+00

   0.396700E+00   0.169032E+00   0.147208E-01   0.141603E+00   0.141603E+00

   0.397720E+00   0.195549E+00   0.149953E-01   0.140978E+00   0.140978E+00

   0.398730E+00   0.179053E+00   0.150757E-01   0.140362E+00   0.140362E+00

   0.399740E+00   0.204765E+00   0.151334E-01   0.139749E+00   0.139749E+00

   0.400750E+00   0.175065E+00   0.153426E-01   0.139138E+00   0.139138E+00

   0.401770E+00   0.164444E+00   0.154272E-01   0.138524E+00   0.138524E+00

   0.402780E+00   0.193409E+00   0.155942E-01   0.137918E+00   0.137918E+00

   0.403790E+00   0.178480E+00   0.157280E-01   0.137315E+00   0.137315E+00

   0.404800E+00   0.144920E+00   0.158858E-01   0.136714E+00   0.136714E+00

   0.405820E+00   0.209659E+00   0.158128E-01   0.136110E+00   0.136110E+00

   0.406830E+00   0.176163E+00   0.159860E-01   0.135514E+00   0.135514E+00

   0.407840E+00   0.167847E+00   0.159844E-01   0.134921E+00   0.134921E+00

   0.408860E+00   0.173893E+00   0.160270E-01   0.134324E+00   0.134324E+00

   0.409870E+00   0.187875E+00   0.161590E-01   0.133736E+00   0.133736E+00

   0.410880E+00   0.185582E+00   0.159980E-01   0.133150E+00   0.133150E+00

   0.411890E+00   0.202120E+00   0.159887E-01   0.132567E+00   0.132567E+00

   0.412910E+00   0.191264E+00   0.160202E-01   0.131980E+00   0.131980E+00

   0.413920E+00   0.197200E+00   0.161145E-01   0.131402E+00   0.131402E+00

   0.414930E+00   0.194616E+00   0.161663E-01   0.130826E+00   0.130826E+00

   0.415940E+00   0.178363E+00   0.162884E-01   0.130252E+00   0.130252E+00

   0.416960E+00   0.186099E+00   0.163971E-01   0.129675E+00   0.129675E+00

   0.417970E+00   0.174635E+00   0.164737E-01   0.129107E+00   0.129107E+00

   0.418980E+00   0.176884E+00   0.166001E-01   0.128540E+00   0.128540E+00

   0.420000E+00   0.161066E+00   0.167488E-01   0.127971E+00   0.127971E+00

   0.421010E+00   0.185257E+00   0.169229E-01   0.127410E+00   0.127410E+00

   0.422020E+00   0.193442E+00   0.169404E-01   0.126851E+00   0.126851E+00

   0.423030E+00   0.188464E+00   0.171785E-01   0.126294E+00   0.126294E+00

   0.424050E+00   0.197838E+00   0.174005E-01   0.125735E+00   0.125735E+00

   0.425060E+00   0.200990E+00   0.176306E-01   0.125183E+00   0.125183E+00

   0.426070E+00   0.156072E+00   0.178604E-01   0.124634E+00   0.124634E+00

   0.427080E+00   0.180354E+00   0.181755E-01   0.124087E+00   0.124087E+00

   0.428100E+00   0.199714E+00   0.182002E-01   0.123537E+00   0.123537E+00

   0.429110E+00   0.172018E+00   0.185004E-01   0.122995E+00   0.122995E+00

   0.430120E+00   0.225417E+00   0.188454E-01   0.122455E+00   0.122455E+00

   0.431130E+00   0.197392E+00   0.189486E-01   0.121918E+00   0.121918E+00

   0.432150E+00   0.192894E+00   0.193254E-01   0.121378E+00   0.121378E+00

   0.433160E+00   0.179552E+00   0.195945E-01   0.120846E+00   0.120846E+00

   0.434170E+00   0.220594E+00   0.199338E-01   0.120316E+00   0.120316E+00

   0.435180E+00   0.197761E+00   0.202073E-01   0.119788E+00   0.119788E+00


           ####      Real Space Data                               ####


           Distance distribution  function of particle  


      R          P(R)      ERROR


  0.0000E+00  0.0000E+00  0.0000E+00

  0.1835E+00  0.3251E-03  0.1762E-05

  0.3671E+00  0.6367E-03  0.3390E-05

  0.5506E+00  0.9349E-03  0.4885E-05

  0.7342E+00  0.1220E-02  0.6250E-05

  0.9177E+00  0.1491E-02  0.7487E-05

  0.1101E+01  0.1749E-02  0.8597E-05

  0.1285E+01  0.1994E-02  0.9584E-05

  0.1468E+01  0.2226E-02  0.1045E-04

  0.1652E+01  0.2446E-02  0.1120E-04

  0.1835E+01  0.2652E-02  0.1185E-04

  0.2019E+01  0.2846E-02  0.1238E-04

  0.2203E+01  0.3027E-02  0.1282E-04

  0.2386E+01  0.3197E-02  0.1316E-04

  0.2570E+01  0.3354E-02  0.1341E-04

  0.2753E+01  0.3500E-02  0.1358E-04

  0.2937E+01  0.3634E-02  0.1368E-04

  0.3120E+01  0.3757E-02  0.1372E-04

  0.3304E+01  0.3869E-02  0.1370E-04

  0.3487E+01  0.3971E-02  0.1364E-04

  0.3671E+01  0.4062E-02  0.1354E-04

  0.3854E+01  0.4143E-02  0.1342E-04

  0.4038E+01  0.4215E-02  0.1329E-04

  0.4222E+01  0.4276E-02  0.1316E-04

  0.4405E+01  0.4329E-02  0.1304E-04

  0.4589E+01  0.4374E-02  0.1295E-04

  0.4772E+01  0.4409E-02  0.1290E-04

  0.4956E+01  0.4437E-02  0.1289E-04

  0.5139E+01  0.4457E-02  0.1294E-04

  0.5323E+01  0.4470E-02  0.1306E-04

  0.5506E+01  0.4475E-02  0.1324E-04

  0.5690E+01  0.4474E-02  0.1349E-04

  0.5873E+01  0.4467E-02  0.1380E-04

  0.6057E+01  0.4454E-02  0.1418E-04

  0.6241E+01  0.4435E-02  0.1462E-04

  0.6424E+01  0.4411E-02  0.1510E-04

  0.6608E+01  0.4382E-02  0.1563E-04

  0.6791E+01  0.4349E-02  0.1619E-04

  0.6975E+01  0.4311E-02  0.1677E-04

  0.7158E+01  0.4270E-02  0.1737E-04

  0.7342E+01  0.4225E-02  0.1798E-04

  0.7525E+01  0.4176E-02  0.1859E-04

  0.7709E+01  0.4125E-02  0.1919E-04

  0.7892E+01  0.4071E-02  0.1978E-04

  0.8076E+01  0.4015E-02  0.2036E-04

  0.8259E+01  0.3957E-02  0.2091E-04

  0.8443E+01  0.3897E-02  0.2144E-04

  0.8627E+01  0.3836E-02  0.2193E-04

  0.8810E+01  0.3773E-02  0.2239E-04

  0.8994E+01  0.3709E-02  0.2282E-04

  0.9177E+01  0.3645E-02  0.2321E-04

  0.9361E+01  0.3580E-02  0.2356E-04

  0.9544E+01  0.3515E-02  0.2386E-04

  0.9728E+01  0.3449E-02  0.2413E-04

  0.9911E+01  0.3383E-02  0.2436E-04

  0.1009E+02  0.3318E-02  0.2454E-04

  0.1028E+02  0.3253E-02  0.2469E-04

  0.1046E+02  0.3189E-02  0.2479E-04

  0.1065E+02  0.3125E-02  0.2486E-04

  0.1083E+02  0.3062E-02  0.2490E-04

  0.1101E+02  0.2999E-02  0.2490E-04

  0.1120E+02  0.2938E-02  0.2487E-04

  0.1138E+02  0.2878E-02  0.2482E-04

  0.1156E+02  0.2818E-02  0.2474E-04

  0.1175E+02  0.2760E-02  0.2464E-04

  0.1193E+02  0.2704E-02  0.2453E-04

  0.1211E+02  0.2648E-02  0.2441E-04

  0.1230E+02  0.2594E-02  0.2427E-04

  0.1248E+02  0.2541E-02  0.2414E-04

  0.1266E+02  0.2489E-02  0.2400E-04

  0.1285E+02  0.2439E-02  0.2388E-04

  0.1303E+02  0.2390E-02  0.2376E-04

  0.1322E+02  0.2342E-02  0.2365E-04

  0.1340E+02  0.2296E-02  0.2356E-04

  0.1358E+02  0.2250E-02  0.2349E-04

  0.1377E+02  0.2206E-02  0.2345E-04

  0.1395E+02  0.2164E-02  0.2343E-04

  0.1413E+02  0.2122E-02  0.2343E-04

  0.1432E+02  0.2082E-02  0.2347E-04

  0.1450E+02  0.2042E-02  0.2353E-04

  0.1468E+02  0.2004E-02  0.2362E-04

  0.1487E+02  0.1966E-02  0.2374E-04

  0.1505E+02  0.1930E-02  0.2389E-04

  0.1523E+02  0.1894E-02  0.2407E-04

  0.1542E+02  0.1859E-02  0.2426E-04

  0.1560E+02  0.1825E-02  0.2448E-04

  0.1578E+02  0.1791E-02  0.2473E-04

  0.1597E+02  0.1758E-02  0.2498E-04

  0.1615E+02  0.1725E-02  0.2525E-04

  0.1634E+02  0.1693E-02  0.2554E-04

  0.1652E+02  0.1661E-02  0.2583E-04

  0.1670E+02  0.1630E-02  0.2613E-04

  0.1689E+02  0.1599E-02  0.2643E-04

  0.1707E+02  0.1568E-02  0.2673E-04

  0.1725E+02  0.1537E-02  0.2703E-04

  0.1744E+02  0.1506E-02  0.2733E-04

  0.1762E+02  0.1476E-02  0.2762E-04

  0.1780E+02  0.1445E-02  0.2791E-04

  0.1799E+02  0.1414E-02  0.2819E-04

  0.1817E+02  0.1384E-02  0.2846E-04

  0.1835E+02  0.1353E-02  0.2872E-04

  0.1854E+02  0.1322E-02  0.2897E-04

  0.1872E+02  0.1292E-02  0.2921E-04

  0.1891E+02  0.1261E-02  0.2944E-04

  0.1909E+02  0.1230E-02  0.2966E-04

  0.1927E+02  0.1198E-02  0.2987E-04

  0.1946E+02  0.1167E-02  0.3007E-04

  0.1964E+02  0.1135E-02  0.3026E-04

  0.1982E+02  0.1104E-02  0.3043E-04

  0.2001E+02  0.1072E-02  0.3060E-04

  0.2019E+02  0.1040E-02  0.3076E-04

  0.2037E+02  0.1008E-02  0.3091E-04

  0.2056E+02  0.9761E-03  0.3105E-04

  0.2074E+02  0.9440E-03  0.3118E-04

  0.2092E+02  0.9119E-03  0.3130E-04

  0.2111E+02  0.8797E-03  0.3141E-04

  0.2129E+02  0.8476E-03  0.3151E-04

  0.2147E+02  0.8156E-03  0.3160E-04

  0.2166E+02  0.7837E-03  0.3168E-04

  0.2184E+02  0.7520E-03  0.3174E-04

  0.2203E+02  0.7204E-03  0.3180E-04

  0.2221E+02  0.6891E-03  0.3183E-04

  0.2239E+02  0.6580E-03  0.3185E-04

  0.2258E+02  0.6272E-03  0.3186E-04

  0.2276E+02  0.5969E-03  0.3184E-04

  0.2294E+02  0.5669E-03  0.3180E-04

  0.2313E+02  0.5373E-03  0.3173E-04

  0.2331E+02  0.5083E-03  0.3164E-04

  0.2349E+02  0.4798E-03  0.3152E-04

  0.2368E+02  0.4519E-03  0.3136E-04

  0.2386E+02  0.4246E-03  0.3117E-04

  0.2404E+02  0.3979E-03  0.3094E-04

  0.2423E+02  0.3719E-03  0.3067E-04

  0.2441E+02  0.3467E-03  0.3036E-04

  0.2459E+02  0.3222E-03  0.2999E-04

  0.2478E+02  0.2986E-03  0.2958E-04

  0.2496E+02  0.2757E-03  0.2911E-04

  0.2515E+02  0.2537E-03  0.2859E-04

  0.2533E+02  0.2326E-03  0.2800E-04

  0.2551E+02  0.2123E-03  0.2736E-04

  0.2570E+02  0.1930E-03  0.2665E-04

  0.2588E+02  0.1746E-03  0.2587E-04

  0.2606E+02  0.1571E-03  0.2502E-04

  0.2625E+02  0.1405E-03  0.2409E-04

  0.2643E+02  0.1249E-03  0.2309E-04

  0.2661E+02  0.1103E-03  0.2201E-04

  0.2680E+02  0.9657E-04  0.2085E-04

  0.2698E+02  0.8379E-04  0.1961E-04

  0.2716E+02  0.7193E-04  0.1829E-04

  0.2735E+02  0.6099E-04  0.1687E-04

  0.2753E+02  0.5094E-04  0.1537E-04

  0.2772E+02  0.4178E-04  0.1378E-04

  0.2790E+02  0.3346E-04  0.1209E-04

  0.2808E+02  0.2598E-04  0.1032E-04

  0.2827E+02  0.1930E-04  0.8446E-05

  0.2845E+02  0.1340E-04  0.6480E-05

  0.2863E+02  0.8239E-05  0.4417E-05

  0.2882E+02  0.3784E-05  0.2257E-05

  0.2900E+02  0.0000E+00  0.0000E+00
```
