## Supplementary material for "LEA_4 motifs function alone and in conjunction with synergistic cosolutes to protect a labile enzyme during desiccation": File S1: UDP 4.dat

```
### DATA:
#
# 560
#      Q             I(Q)           Error     
1.02600000E-02  -6.85642679E+00  5.34596986E-01
1.10200000E-02  -6.16793673E+00  3.57060125E-01
1.17800000E-02  -5.01963574E+00  2.69477493E-01
1.25400000E-02  -4.21721553E+00  1.81476714E-01
1.33000000E-02  -3.30881848E+00  1.42078130E-01
1.40600000E-02  -2.72675670E+00  1.19570663E-01
1.48200000E-02  -2.28918385E+00  1.05008203E-01
1.55800000E-02  -1.59813660E+00  9.46484038E-02
1.63400000E-02  -1.18711607E+00  8.64682215E-02
1.71000000E-02  -7.83469950E-01  7.73323672E-02
1.78600000E-02  -6.17332480E-01  7.32739529E-02
1.86200000E-02  -2.32220440E-01  6.86448243E-02
1.93800000E-02  -8.24467000E-03  6.53657534E-02
2.01400000E-02  2.76336930E-01  6.25559162E-02
2.09000000E-02  2.82554510E-01  5.77941413E-02
2.16600000E-02  4.66934410E-01  5.46864375E-02
2.24200000E-02  6.42703140E-01  5.25922738E-02
2.31800000E-02  6.44706870E-01  5.07028095E-02
2.39500000E-02  7.65048350E-01  4.91174786E-02
2.47100000E-02  8.13713890E-01  4.72360682E-02
2.54700000E-02  9.03122280E-01  4.54433008E-02
2.62300000E-02  1.00072391E+00  4.44829260E-02
2.69900000E-02  1.03947553E+00  4.33388915E-02
2.77500000E-02  1.21026063E+00  4.23570762E-02
2.85100000E-02  1.18624007E+00  4.17946851E-02
2.92700000E-02  1.17541794E+00  4.05156886E-02
3.00300000E-02  1.25303408E+00  3.94576344E-02
3.07900000E-02  1.25006429E+00  3.88724726E-02
3.15500000E-02  1.27168760E+00  3.80244512E-02
3.23100000E-02  1.26215618E+00  3.76753075E-02
3.30700000E-02  1.27879295E+00  3.61382827E-02
3.38300000E-02  1.30785635E+00  3.57810969E-02
3.45900000E-02  1.30156311E+00  3.52458090E-02
3.53500000E-02  1.36160775E+00  3.48968200E-02
3.61100000E-02  1.36611112E+00  3.43243409E-02
3.68700000E-02  1.41443086E+00  3.36859244E-02
3.76300000E-02  1.35262632E+00  3.30774958E-02
3.83900000E-02  1.40038073E+00  3.26957573E-02
3.91500000E-02  1.49744369E+00  3.20706539E-02
3.99100000E-02  1.49164274E+00  3.18903313E-02
4.06700000E-02  1.47113139E+00  3.13429166E-02
4.14300000E-02  1.41222887E+00  3.08923567E-02
4.21900000E-02  1.48740193E+00  3.05744466E-02
4.29500000E-02  1.44799720E+00  3.02163558E-02
4.37100000E-02  1.44360814E+00  2.95703874E-02
4.44700000E-02  1.47261268E+00  2.92466299E-02
4.52300000E-02  1.55277603E+00  2.88983244E-02
4.59900000E-02  1.48760426E+00  2.81371943E-02
4.67500000E-02  1.53828564E+00  2.79339807E-02
4.75100000E-02  1.49205513E+00  2.80271920E-02
4.82700000E-02  1.48925644E+00  2.78897205E-02
4.90300000E-02  1.48732371E+00  2.75040265E-02
4.97900000E-02  1.51272356E+00  2.72607299E-02
5.05500000E-02  1.50933940E+00  2.68587576E-02
5.13100000E-02  1.48174764E+00  2.66186189E-02
5.20700000E-02  1.50629068E+00  2.66733125E-02
5.28300000E-02  1.53588349E+00  2.62855332E-02
5.35900000E-02  1.48485001E+00  2.60204139E-02
5.43500000E-02  1.53752863E+00  2.59124340E-02
5.51100000E-02  1.53611422E+00  2.57124900E-02
5.58700000E-02  1.54143582E+00  2.56331465E-02
5.66300000E-02  1.52381081E+00  2.53290312E-02
5.73900000E-02  1.53021020E+00  2.50459454E-02
5.81500000E-02  1.51393203E+00  2.46730659E-02
5.89100000E-02  1.57298144E+00  2.45103257E-02
5.96700000E-02  1.52617141E+00  2.45000482E-02
6.04300000E-02  1.51831594E+00  2.43207845E-02
6.11900000E-02  1.54659733E+00  2.40975924E-02
6.19500000E-02  1.54289201E+00  2.39348319E-02
6.27100000E-02  1.53081042E+00  2.37891522E-02
6.34700000E-02  1.53572478E+00  2.36097763E-02
6.42300000E-02  1.52775948E+00  2.35453099E-02
6.49900000E-02  1.53123694E+00  2.33311756E-02
6.57500000E-02  1.52014414E+00  2.32407819E-02
6.65100000E-02  1.52519834E+00  2.29548577E-02
6.72700000E-02  1.51456413E+00  2.28997689E-02
6.80300000E-02  1.55481549E+00  2.29020456E-02
6.87900000E-02  1.54235463E+00  2.25963311E-02
6.95500000E-02  1.57333124E+00  2.24156863E-02
7.03100000E-02  1.53315027E+00  2.22511951E-02
7.10700000E-02  1.51472022E+00  2.21090306E-02
7.18300000E-02  1.51697618E+00  2.17815680E-02
7.25900000E-02  1.52333050E+00  2.18902510E-02
7.33500000E-02  1.50814265E+00  2.15314919E-02
7.41200000E-02  1.52317335E+00  2.15253756E-02
7.48800000E-02  1.52096383E+00  2.14578046E-02
7.56400000E-02  1.53583351E+00  2.13755738E-02
7.64000000E-02  1.55047243E+00  2.12849563E-02
7.71600000E-02  1.54028100E+00  2.10723765E-02
7.79200000E-02  1.50432724E+00  2.09632083E-02
7.86800000E-02  1.51970431E+00  2.08947447E-02
7.94400000E-02  1.52703955E+00  2.07983560E-02
8.02000000E-02  1.52967350E+00  2.07208940E-02
8.09600000E-02  1.49793090E+00  2.05789140E-02
8.17200000E-02  1.52675552E+00  2.04479242E-02
8.24800000E-02  1.53205427E+00  2.03348448E-02
8.32400000E-02  1.51818172E+00  2.00690086E-02
8.40000000E-02  1.50681744E+00  2.00755479E-02
8.47600000E-02  1.49280991E+00  2.00331493E-02
8.55200000E-02  1.50968833E+00  2.03202388E-02
8.62800000E-02  1.50823300E+00  2.04021830E-02
8.70400000E-02  1.52129770E+00  2.05719618E-02
8.78000000E-02  1.49275817E+00  2.09387761E-02
8.85600000E-02  1.49363051E+00  2.12635140E-02
8.93200000E-02  1.46881052E+00  2.14122994E-02
9.00800000E-02  1.51038156E+00  2.15554622E-02
9.08400000E-02  1.49659533E+00  2.17240009E-02
9.16000000E-02  1.49829877E+00  2.19209570E-02
9.23600000E-02  1.51996925E+00  2.20236507E-02
9.31200000E-02  1.49776608E+00  2.21461321E-02
9.38800000E-02  1.49164003E+00  2.21821034E-02
9.46400000E-02  1.50318629E+00  2.22006233E-02
9.54000000E-02  1.51148472E+00  2.24307005E-02
9.61600000E-02  1.46713113E+00  2.21304889E-02
9.69200000E-02  1.45787561E+00  2.22485875E-02
9.76800000E-02  1.51715686E+00  2.23758641E-02
9.84400000E-02  1.52849048E+00  2.21664689E-02
9.92000000E-02  1.46507620E+00  2.16777321E-02
9.99600000E-02  1.46921857E+00  2.13698222E-02
1.00720000E-01  1.45255412E+00  2.08753176E-02
1.01480000E-01  1.52539317E+00  2.04146947E-02
1.02240000E-01  1.49101811E+00  2.01168646E-02
1.03000000E-01  1.49435513E+00  2.00572797E-02
1.03760000E-01  1.45164144E+00  1.98989160E-02
1.04520000E-01  1.50706021E+00  1.97956205E-02
1.05280000E-01  1.50245403E+00  1.95226716E-02
1.06040000E-01  1.47834114E+00  1.93333481E-02
1.06800000E-01  1.52829987E+00  1.91859459E-02
1.07560000E-01  1.48561387E+00  1.91979656E-02
1.08320000E-01  1.47128643E+00  1.90740461E-02
1.09080000E-01  1.49947888E+00  1.88293896E-02
1.09840000E-01  1.47871368E+00  1.89153395E-02
1.10600000E-01  1.50575098E+00  1.89538082E-02
1.11360000E-01  1.49175672E+00  1.91006436E-02
1.12120000E-01  1.50195805E+00  1.90329494E-02
1.12880000E-01  1.46180054E+00  1.87292639E-02
1.13640000E-01  1.47925428E+00  1.85194564E-02
1.14400000E-01  1.48134481E+00  1.83810398E-02
1.15160000E-01  1.48932976E+00  1.83699671E-02
1.15920000E-01  1.50626357E+00  1.82609772E-02
1.16680000E-01  1.48924631E+00  1.81793561E-02
1.17440000E-01  1.49243741E+00  1.79104090E-02
1.18200000E-01  1.45512244E+00  1.79097401E-02
1.18960000E-01  1.45716174E+00  1.77590773E-02
1.19720000E-01  1.49381670E+00  1.77806991E-02
1.20480000E-01  1.45961448E+00  1.77099412E-02
1.21240000E-01  1.50708734E+00  1.75148634E-02
1.22000000E-01  1.47629686E+00  1.74102821E-02
1.22760000E-01  1.49925828E+00  1.73596021E-02
1.23520000E-01  1.48305174E+00  1.72925147E-02
1.24280000E-01  1.45841008E+00  1.72635841E-02
1.25040000E-01  1.46005864E+00  1.70362925E-02
1.25800000E-01  1.47098168E+00  1.69142102E-02
1.26560000E-01  1.50557125E+00  1.69289525E-02
1.27320000E-01  1.46628585E+00  1.68909145E-02
1.28080000E-01  1.47820382E+00  1.68984562E-02
1.28840000E-01  1.46447586E+00  1.67787407E-02
1.29600000E-01  1.46588615E+00  1.66967869E-02
1.30360000E-01  1.47293281E+00  1.64823879E-02
1.31120000E-01  1.48424046E+00  1.65349182E-02
1.31880000E-01  1.44947155E+00  1.64229289E-02
1.32640000E-01  1.43435124E+00  1.63260021E-02
1.33400000E-01  1.48166740E+00  1.60760743E-02
1.34160000E-01  1.43577945E+00  1.60945448E-02
1.34920000E-01  1.48991522E+00  1.59765469E-02
1.35680000E-01  1.45208298E+00  1.59327528E-02
1.36440000E-01  1.43586379E+00  1.59185585E-02
1.37200000E-01  1.47032132E+00  1.58530993E-02
1.37960000E-01  1.46369342E+00  1.57350321E-02
1.38730000E-01  1.44423778E+00  1.57173974E-02
1.39490000E-01  1.44583293E+00  1.57551671E-02
1.40250000E-01  1.41778000E+00  1.56332501E-02
1.41010000E-01  1.46327202E+00  1.55575639E-02
1.41770000E-01  1.47420801E+00  1.55011432E-02
1.42530000E-01  1.47005218E+00  1.54924650E-02
1.43290000E-01  1.42540825E+00  1.53882110E-02
1.44050000E-01  1.46543189E+00  1.53491033E-02
1.44810000E-01  1.45370815E+00  1.53516990E-02
1.45570000E-01  1.43751527E+00  1.52041075E-02
1.46330000E-01  1.43864601E+00  1.52030131E-02
1.47090000E-01  1.42631601E+00  1.50961904E-02
1.47850000E-01  1.43230184E+00  1.50825345E-02
1.48610000E-01  1.44610959E+00  1.51138437E-02
1.49370000E-01  1.44666865E+00  1.50023529E-02
1.50130000E-01  1.41652283E+00  1.49056179E-02
1.50890000E-01  1.43535636E+00  1.48315018E-02
1.51650000E-01  1.42939281E+00  1.47875086E-02
1.52410000E-01  1.40140975E+00  1.48380448E-02
1.53170000E-01  1.42850231E+00  1.47315253E-02
1.53930000E-01  1.43996328E+00  1.47343868E-02
1.54690000E-01  1.41764588E+00  1.45996165E-02
1.55450000E-01  1.41652379E+00  1.46069929E-02
1.56210000E-01  1.41239761E+00  1.45273975E-02
1.56970000E-01  1.42175091E+00  1.45528183E-02
1.57730000E-01  1.42089102E+00  1.44348425E-02
1.58490000E-01  1.42173483E+00  1.44041432E-02
1.59250000E-01  1.43468595E+00  1.43501481E-02
1.60010000E-01  1.41130443E+00  1.43076097E-02
1.60770000E-01  1.43017188E+00  1.43212227E-02
1.61530000E-01  1.41408830E+00  1.41831287E-02
1.62290000E-01  1.40478778E+00  1.41331448E-02
1.63050000E-01  1.40051811E+00  1.40220058E-02
1.63810000E-01  1.42796638E+00  1.40141797E-02
1.64570000E-01  1.42111395E+00  1.40640885E-02
1.65330000E-01  1.39564229E+00  1.39999147E-02
1.66090000E-01  1.41113101E+00  1.39009623E-02
1.66850000E-01  1.41755676E+00  1.38988920E-02
1.67610000E-01  1.40906416E+00  1.38364454E-02
1.68370000E-01  1.39738321E+00  1.38468880E-02
1.69130000E-01  1.40896001E+00  1.38103531E-02
1.69890000E-01  1.37869688E+00  1.37290738E-02
1.70650000E-01  1.40774690E+00  1.36686796E-02
1.71410000E-01  1.37812661E+00  1.36280822E-02
1.72170000E-01  1.38675760E+00  1.35825949E-02
1.72930000E-01  1.38684105E+00  1.36396142E-02
1.73690000E-01  1.38711277E+00  1.35650575E-02
1.74450000E-01  1.37937208E+00  1.37260728E-02
1.75210000E-01  1.38309952E+00  1.37443249E-02
1.75970000E-01  1.37375064E+00  1.38086982E-02
1.76730000E-01  1.39466374E+00  1.39336897E-02
1.77490000E-01  1.38917613E+00  1.41076379E-02
1.78250000E-01  1.36956985E+00  1.42156950E-02
1.79010000E-01  1.40176313E+00  1.43387915E-02
1.79770000E-01  1.39516568E+00  1.44000800E-02
1.80530000E-01  1.36194018E+00  1.44446008E-02
1.81290000E-01  1.35513698E+00  1.45103235E-02
1.82050000E-01  1.37619472E+00  1.45410493E-02
1.82810000E-01  1.37286971E+00  1.46378221E-02
1.83570000E-01  1.36172229E+00  1.46597884E-02
1.84330000E-01  1.34293649E+00  1.47666569E-02
1.85090000E-01  1.38268161E+00  1.47763558E-02
1.85850000E-01  1.37182375E+00  1.48894748E-02
1.86610000E-01  1.36595307E+00  1.48290849E-02
1.87370000E-01  1.37939159E+00  1.48973113E-02
1.88130000E-01  1.36276816E+00  1.48387052E-02
1.88890000E-01  1.35845349E+00  1.48216616E-02
1.89650000E-01  1.36880267E+00  1.49150819E-02
1.90410000E-01  1.37795665E+00  1.49792843E-02
1.91170000E-01  1.38374610E+00  1.49767511E-02
1.91930000E-01  1.35727992E+00  1.49609151E-02
1.92690000E-01  1.34524726E+00  1.50756713E-02
1.93450000E-01  1.36038230E+00  1.50191834E-02
1.94210000E-01  1.35295262E+00  1.50992443E-02
1.94970000E-01  1.34317685E+00  1.50922271E-02
1.95730000E-01  1.39676972E+00  1.51933626E-02
1.96490000E-01  1.34726484E+00  1.51576534E-02
1.97250000E-01  1.35280755E+00  1.52039039E-02
1.98010000E-01  1.35796761E+00  1.51916886E-02
1.98770000E-01  1.36110677E+00  1.52146227E-02
1.99530000E-01  1.36920000E+00  1.51584608E-02
2.00290000E-01  1.32186515E+00  1.52526995E-02
2.01050000E-01  1.32119269E+00  1.51858587E-02
2.01810000E-01  1.38552531E+00  1.51272216E-02
2.02570000E-01  1.36693506E+00  1.50974247E-02
2.03330000E-01  1.37432950E+00  1.51820017E-02
2.04090000E-01  1.33305856E+00  1.51460024E-02
2.04850000E-01  1.34395543E+00  1.51641214E-02
2.05610000E-01  1.34338198E+00  1.51976691E-02
2.06370000E-01  1.34583917E+00  1.51900665E-02
2.07130000E-01  1.34333887E+00  1.52413850E-02
2.07890000E-01  1.31837969E+00  1.51867614E-02
2.08650000E-01  1.37942468E+00  1.52235309E-02
2.09410000E-01  1.31695195E+00  1.52468602E-02
2.10170000E-01  1.30671872E+00  1.52670117E-02
2.10930000E-01  1.34051497E+00  1.51734670E-02
2.11690000E-01  1.34617286E+00  1.52792416E-02
2.12450000E-01  1.34460602E+00  1.52370566E-02
2.13210000E-01  1.32010316E+00  1.52493568E-02
2.13970000E-01  1.30613518E+00  1.50867752E-02
2.14730000E-01  1.33862517E+00  1.51371567E-02
2.15490000E-01  1.31438118E+00  1.50863299E-02
2.16250000E-01  1.33319925E+00  1.51191330E-02
2.17010000E-01  1.32125737E+00  1.50330445E-02
2.17770000E-01  1.33989942E+00  1.51020233E-02
2.18530000E-01  1.30439598E+00  1.50154885E-02
2.19290000E-01  1.32687049E+00  1.49735428E-02
2.20050000E-01  1.31111161E+00  1.49771064E-02
2.20810000E-01  1.33331374E+00  1.49417603E-02
2.21570000E-01  1.31881057E+00  1.48697601E-02
2.22330000E-01  1.31456432E+00  1.48046775E-02
2.23090000E-01  1.30122709E+00  1.47943714E-02
2.23850000E-01  1.31391769E+00  1.47342385E-02
2.24610000E-01  1.30754554E+00  1.45815720E-02
2.25370000E-01  1.30943686E+00  1.45704524E-02
2.26130000E-01  1.30924505E+00  1.45130663E-02
2.26890000E-01  1.29272914E+00  1.43670817E-02
2.27650000E-01  1.30741539E+00  1.42846381E-02
2.28410000E-01  1.29583748E+00  1.42468501E-02
2.29170000E-01  1.30928963E+00  1.42354849E-02
2.29930000E-01  1.31603203E+00  1.41699065E-02
2.30690000E-01  1.29856343E+00  1.41706040E-02
2.31450000E-01  1.29723866E+00  1.41041210E-02
2.32210000E-01  1.30139451E+00  1.40579617E-02
2.32970000E-01  1.29325663E+00  1.39512619E-02
2.33730000E-01  1.27026474E+00  1.39008185E-02
2.34490000E-01  1.29458260E+00  1.38671519E-02
2.35250000E-01  1.27966953E+00  1.38361847E-02
2.36010000E-01  1.27654252E+00  1.38208802E-02
2.36770000E-01  1.29104768E+00  1.37150561E-02
2.37530000E-01  1.28639342E+00  1.36886311E-02
2.38290000E-01  1.28344010E+00  1.36520057E-02
2.39050000E-01  1.26715044E+00  1.35830998E-02
2.39810000E-01  1.26200797E+00  1.34018496E-02
2.40570000E-01  1.28138998E+00  1.34349925E-02
2.41330000E-01  1.26145655E+00  1.33645715E-02
2.42090000E-01  1.26410514E+00  1.34117348E-02
2.42850000E-01  1.27136607E+00  1.33226505E-02
2.43610000E-01  1.28177892E+00  1.32771433E-02
2.44370000E-01  1.25256219E+00  1.32106704E-02
2.45130000E-01  1.27492580E+00  1.32396115E-02
2.45890000E-01  1.26197523E+00  1.31301882E-02
2.46650000E-01  1.26895639E+00  1.31035393E-02
2.47410000E-01  1.28248051E+00  1.30414334E-02
2.48170000E-01  1.27738077E+00  1.30710076E-02
2.48930000E-01  1.27128103E+00  1.29561791E-02
2.49690000E-01  1.26575086E+00  1.29555146E-02
2.50450000E-01  1.26978800E+00  1.28739620E-02
2.51210000E-01  1.26218441E+00  1.28185595E-02
2.51970000E-01  1.24185444E+00  1.28086731E-02
2.52730000E-01  1.24915491E+00  1.27291239E-02
2.53490000E-01  1.23964659E+00  1.26324731E-02
2.54250000E-01  1.23571857E+00  1.26444417E-02
2.55010000E-01  1.25318374E+00  1.26206483E-02
2.55770000E-01  1.24596976E+00  1.25774449E-02
2.56530000E-01  1.24606329E+00  1.25790874E-02
2.57290000E-01  1.22734381E+00  1.25397563E-02
2.58050000E-01  1.24992125E+00  1.24733007E-02
2.58810000E-01  1.25951157E+00  1.24453369E-02
2.59570000E-01  1.24512790E+00  1.23849860E-02
2.60330000E-01  1.24619328E+00  1.23573916E-02
2.61090000E-01  1.24603217E+00  1.23461857E-02
2.61850000E-01  1.24299499E+00  1.22871509E-02
2.62610000E-01  1.23886672E+00  1.22814727E-02
2.63370000E-01  1.24521936E+00  1.21948965E-02
2.64130000E-01  1.24180345E+00  1.21947731E-02
2.64890000E-01  1.25164190E+00  1.20867365E-02
2.65650000E-01  1.23139763E+00  1.20740899E-02
2.66410000E-01  1.23295713E+00  1.20381098E-02
2.67170000E-01  1.23478533E+00  1.20951873E-02
2.67930000E-01  1.22283670E+00  1.19933618E-02
2.68690000E-01  1.22145250E+00  1.19717060E-02
2.69450000E-01  1.22123502E+00  1.19474762E-02
2.70210000E-01  1.23181002E+00  1.19231371E-02
2.70970000E-01  1.22040580E+00  1.18708424E-02
2.71720000E-01  1.20512675E+00  1.18673608E-02
2.72480000E-01  1.20368032E+00  1.18042836E-02
2.73240000E-01  1.21282040E+00  1.17738768E-02
2.74000000E-01  1.22143935E+00  1.17496774E-02
2.74760000E-01  1.20098209E+00  1.17009397E-02
2.75520000E-01  1.21376352E+00  1.16907558E-02
2.76280000E-01  1.22732443E+00  1.16524972E-02
2.77040000E-01  1.23391374E+00  1.16138394E-02
2.77800000E-01  1.21700476E+00  1.16183643E-02
2.78560000E-01  1.18640902E+00  1.14976849E-02
2.79320000E-01  1.21508844E+00  1.14925439E-02
2.80080000E-01  1.20335565E+00  1.14708547E-02
2.80840000E-01  1.21631253E+00  1.14439449E-02
2.81600000E-01  1.22075791E+00  1.14431149E-02
2.82360000E-01  1.20280760E+00  1.14187456E-02
2.83120000E-01  1.21783095E+00  1.13746531E-02
2.83880000E-01  1.21140728E+00  1.13592642E-02
2.84640000E-01  1.18878376E+00  1.13411951E-02
2.85400000E-01  1.20401560E+00  1.13673645E-02
2.86160000E-01  1.21614902E+00  1.13341080E-02
2.86920000E-01  1.20434495E+00  1.13874186E-02
2.87680000E-01  1.19725717E+00  1.13702250E-02
2.88440000E-01  1.19343538E+00  1.13906676E-02
2.89200000E-01  1.18796884E+00  1.13792061E-02
2.89960000E-01  1.18672494E+00  1.13781976E-02
2.90720000E-01  1.20491475E+00  1.13310795E-02
2.91480000E-01  1.21613360E+00  1.13279158E-02
2.92240000E-01  1.19250200E+00  1.14309713E-02
2.93000000E-01  1.18620002E+00  1.13701822E-02
2.93760000E-01  1.18394097E+00  1.14084202E-02
2.94520000E-01  1.18000846E+00  1.14215206E-02
2.95280000E-01  1.18932336E+00  1.14214113E-02
2.96040000E-01  1.17983144E+00  1.13923184E-02
2.96800000E-01  1.18489711E+00  1.14112993E-02
2.97560000E-01  1.18931456E+00  1.13983345E-02
2.98320000E-01  1.16425187E+00  1.14250032E-02
2.99080000E-01  1.17257746E+00  1.13959010E-02
2.99840000E-01  1.15433081E+00  1.13915018E-02
3.00600000E-01  1.17031281E+00  1.13426699E-02
3.01360000E-01  1.17553179E+00  1.13324027E-02
3.02120000E-01  1.18492546E+00  1.12808690E-02
3.02880000E-01  1.16272839E+00  1.12730109E-02
3.03640000E-01  1.17439036E+00  1.12557354E-02
3.04400000E-01  1.16998555E+00  1.13637649E-02
3.05160000E-01  1.15885008E+00  1.14029194E-02
3.05920000E-01  1.16181912E+00  1.14562596E-02
3.06680000E-01  1.16720023E+00  1.14413672E-02
3.07440000E-01  1.15997861E+00  1.14631246E-02
3.08200000E-01  1.16480943E+00  1.14672893E-02
3.08960000E-01  1.15711216E+00  1.15067571E-02
3.09720000E-01  1.15291392E+00  1.14602329E-02
3.10480000E-01  1.16567983E+00  1.14573260E-02
3.11240000E-01  1.15257400E+00  1.14573085E-02
3.12000000E-01  1.16821543E+00  1.14625849E-02
3.12760000E-01  1.14138552E+00  1.14785238E-02
3.13520000E-01  1.15702731E+00  1.14316397E-02
3.14280000E-01  1.13301762E+00  1.14783796E-02
3.15040000E-01  1.14103661E+00  1.13938496E-02
3.15800000E-01  1.13633162E+00  1.14665110E-02
3.16560000E-01  1.13392393E+00  1.15720696E-02
3.17320000E-01  1.13976034E+00  1.16949785E-02
3.18080000E-01  1.13297967E+00  1.16091972E-02
3.18830000E-01  1.13532934E+00  1.16993932E-02
3.19590000E-01  1.14491701E+00  1.17131801E-02
3.20350000E-01  1.14097396E+00  1.17782783E-02
3.21110000E-01  1.14191371E+00  1.18096062E-02
3.21870000E-01  1.14474805E+00  1.18236735E-02
3.22630000E-01  1.11596675E+00  1.18717894E-02
3.23390000E-01  1.11590990E+00  1.18913003E-02
3.24150000E-01  1.13132086E+00  1.20959107E-02
3.24910000E-01  1.12493953E+00  1.19500264E-02
3.25670000E-01  1.12133833E+00  1.19859395E-02
3.26430000E-01  1.12775078E+00  1.19924606E-02
3.27190000E-01  1.09789484E+00  1.20575068E-02
3.27950000E-01  1.12419297E+00  1.20020800E-02
3.28710000E-01  1.12086302E+00  1.19821174E-02
3.29470000E-01  1.11209125E+00  1.19809798E-02
3.30230000E-01  1.11726983E+00  1.19942435E-02
3.30990000E-01  1.10855495E+00  1.19835695E-02
3.31750000E-01  1.11816369E+00  1.19848821E-02
3.32510000E-01  1.13402788E+00  1.19668700E-02
3.33270000E-01  1.10398383E+00  1.20099989E-02
3.34030000E-01  1.10232062E+00  1.20183634E-02
3.34790000E-01  1.10549635E+00  1.20098489E-02
3.35550000E-01  1.11251963E+00  1.20359942E-02
3.36310000E-01  1.12152011E+00  1.20794320E-02
3.37070000E-01  1.11641453E+00  1.20238699E-02
3.37830000E-01  1.11853734E+00  1.21380320E-02
3.38590000E-01  1.10183946E+00  1.20934701E-02
3.39350000E-01  1.10538965E+00  1.20804598E-02
3.40110000E-01  1.09181181E+00  1.21524733E-02
3.40870000E-01  1.10782762E+00  1.21535829E-02
3.41630000E-01  1.10401573E+00  1.21730694E-02
3.42390000E-01  1.09425141E+00  1.21502965E-02
3.43150000E-01  1.09801031E+00  1.22137767E-02
3.43910000E-01  1.08486798E+00  1.21727802E-02
3.44670000E-01  1.08055435E+00  1.21448705E-02
3.45430000E-01  1.11081646E+00  1.21965981E-02
3.46190000E-01  1.08569680E+00  1.21909364E-02
3.46950000E-01  1.11454340E+00  1.22228516E-02
3.47710000E-01  1.10690077E+00  1.22303085E-02
3.48470000E-01  1.10664997E+00  1.22030720E-02
3.49220000E-01  1.09271541E+00  1.22642212E-02
3.49980000E-01  1.09153676E+00  1.21402425E-02
3.50740000E-01  1.08013538E+00  1.18778156E-02
3.51500000E-01  1.08550956E+00  1.17578361E-02
3.52260000E-01  1.06367288E+00  1.16528573E-02
3.53020000E-01  1.07776959E+00  1.15270686E-02
3.53780000E-01  1.08635716E+00  1.16202510E-02
3.54540000E-01  1.08068864E+00  1.16785174E-02
3.55300000E-01  1.08927256E+00  1.17641912E-02
3.56060000E-01  1.06521489E+00  1.17354601E-02
3.56820000E-01  1.05948515E+00  1.18086869E-02
3.57580000E-01  1.08301490E+00  1.17887091E-02
3.58340000E-01  1.07218240E+00  1.18823568E-02
3.59100000E-01  1.06805340E+00  1.18938402E-02
3.59860000E-01  1.07638478E+00  1.18209769E-02
3.60620000E-01  1.05412670E+00  1.18447409E-02
3.61380000E-01  1.06230831E+00  1.18254615E-02
3.62140000E-01  1.07153251E+00  1.18313376E-02
3.62900000E-01  1.05313442E+00  1.18788746E-02
3.63660000E-01  1.04918650E+00  1.20727761E-02
3.64420000E-01  1.07249846E+00  1.20782567E-02
3.65180000E-01  1.05828038E+00  1.21148245E-02
3.65940000E-01  1.06065186E+00  1.21475596E-02
3.66700000E-01  1.07963523E+00  1.22145773E-02
3.67460000E-01  1.05161003E+00  1.21759729E-02
3.68220000E-01  1.06233791E+00  1.22422544E-02
3.68980000E-01  1.03931569E+00  1.23358191E-02
3.69740000E-01  1.04522482E+00  1.23021000E-02
3.70500000E-01  1.05634077E+00  1.22021148E-02
3.71260000E-01  1.06995343E+00  1.22065495E-02
3.72020000E-01  1.07029623E+00  1.23131119E-02
3.72770000E-01  1.04695619E+00  1.23999293E-02
3.73530000E-01  1.01928260E+00  1.24553734E-02
3.74290000E-01  1.03815592E+00  1.25688317E-02
3.75050000E-01  1.03734555E+00  1.25762666E-02
3.75810000E-01  1.04642853E+00  1.27208307E-02
3.76570000E-01  1.03800479E+00  1.27872489E-02
3.77330000E-01  1.03589123E+00  1.28899028E-02
3.78090000E-01  1.00686109E+00  1.29461844E-02
3.78850000E-01  1.04580815E+00  1.30403700E-02
3.79610000E-01  1.05413067E+00  1.31199680E-02
3.80370000E-01  1.02963424E+00  1.31651481E-02
3.81130000E-01  1.05660157E+00  1.32617030E-02
3.81890000E-01  1.04865102E+00  1.33611180E-02
3.82650000E-01  1.02188205E+00  1.34410733E-02
3.83410000E-01  1.04195922E+00  1.35000566E-02
3.84170000E-01  1.01036747E+00  1.36104784E-02
3.84930000E-01  1.04138961E+00  1.37167065E-02
3.85690000E-01  1.04006697E+00  1.37374612E-02
3.86450000E-01  1.02864217E+00  1.38249272E-02
3.87210000E-01  1.01565805E+00  1.42807596E-02
3.87970000E-01  1.01937349E+00  1.39296674E-02
3.88730000E-01  1.03198004E+00  1.40562327E-02
3.89490000E-01  1.04211329E+00  1.41699735E-02
3.90250000E-01  1.04692608E+00  1.42024613E-02
3.91010000E-01  1.02532811E+00  1.42561321E-02
3.91770000E-01  9.94293740E-01  1.44049739E-02
3.92520000E-01  1.03662555E+00  1.44462595E-02
3.93280000E-01  1.02318664E+00  1.45726752E-02
3.94040000E-01  1.00538447E+00  1.46598722E-02
3.94800000E-01  1.01857521E+00  1.47008351E-02
3.95560000E-01  9.87555800E-01  1.47989802E-02
3.96320000E-01  1.00627829E+00  1.48383245E-02
3.97080000E-01  1.02476078E+00  1.49844433E-02
3.97840000E-01  1.00428113E+00  1.50806972E-02
3.98600000E-01  1.00277028E+00  1.52323126E-02
3.99360000E-01  1.02097953E+00  1.52948209E-02
4.00120000E-01  9.93081160E-01  1.54929266E-02
4.00880000E-01  9.78758960E-01  1.55510373E-02
4.01640000E-01  9.85027850E-01  1.55553176E-02
4.02400000E-01  1.02245393E+00  1.57515785E-02
4.03160000E-01  1.03560098E+00  1.57227811E-02
4.03920000E-01  9.91150560E-01  1.58710801E-02
4.04680000E-01  1.03487465E+00  2.64303192E-01
4.05440000E-01  9.86764790E-01  1.59024139E-02
4.06200000E-01  9.92304690E-01  1.59796855E-02
4.06960000E-01  1.00133221E+00  1.60595211E-02
4.07720000E-01  9.66419540E-01  1.62528492E-02
4.08480000E-01  9.59360390E-01  1.61912157E-02
4.09240000E-01  1.00008665E+00  1.63925516E-02
4.09990000E-01  9.68075970E-01  1.63602681E-02
4.10750000E-01  9.54463830E-01  1.63833959E-02
4.11510000E-01  9.59800840E-01  1.64011791E-02
4.12270000E-01  9.70344440E-01  1.64733969E-02
4.13030000E-01  9.91937550E-01  1.65043985E-02
4.13790000E-01  9.82812590E-01  1.65680216E-02
4.14550000E-01  1.00181014E+00  1.67234585E-02
4.15310000E-01  9.87437580E-01  1.67611537E-02
4.16070000E-01  9.66831030E-01  1.67327336E-02
4.16830000E-01  9.95799810E-01  1.68413519E-02
4.17590000E-01  9.64359310E-01  1.69968106E-02
4.18350000E-01  9.88161980E-01  1.70727329E-02
4.19110000E-01  9.93896760E-01  1.70606210E-02
4.19870000E-01  9.60395820E-01  1.73296499E-02
4.20630000E-01  9.40774340E-01  1.71484152E-02
4.21390000E-01  9.58852170E-01  1.72042666E-02
4.22150000E-01  9.45021470E-01  1.75019991E-02
4.22910000E-01  9.47435030E-01  1.74856563E-02
4.23670000E-01  9.90238220E-01  1.77136532E-02
4.24430000E-01  9.98715080E-01  1.78813190E-02
4.25190000E-01  9.81174680E-01  1.79644695E-02
4.25940000E-01  9.71712580E-01  1.80675656E-02
4.26700000E-01  9.50925930E-01  1.82306254E-02
4.27460000E-01  9.62438700E-01  1.84509642E-02
4.28220000E-01  9.31232360E-01  1.86540608E-02
4.28980000E-01  9.56499880E-01  1.87483405E-02
4.29740000E-01  9.36524060E-01  1.90884059E-02
4.30500000E-01  9.66208880E-01  1.90625609E-02
4.31260000E-01  9.36413820E-01  1.92987142E-02
4.32020000E-01  9.20419200E-01  1.95757000E-02
4.32780000E-01  9.55954780E-01  1.96246259E-02
4.33540000E-01  9.36225420E-01  2.00842702E-02
4.34300000E-01  9.32892560E-01  2.01526513E-02
4.35060000E-01  9.59662250E-01  2.05765530E-02


### HEADER:
#
#{
#    "analysis": {
#        "guinier": {
#            "I0": "1.5233573760987078",
#            "I0_autorg_err": -1,
#            "I0_err": 0.0024239714616276914,
#            "I0_est_err": 0.0024239714616276914,
#            "I0_fit_err": 0.001458955946652612,
#            "Rg": "2.9208200280222174",
#            "Rg_autorg_err": -1,
#            "Rg_err": 0.01976139044326245,
#            "Rg_est_err": 0.01976139044326245,
#            "Rg_fit_err": 0.006952942024425078,
#            "nEnd": 482,
#            "nStart": 40,
#            "qEnd": "0.37657",
#            "qRg_max": "1.0998931979523265",
#            "qRg_min": "0.11878975053966358",
#            "qStart": "0.04067",
#            "rsq": "0.9836094048230948"
#        }
#    },
#    "counters": {
#        "comment": ""
#    },
#    "filename": "UDP 4.dat",
#    "history": {
#        "subtraction": {
#            "initial_file": [
#                "A_D6_U_Ce11_4_snap_00001",
#                {
#                    "averaged_files": [
#                        [
#                            "D6_U_Ce11_4_snap_00001.dat"
#                        ],
#                        [
#                            "D6_U_Ce11_4_snap_00002.dat"
#                        ],
#                        [
#                            "D6_U_Ce11_4_snap_00003.dat"
#                        ],
#                        [
#                            "D6_U_Ce11_4_snap_00004.dat"
#                        ],
#                        [
#                            "D6_U_Ce11_4_snap_00005.dat"
#                        ],
#                        [
#                            "D6_U_Ce11_4_snap_00006.dat"
#                        ],
#                        [
#                            "D6_U_Ce11_4_snap_00007.dat"
#                        ],
#                        [
#                            "D6_U_Ce11_4_snap_00008.dat"
#                        ],
#                        [
#                            "D6_U_Ce11_4_snap_00009.dat"
#                        ],
#                        [
#                            "D6_U_Ce11_4_snap_00010.dat"
#                        ],
#                        [
#                            "D6_U_Ce11_4_snap_00011.dat"
#                        ],
#                        [
#                            "D6_U_Ce11_4_snap_00012.dat"
#                        ],
#                        [
#                            "D6_U_Ce11_4_snap_00013.dat"
#                        ],
#                        [
#                            "D6_U_Ce11_4_snap_00014.dat"
#                        ],
#                        [
#                            "D6_U_Ce11_4_snap_00015.dat"
#                        ],
#                        [
#                            "D6_U_Ce11_4_snap_00016.dat"
#                        ],
#                        [
#                            "D6_U_Ce11_4_snap_00017.dat"
#                        ],
#                        [
#                            "D6_U_Ce11_4_snap_00018.dat"
#                        ],
#                        [
#                            "D6_U_Ce11_4_snap_00019.dat"
#                        ],
#                        [
#                            "D6_U_Ce11_4_snap_00020.dat"
#                        ],
#                        [
#                            "D6_U_Ce11_4_snap_00021.dat"
#                        ],
#                        [
#                            "D6_U_Ce11_4_snap_00022.dat"
#                        ],
#                        [
#                            "D6_U_Ce11_4_snap_00023.dat"
#                        ],
#                        [
#                            "D6_U_Ce11_4_snap_00024.dat"
#                        ],
#                        [
#                            "D6_U_Ce11_4_snap_00025.dat"
#                        ],
#                        [
#                            "D6_U_Ce11_4_snap_00026.dat"
#                        ],
#                        [
#                            "D6_U_Ce11_4_snap_00027.dat"
#                        ],
#                        [
#                            "D6_U_Ce11_4_snap_00028.dat"
#                        ],
#                        [
#                            "D6_U_Ce11_4_snap_00029.dat"
#                        ],
#                        [
#                            "D6_U_Ce11_4_snap_00030.dat"
#                        ],
#                        [
#                            "D6_U_Ce11_4_snap_00031.dat"
#                        ],
#                        [
#                            "D6_U_Ce11_4_snap_00032.dat"
#                        ],
#                        [
#                            "D6_U_Ce11_4_snap_00033.dat"
#                        ],
#                        [
#                            "D6_U_Ce11_4_snap_00034.dat"
#                        ],
#                        [
#                            "D6_U_Ce11_4_snap_00035.dat"
#                        ],
#                        [
#                            "D6_U_Ce11_4_snap_00036.dat"
#                        ],
#                        [
#                            "D6_U_Ce11_4_snap_00037.dat"
#                        ],
#                        [
#                            "D6_U_Ce11_4_snap_00038.dat"
#                        ],
#                        [
#                            "D6_U_Ce11_4_snap_00039.dat"
#                        ],
#                        [
#                            "D6_U_Ce11_4_snap_00040.dat"
#                        ]
#                    ]
#                }
#            ],
#            "subtracted_file": [
#                "A_D5_UDP_Glucose_snap_00001",
#                {
#                    "averaged_files": [
#                        [
#                            "D5_UDP_Glucose_snap_00001.dat"
#                        ],
#                        [
#                            "D5_UDP_Glucose_snap_00002.dat"
#                        ],
#                        [
#                            "D5_UDP_Glucose_snap_00003.dat"
#                        ],
#                        [
#                            "D5_UDP_Glucose_snap_00004.dat"
#                        ],
#                        [
#                            "D5_UDP_Glucose_snap_00005.dat"
#                        ],
#                        [
#                            "D5_UDP_Glucose_snap_00006.dat"
#                        ],
#                        [
#                            "D5_UDP_Glucose_snap_00007.dat"
#                        ],
#                        [
#                            "D5_UDP_Glucose_snap_00008.dat"
#                        ],
#                        [
#                            "D5_UDP_Glucose_snap_00009.dat"
#                        ],
#                        [
#                            "D5_UDP_Glucose_snap_00010.dat"
#                        ],
#                        [
#                            "D5_UDP_Glucose_snap_00011.dat"
#                        ],
#                        [
#                            "D5_UDP_Glucose_snap_00012.dat"
#                        ],
#                        [
#                            "D5_UDP_Glucose_snap_00013.dat"
#                        ],
#                        [
#                            "D5_UDP_Glucose_snap_00014.dat"
#                        ],
#                        [
#                            "D5_UDP_Glucose_snap_00015.dat"
#                        ],
#                        [
#                            "D5_UDP_Glucose_snap_00016.dat"
#                        ],
#                        [
#                            "D5_UDP_Glucose_snap_00017.dat"
#                        ],
#                        [
#                            "D5_UDP_Glucose_snap_00018.dat"
#                        ],
#                        [
#                            "D5_UDP_Glucose_snap_00019.dat"
#                        ],
#                        [
#                            "D5_UDP_Glucose_snap_00020.dat"
#                        ],
#                        [
#                            "D5_UDP_Glucose_snap_00021.dat"
#                        ],
#                        [
#                            "D5_UDP_Glucose_snap_00022.dat"
#                        ],
#                        [
#                            "D5_UDP_Glucose_snap_00023.dat"
#                        ],
#                        [
#                            "D5_UDP_Glucose_snap_00024.dat"
#                        ],
#                        [
#                            "D5_UDP_Glucose_snap_00025.dat"
#                        ],
#                        [
#                            "D5_UDP_Glucose_snap_00026.dat"
#                        ],
#                        [
#                            "D5_UDP_Glucose_snap_00027.dat"
#                        ],
#                        [
#                            "D5_UDP_Glucose_snap_00028.dat"
#                        ],
#                        [
#                            "D5_UDP_Glucose_snap_00029.dat"
#                        ],
#                        [
#                            "D5_UDP_Glucose_snap_00030.dat"
#                        ],
#                        [
#                            "D5_UDP_Glucose_snap_00031.dat"
#                        ],
#                        [
#                            "D5_UDP_Glucose_snap_00032.dat"
#                        ],
#                        [
#                            "D5_UDP_Glucose_snap_00033.dat"
#                        ],
#                        [
#                            "D5_UDP_Glucose_snap_00034.dat"
#                        ],
#                        [
#                            "D5_UDP_Glucose_snap_00035.dat"
#                        ],
#                        [
#                            "D5_UDP_Glucose_snap_00036.dat"
#                        ],
#                        [
#                            "D5_UDP_Glucose_snap_00037.dat"
#                        ],
#                        [
#                            "D5_UDP_Glucose_snap_00038.dat"
#                        ],
#                        [
#                            "D5_UDP_Glucose_snap_00039.dat"
#                        ],
#                        [
#                            "D5_UDP_Glucose_snap_00040.dat"
#                        ]
#                    ]
#                }
#            ]
#        }
#    }
#}
```
