## Supplementary material for "LEA_4 motifs function alone and in conjunction with synergistic cosolutes to protect a labile enzyme during desiccation": File S1: UDP 4.out

```
####      G N O M             Version 5.0 (r14832)      ####

                                               Tue Jan 10 12:55:57 2023


           ####      Configuration                                 ####


    System Type:                   arbitrary monodisperse (job = 0)

    Minimum characteristic size:         0.0000

    Maximum characteristic size:         9.0000

    rad56:                               0.0000

    Force 0.0 at r = rmin:                  yes

    Force 0.0 at r = rmax:                  yes

    Initial alpha:                       0.0000

    Initial random seed:     350211312208644332

    Points in real space:                   182


    Input  1:                      UDP 4.dat

    First data point used:                   41

    Last data point used:                   560

    Scaling coefficient:             0.1000E+01

    Experimental setup:            point collimation


           ####      Results                                       ####


    Parameter    DISCRP  OSCILL  STABIL  SYSDEV  POSITV  VALCEN  SMOOTH

    Weight        1.000   3.000   3.000   3.000   1.000   1.000   1.000

    Sigma         0.300   0.600   0.120   0.120   0.120   0.120   0.600

    Ideal         0.700   1.100   0.000   1.000   1.000   0.950   0.000

    Current       1.157   1.157   0.029   0.528   1.000   0.877   0.778

               --------------------------------------------------------

    Estimate      0.098   0.991   0.945   0.000   1.000   0.694   0.186


    Angular range:                       0.0407 to       0.4351

    Reciprocal space Rg:             0.2928E+01

    Reciprocal space I(0):           0.1524E+01


    Real space range:                    0.0000 to       9.0000

    Real space Rg:                   0.2929E+01 +-   0.6757E-02

    Real space I(0):                 0.1524E+01 +-   0.1698E-02


    Highest ALPHA (theor):           0.4468E+02

    Current ALPHA:                   0.7318E+01


    Total Estimate:                      0.5988 (a REASONABLE solution)


           ####      Experimental Data and Fit                     ####


      S          J EXP       ERROR       J REG       I REG


   0.000000E+00                                                0.152385E+01

   0.145250E-02                                                0.152384E+01

   0.290500E-02                                                0.152381E+01

   0.435750E-02                                                0.152377E+01

   0.581000E-02                                                0.152370E+01

   0.726250E-02                                                0.152362E+01

   0.871500E-02                                                0.152352E+01

   0.101675E-01                                                0.152340E+01

   0.116200E-01                                                0.152326E+01

   0.130725E-01                                                0.152311E+01

   0.145250E-01                                                0.152293E+01

   0.159775E-01                                                0.152274E+01

   0.174300E-01                                                0.152253E+01

   0.188825E-01                                                0.152230E+01

   0.203350E-01                                                0.152205E+01

   0.217875E-01                                                0.152178E+01

   0.232400E-01                                                0.152150E+01

   0.246925E-01                                                0.152120E+01

   0.261450E-01                                                0.152088E+01

   0.275975E-01                                                0.152054E+01

   0.290500E-01                                                0.152018E+01

   0.305025E-01                                                0.151980E+01

   0.319550E-01                                                0.151941E+01

   0.334075E-01                                                0.151900E+01

   0.348600E-01                                                0.151857E+01

   0.363125E-01                                                0.151812E+01

   0.377650E-01                                                0.151765E+01

   0.392175E-01                                                0.151717E+01

   0.406700E-01   0.147113E+01   0.313429E-01   0.151666E+01   0.151666E+01

   0.414300E-01   0.141223E+01   0.308924E-01   0.151639E+01   0.151639E+01

   0.421900E-01   0.148740E+01   0.305744E-01   0.151612E+01   0.151612E+01

   0.429500E-01   0.144800E+01   0.302164E-01   0.151584E+01   0.151584E+01

   0.437100E-01   0.144361E+01   0.295704E-01   0.151555E+01   0.151555E+01

   0.444700E-01   0.147261E+01   0.292466E-01   0.151526E+01   0.151526E+01

   0.452300E-01   0.155278E+01   0.288983E-01   0.151497E+01   0.151497E+01

   0.459900E-01   0.148760E+01   0.281372E-01   0.151467E+01   0.151467E+01

   0.467500E-01   0.153829E+01   0.279340E-01   0.151436E+01   0.151436E+01

   0.475100E-01   0.149206E+01   0.280272E-01   0.151405E+01   0.151405E+01

   0.482700E-01   0.148926E+01   0.278897E-01   0.151374E+01   0.151374E+01

   0.490300E-01   0.148732E+01   0.275040E-01   0.151342E+01   0.151342E+01

   0.497900E-01   0.151272E+01   0.272607E-01   0.151309E+01   0.151309E+01

   0.505500E-01   0.150934E+01   0.268588E-01   0.151276E+01   0.151276E+01

   0.513100E-01   0.148175E+01   0.266186E-01   0.151243E+01   0.151243E+01

   0.520700E-01   0.150629E+01   0.266733E-01   0.151209E+01   0.151209E+01

   0.528300E-01   0.153588E+01   0.262855E-01   0.151174E+01   0.151174E+01

   0.535900E-01   0.148485E+01   0.260204E-01   0.151139E+01   0.151139E+01

   0.543500E-01   0.153753E+01   0.259124E-01   0.151104E+01   0.151104E+01

   0.551100E-01   0.153611E+01   0.257125E-01   0.151068E+01   0.151068E+01

   0.558700E-01   0.154144E+01   0.256331E-01   0.151032E+01   0.151032E+01

   0.566300E-01   0.152381E+01   0.253290E-01   0.150995E+01   0.150995E+01

   0.573900E-01   0.153021E+01   0.250459E-01   0.150958E+01   0.150958E+01

   0.581500E-01   0.151393E+01   0.246731E-01   0.150920E+01   0.150920E+01

   0.589100E-01   0.157298E+01   0.245103E-01   0.150881E+01   0.150881E+01

   0.596700E-01   0.152617E+01   0.245000E-01   0.150842E+01   0.150842E+01

   0.604300E-01   0.151832E+01   0.243208E-01   0.150803E+01   0.150803E+01

   0.611900E-01   0.154660E+01   0.240976E-01   0.150763E+01   0.150763E+01

   0.619500E-01   0.154289E+01   0.239348E-01   0.150723E+01   0.150723E+01

   0.627100E-01   0.153081E+01   0.237892E-01   0.150682E+01   0.150682E+01

   0.634700E-01   0.153572E+01   0.236098E-01   0.150641E+01   0.150641E+01

   0.642300E-01   0.152776E+01   0.235453E-01   0.150599E+01   0.150599E+01

   0.649900E-01   0.153124E+01   0.233312E-01   0.150557E+01   0.150557E+01

   0.657500E-01   0.152014E+01   0.232408E-01   0.150514E+01   0.150514E+01

   0.665100E-01   0.152520E+01   0.229549E-01   0.150471E+01   0.150471E+01

   0.672700E-01   0.151456E+01   0.228998E-01   0.150427E+01   0.150427E+01

   0.680300E-01   0.155482E+01   0.229020E-01   0.150383E+01   0.150383E+01

   0.687900E-01   0.154235E+01   0.225963E-01   0.150339E+01   0.150339E+01

   0.695500E-01   0.157333E+01   0.224157E-01   0.150293E+01   0.150293E+01

   0.703100E-01   0.153315E+01   0.222512E-01   0.150248E+01   0.150248E+01

   0.710700E-01   0.151472E+01   0.221090E-01   0.150202E+01   0.150202E+01

   0.718300E-01   0.151698E+01   0.217816E-01   0.150155E+01   0.150155E+01

   0.725900E-01   0.152333E+01   0.218903E-01   0.150108E+01   0.150108E+01

   0.733500E-01   0.150814E+01   0.215315E-01   0.150061E+01   0.150061E+01

   0.741200E-01   0.152317E+01   0.215254E-01   0.150012E+01   0.150012E+01

   0.748800E-01   0.152096E+01   0.214578E-01   0.149963E+01   0.149963E+01

   0.756400E-01   0.153583E+01   0.213756E-01   0.149914E+01   0.149914E+01

   0.764000E-01   0.155047E+01   0.212850E-01   0.149865E+01   0.149865E+01

   0.771600E-01   0.154028E+01   0.210724E-01   0.149815E+01   0.149815E+01

   0.779200E-01   0.150433E+01   0.209632E-01   0.149765E+01   0.149765E+01

   0.786800E-01   0.151970E+01   0.208947E-01   0.149714E+01   0.149714E+01

   0.794400E-01   0.152704E+01   0.207984E-01   0.149662E+01   0.149662E+01

   0.802000E-01   0.152967E+01   0.207209E-01   0.149611E+01   0.149611E+01

   0.809600E-01   0.149793E+01   0.205789E-01   0.149558E+01   0.149558E+01

   0.817200E-01   0.152676E+01   0.204479E-01   0.149506E+01   0.149506E+01

   0.824800E-01   0.153205E+01   0.203348E-01   0.149452E+01   0.149452E+01

   0.832400E-01   0.151818E+01   0.200690E-01   0.149399E+01   0.149399E+01

   0.840000E-01   0.150682E+01   0.200755E-01   0.149344E+01   0.149344E+01

   0.847600E-01   0.149281E+01   0.200331E-01   0.149290E+01   0.149290E+01

   0.855200E-01   0.150969E+01   0.203202E-01   0.149235E+01   0.149235E+01

   0.862800E-01   0.150823E+01   0.204022E-01   0.149179E+01   0.149179E+01

   0.870400E-01   0.152130E+01   0.205720E-01   0.149123E+01   0.149123E+01

   0.878000E-01   0.149276E+01   0.209388E-01   0.149066E+01   0.149066E+01

   0.885600E-01   0.149363E+01   0.212635E-01   0.149009E+01   0.149009E+01

   0.893200E-01   0.146881E+01   0.214123E-01   0.148952E+01   0.148952E+01

   0.900800E-01   0.151038E+01   0.215555E-01   0.148894E+01   0.148894E+01

   0.908400E-01   0.149660E+01   0.217240E-01   0.148835E+01   0.148835E+01

   0.916000E-01   0.149830E+01   0.219210E-01   0.148777E+01   0.148777E+01

   0.923600E-01   0.151997E+01   0.220237E-01   0.148717E+01   0.148717E+01

   0.931200E-01   0.149777E+01   0.221461E-01   0.148657E+01   0.148657E+01

   0.938800E-01   0.149164E+01   0.221821E-01   0.148597E+01   0.148597E+01

   0.946400E-01   0.150319E+01   0.222006E-01   0.148536E+01   0.148536E+01

   0.954000E-01   0.151148E+01   0.224307E-01   0.148475E+01   0.148475E+01

   0.961600E-01   0.146713E+01   0.221305E-01   0.148414E+01   0.148414E+01

   0.969200E-01   0.145788E+01   0.222486E-01   0.148351E+01   0.148351E+01

   0.976800E-01   0.151716E+01   0.223759E-01   0.148289E+01   0.148289E+01

   0.984400E-01   0.152849E+01   0.221665E-01   0.148226E+01   0.148226E+01

   0.992000E-01   0.146508E+01   0.216777E-01   0.148162E+01   0.148162E+01

   0.999600E-01   0.146922E+01   0.213698E-01   0.148098E+01   0.148098E+01

   0.100720E+00   0.145255E+01   0.208753E-01   0.148034E+01   0.148034E+01

   0.101480E+00   0.152539E+01   0.204147E-01   0.147969E+01   0.147969E+01

   0.102240E+00   0.149102E+01   0.201169E-01   0.147904E+01   0.147904E+01

   0.103000E+00   0.149436E+01   0.200573E-01   0.147838E+01   0.147838E+01

   0.103760E+00   0.145164E+01   0.198989E-01   0.147772E+01   0.147772E+01

   0.104520E+00   0.150706E+01   0.197956E-01   0.147705E+01   0.147705E+01

   0.105280E+00   0.150245E+01   0.195227E-01   0.147638E+01   0.147638E+01

   0.106040E+00   0.147834E+01   0.193333E-01   0.147570E+01   0.147570E+01

   0.106800E+00   0.152830E+01   0.191859E-01   0.147502E+01   0.147502E+01

   0.107560E+00   0.148561E+01   0.191980E-01   0.147434E+01   0.147434E+01

   0.108320E+00   0.147129E+01   0.190740E-01   0.147365E+01   0.147365E+01

   0.109080E+00   0.149948E+01   0.188294E-01   0.147295E+01   0.147295E+01

   0.109840E+00   0.147871E+01   0.189153E-01   0.147226E+01   0.147226E+01

   0.110600E+00   0.150575E+01   0.189538E-01   0.147155E+01   0.147155E+01

   0.111360E+00   0.149176E+01   0.191006E-01   0.147084E+01   0.147084E+01

   0.112120E+00   0.150196E+01   0.190329E-01   0.147013E+01   0.147013E+01

   0.112880E+00   0.146180E+01   0.187293E-01   0.146942E+01   0.146942E+01

   0.113640E+00   0.147925E+01   0.185195E-01   0.146870E+01   0.146870E+01

   0.114400E+00   0.148134E+01   0.183810E-01   0.146797E+01   0.146797E+01

   0.115160E+00   0.148933E+01   0.183700E-01   0.146724E+01   0.146724E+01

   0.115920E+00   0.150626E+01   0.182610E-01   0.146651E+01   0.146651E+01

   0.116680E+00   0.148925E+01   0.181794E-01   0.146577E+01   0.146577E+01

   0.117440E+00   0.149244E+01   0.179104E-01   0.146502E+01   0.146502E+01

   0.118200E+00   0.145512E+01   0.179097E-01   0.146428E+01   0.146428E+01

   0.118960E+00   0.145716E+01   0.177591E-01   0.146352E+01   0.146352E+01

   0.119720E+00   0.149382E+01   0.177807E-01   0.146277E+01   0.146277E+01

   0.120480E+00   0.145961E+01   0.177099E-01   0.146201E+01   0.146201E+01

   0.121240E+00   0.150709E+01   0.175149E-01   0.146124E+01   0.146124E+01

   0.122000E+00   0.147630E+01   0.174103E-01   0.146047E+01   0.146047E+01

   0.122760E+00   0.149926E+01   0.173596E-01   0.145970E+01   0.145970E+01

   0.123520E+00   0.148305E+01   0.172925E-01   0.145892E+01   0.145892E+01

   0.124280E+00   0.145841E+01   0.172636E-01   0.145814E+01   0.145814E+01

   0.125040E+00   0.146006E+01   0.170363E-01   0.145735E+01   0.145735E+01

   0.125800E+00   0.147098E+01   0.169142E-01   0.145656E+01   0.145656E+01

   0.126560E+00   0.150557E+01   0.169290E-01   0.145576E+01   0.145576E+01

   0.127320E+00   0.146629E+01   0.168909E-01   0.145496E+01   0.145496E+01

   0.128080E+00   0.147820E+01   0.168985E-01   0.145416E+01   0.145416E+01

   0.128840E+00   0.146448E+01   0.167787E-01   0.145335E+01   0.145335E+01

   0.129600E+00   0.146589E+01   0.166968E-01   0.145254E+01   0.145254E+01

   0.130360E+00   0.147293E+01   0.164824E-01   0.145172E+01   0.145172E+01

   0.131120E+00   0.148424E+01   0.165349E-01   0.145090E+01   0.145090E+01

   0.131880E+00   0.144947E+01   0.164229E-01   0.145008E+01   0.145008E+01

   0.132640E+00   0.143435E+01   0.163260E-01   0.144925E+01   0.144925E+01

   0.133400E+00   0.148167E+01   0.160761E-01   0.144841E+01   0.144841E+01

   0.134160E+00   0.143578E+01   0.160945E-01   0.144757E+01   0.144757E+01

   0.134920E+00   0.148992E+01   0.159765E-01   0.144673E+01   0.144673E+01

   0.135680E+00   0.145208E+01   0.159328E-01   0.144588E+01   0.144588E+01

   0.136440E+00   0.143586E+01   0.159186E-01   0.144503E+01   0.144503E+01

   0.137200E+00   0.147032E+01   0.158531E-01   0.144418E+01   0.144418E+01

   0.137960E+00   0.146369E+01   0.157350E-01   0.144332E+01   0.144332E+01

   0.138730E+00   0.144424E+01   0.157174E-01   0.144244E+01   0.144244E+01

   0.139490E+00   0.144583E+01   0.157552E-01   0.144157E+01   0.144157E+01

   0.140250E+00   0.141778E+01   0.156333E-01   0.144070E+01   0.144070E+01

   0.141010E+00   0.146327E+01   0.155576E-01   0.143983E+01   0.143983E+01

   0.141770E+00   0.147421E+01   0.155011E-01   0.143895E+01   0.143895E+01

   0.142530E+00   0.147005E+01   0.154925E-01   0.143806E+01   0.143806E+01

   0.143290E+00   0.142541E+01   0.153882E-01   0.143717E+01   0.143717E+01

   0.144050E+00   0.146543E+01   0.153491E-01   0.143628E+01   0.143628E+01

   0.144810E+00   0.145371E+01   0.153517E-01   0.143538E+01   0.143538E+01

   0.145570E+00   0.143752E+01   0.152041E-01   0.143448E+01   0.143448E+01

   0.146330E+00   0.143865E+01   0.152030E-01   0.143358E+01   0.143358E+01

   0.147090E+00   0.142632E+01   0.150962E-01   0.143267E+01   0.143267E+01

   0.147850E+00   0.143230E+01   0.150825E-01   0.143175E+01   0.143175E+01

   0.148610E+00   0.144611E+01   0.151138E-01   0.143084E+01   0.143084E+01

   0.149370E+00   0.144667E+01   0.150024E-01   0.142992E+01   0.142992E+01

   0.150130E+00   0.141652E+01   0.149056E-01   0.142899E+01   0.142899E+01

   0.150890E+00   0.143536E+01   0.148315E-01   0.142806E+01   0.142806E+01

   0.151650E+00   0.142939E+01   0.147875E-01   0.142713E+01   0.142713E+01

   0.152410E+00   0.140141E+01   0.148380E-01   0.142619E+01   0.142619E+01

   0.153170E+00   0.142850E+01   0.147315E-01   0.142525E+01   0.142525E+01

   0.153930E+00   0.143996E+01   0.147344E-01   0.142430E+01   0.142430E+01

   0.154690E+00   0.141765E+01   0.145996E-01   0.142335E+01   0.142335E+01

   0.155450E+00   0.141652E+01   0.146070E-01   0.142240E+01   0.142240E+01

   0.156210E+00   0.141240E+01   0.145274E-01   0.142144E+01   0.142144E+01

   0.156970E+00   0.142175E+01   0.145528E-01   0.142048E+01   0.142048E+01

   0.157730E+00   0.142089E+01   0.144348E-01   0.141952E+01   0.141952E+01

   0.158490E+00   0.142173E+01   0.144041E-01   0.141855E+01   0.141855E+01

   0.159250E+00   0.143469E+01   0.143501E-01   0.141757E+01   0.141757E+01

   0.160010E+00   0.141130E+01   0.143076E-01   0.141660E+01   0.141660E+01

   0.160770E+00   0.143017E+01   0.143212E-01   0.141561E+01   0.141561E+01

   0.161530E+00   0.141409E+01   0.141831E-01   0.141463E+01   0.141463E+01

   0.162290E+00   0.140479E+01   0.141331E-01   0.141364E+01   0.141364E+01

   0.163050E+00   0.140052E+01   0.140220E-01   0.141265E+01   0.141265E+01

   0.163810E+00   0.142797E+01   0.140142E-01   0.141165E+01   0.141165E+01

   0.164570E+00   0.142111E+01   0.140641E-01   0.141065E+01   0.141065E+01

   0.165330E+00   0.139564E+01   0.139999E-01   0.140965E+01   0.140965E+01

   0.166090E+00   0.141113E+01   0.139010E-01   0.140864E+01   0.140864E+01

   0.166850E+00   0.141756E+01   0.138989E-01   0.140763E+01   0.140763E+01

   0.167610E+00   0.140906E+01   0.138364E-01   0.140661E+01   0.140661E+01

   0.168370E+00   0.139738E+01   0.138469E-01   0.140559E+01   0.140559E+01

   0.169130E+00   0.140896E+01   0.138104E-01   0.140457E+01   0.140457E+01

   0.169890E+00   0.137870E+01   0.137291E-01   0.140354E+01   0.140354E+01

   0.170650E+00   0.140775E+01   0.136687E-01   0.140251E+01   0.140251E+01

   0.171410E+00   0.137813E+01   0.136281E-01   0.140147E+01   0.140147E+01

   0.172170E+00   0.138676E+01   0.135826E-01   0.140043E+01   0.140043E+01

   0.172930E+00   0.138684E+01   0.136396E-01   0.139939E+01   0.139939E+01

   0.173690E+00   0.138711E+01   0.135651E-01   0.139835E+01   0.139835E+01

   0.174450E+00   0.137937E+01   0.137261E-01   0.139730E+01   0.139730E+01

   0.175210E+00   0.138310E+01   0.137443E-01   0.139624E+01   0.139624E+01

   0.175970E+00   0.137375E+01   0.138087E-01   0.139519E+01   0.139519E+01

   0.176730E+00   0.139466E+01   0.139337E-01   0.139412E+01   0.139412E+01

   0.177490E+00   0.138918E+01   0.141076E-01   0.139306E+01   0.139306E+01

   0.178250E+00   0.136957E+01   0.142157E-01   0.139199E+01   0.139199E+01

   0.179010E+00   0.140176E+01   0.143388E-01   0.139092E+01   0.139092E+01

   0.179770E+00   0.139517E+01   0.144001E-01   0.138984E+01   0.138984E+01

   0.180530E+00   0.136194E+01   0.144446E-01   0.138876E+01   0.138876E+01

   0.181290E+00   0.135514E+01   0.145103E-01   0.138768E+01   0.138768E+01

   0.182050E+00   0.137619E+01   0.145410E-01   0.138659E+01   0.138659E+01

   0.182810E+00   0.137287E+01   0.146378E-01   0.138550E+01   0.138550E+01

   0.183570E+00   0.136172E+01   0.146598E-01   0.138441E+01   0.138441E+01

   0.184330E+00   0.134294E+01   0.147667E-01   0.138331E+01   0.138331E+01

   0.185090E+00   0.138268E+01   0.147764E-01   0.138221E+01   0.138221E+01

   0.185850E+00   0.137182E+01   0.148895E-01   0.138111E+01   0.138111E+01

   0.186610E+00   0.136595E+01   0.148291E-01   0.138000E+01   0.138000E+01

   0.187370E+00   0.137939E+01   0.148973E-01   0.137889E+01   0.137889E+01

   0.188130E+00   0.136277E+01   0.148387E-01   0.137777E+01   0.137777E+01

   0.188890E+00   0.135845E+01   0.148217E-01   0.137665E+01   0.137665E+01

   0.189650E+00   0.136880E+01   0.149151E-01   0.137553E+01   0.137553E+01

   0.190410E+00   0.137796E+01   0.149793E-01   0.137441E+01   0.137441E+01

   0.191170E+00   0.138375E+01   0.149768E-01   0.137328E+01   0.137328E+01

   0.191930E+00   0.135728E+01   0.149609E-01   0.137214E+01   0.137214E+01

   0.192690E+00   0.134525E+01   0.150757E-01   0.137101E+01   0.137101E+01

   0.193450E+00   0.136038E+01   0.150192E-01   0.136987E+01   0.136987E+01

   0.194210E+00   0.135295E+01   0.150992E-01   0.136873E+01   0.136873E+01

   0.194970E+00   0.134318E+01   0.150922E-01   0.136758E+01   0.136758E+01

   0.195730E+00   0.139677E+01   0.151934E-01   0.136643E+01   0.136643E+01

   0.196490E+00   0.134726E+01   0.151577E-01   0.136528E+01   0.136528E+01

   0.197250E+00   0.135281E+01   0.152039E-01   0.136412E+01   0.136412E+01

   0.198010E+00   0.135797E+01   0.151917E-01   0.136296E+01   0.136296E+01

   0.198770E+00   0.136111E+01   0.152146E-01   0.136180E+01   0.136180E+01

   0.199530E+00   0.136920E+01   0.151585E-01   0.136063E+01   0.136063E+01

   0.200290E+00   0.132187E+01   0.152527E-01   0.135946E+01   0.135946E+01

   0.201050E+00   0.132119E+01   0.151859E-01   0.135828E+01   0.135828E+01

   0.201810E+00   0.138553E+01   0.151272E-01   0.135711E+01   0.135711E+01

   0.202570E+00   0.136694E+01   0.150974E-01   0.135593E+01   0.135593E+01

   0.203330E+00   0.137433E+01   0.151820E-01   0.135474E+01   0.135474E+01

   0.204090E+00   0.133306E+01   0.151460E-01   0.135356E+01   0.135356E+01

   0.204850E+00   0.134396E+01   0.151641E-01   0.135237E+01   0.135237E+01

   0.205610E+00   0.134338E+01   0.151977E-01   0.135117E+01   0.135117E+01

   0.206370E+00   0.134584E+01   0.151901E-01   0.134998E+01   0.134998E+01

   0.207130E+00   0.134334E+01   0.152414E-01   0.134878E+01   0.134878E+01

   0.207890E+00   0.131838E+01   0.151868E-01   0.134757E+01   0.134757E+01

   0.208650E+00   0.137942E+01   0.152235E-01   0.134637E+01   0.134637E+01

   0.209410E+00   0.131695E+01   0.152469E-01   0.134516E+01   0.134516E+01

   0.210170E+00   0.130672E+01   0.152670E-01   0.134395E+01   0.134395E+01

   0.210930E+00   0.134051E+01   0.151735E-01   0.134273E+01   0.134273E+01

   0.211690E+00   0.134617E+01   0.152792E-01   0.134151E+01   0.134151E+01

   0.212450E+00   0.134461E+01   0.152371E-01   0.134029E+01   0.134029E+01

   0.213210E+00   0.132010E+01   0.152494E-01   0.133906E+01   0.133906E+01

   0.213970E+00   0.130614E+01   0.150868E-01   0.133783E+01   0.133783E+01

   0.214730E+00   0.133863E+01   0.151372E-01   0.133660E+01   0.133660E+01

   0.215490E+00   0.131438E+01   0.150863E-01   0.133537E+01   0.133537E+01

   0.216250E+00   0.133320E+01   0.151191E-01   0.133413E+01   0.133413E+01

   0.217010E+00   0.132126E+01   0.150330E-01   0.133289E+01   0.133289E+01

   0.217770E+00   0.133990E+01   0.151020E-01   0.133164E+01   0.133164E+01

   0.218530E+00   0.130440E+01   0.150155E-01   0.133040E+01   0.133040E+01

   0.219290E+00   0.132687E+01   0.149735E-01   0.132915E+01   0.132915E+01

   0.220050E+00   0.131111E+01   0.149771E-01   0.132789E+01   0.132789E+01

   0.220810E+00   0.133331E+01   0.149418E-01   0.132664E+01   0.132664E+01

   0.221570E+00   0.131881E+01   0.148698E-01   0.132538E+01   0.132538E+01

   0.222330E+00   0.131456E+01   0.148047E-01   0.132412E+01   0.132412E+01

   0.223090E+00   0.130123E+01   0.147944E-01   0.132285E+01   0.132285E+01

   0.223850E+00   0.131392E+01   0.147342E-01   0.132158E+01   0.132158E+01

   0.224610E+00   0.130755E+01   0.145816E-01   0.132031E+01   0.132031E+01

   0.225370E+00   0.130944E+01   0.145705E-01   0.131904E+01   0.131904E+01

   0.226130E+00   0.130925E+01   0.145131E-01   0.131776E+01   0.131776E+01

   0.226890E+00   0.129273E+01   0.143671E-01   0.131648E+01   0.131648E+01

   0.227650E+00   0.130742E+01   0.142846E-01   0.131520E+01   0.131520E+01

   0.228410E+00   0.129584E+01   0.142469E-01   0.131391E+01   0.131391E+01

   0.229170E+00   0.130929E+01   0.142355E-01   0.131262E+01   0.131262E+01

   0.229930E+00   0.131603E+01   0.141699E-01   0.131133E+01   0.131133E+01

   0.230690E+00   0.129856E+01   0.141706E-01   0.131003E+01   0.131003E+01

   0.231450E+00   0.129724E+01   0.141041E-01   0.130874E+01   0.130874E+01

   0.232210E+00   0.130139E+01   0.140580E-01   0.130744E+01   0.130744E+01

   0.232970E+00   0.129326E+01   0.139513E-01   0.130613E+01   0.130613E+01

   0.233730E+00   0.127026E+01   0.139008E-01   0.130483E+01   0.130483E+01

   0.234490E+00   0.129458E+01   0.138672E-01   0.130352E+01   0.130352E+01

   0.235250E+00   0.127967E+01   0.138362E-01   0.130221E+01   0.130221E+01

   0.236010E+00   0.127654E+01   0.138209E-01   0.130089E+01   0.130089E+01

   0.236770E+00   0.129105E+01   0.137151E-01   0.129958E+01   0.129958E+01

   0.237530E+00   0.128639E+01   0.136886E-01   0.129826E+01   0.129826E+01

   0.238290E+00   0.128344E+01   0.136520E-01   0.129693E+01   0.129693E+01

   0.239050E+00   0.126715E+01   0.135831E-01   0.129561E+01   0.129561E+01

   0.239810E+00   0.126201E+01   0.134018E-01   0.129428E+01   0.129428E+01

   0.240570E+00   0.128139E+01   0.134350E-01   0.129295E+01   0.129295E+01

   0.241330E+00   0.126146E+01   0.133646E-01   0.129162E+01   0.129162E+01

   0.242090E+00   0.126411E+01   0.134117E-01   0.129028E+01   0.129028E+01

   0.242850E+00   0.127137E+01   0.133227E-01   0.128894E+01   0.128894E+01

   0.243610E+00   0.128178E+01   0.132771E-01   0.128760E+01   0.128760E+01

   0.244370E+00   0.125256E+01   0.132107E-01   0.128626E+01   0.128626E+01

   0.245130E+00   0.127493E+01   0.132396E-01   0.128491E+01   0.128491E+01

   0.245890E+00   0.126198E+01   0.131302E-01   0.128356E+01   0.128356E+01

   0.246650E+00   0.126896E+01   0.131035E-01   0.128221E+01   0.128221E+01

   0.247410E+00   0.128248E+01   0.130414E-01   0.128085E+01   0.128085E+01

   0.248170E+00   0.127738E+01   0.130710E-01   0.127950E+01   0.127950E+01

   0.248930E+00   0.127128E+01   0.129562E-01   0.127814E+01   0.127814E+01

   0.249690E+00   0.126575E+01   0.129555E-01   0.127677E+01   0.127677E+01

   0.250450E+00   0.126979E+01   0.128740E-01   0.127541E+01   0.127541E+01

   0.251210E+00   0.126218E+01   0.128186E-01   0.127404E+01   0.127404E+01

   0.251970E+00   0.124185E+01   0.128087E-01   0.127267E+01   0.127267E+01

   0.252730E+00   0.124915E+01   0.127291E-01   0.127130E+01   0.127130E+01

   0.253490E+00   0.123965E+01   0.126325E-01   0.126992E+01   0.126992E+01

   0.254250E+00   0.123572E+01   0.126444E-01   0.126855E+01   0.126855E+01

   0.255010E+00   0.125318E+01   0.126206E-01   0.126717E+01   0.126717E+01

   0.255770E+00   0.124597E+01   0.125774E-01   0.126578E+01   0.126578E+01

   0.256530E+00   0.124606E+01   0.125791E-01   0.126440E+01   0.126440E+01

   0.257290E+00   0.122734E+01   0.125398E-01   0.126301E+01   0.126301E+01

   0.258050E+00   0.124992E+01   0.124733E-01   0.126162E+01   0.126162E+01

   0.258810E+00   0.125951E+01   0.124453E-01   0.126023E+01   0.126023E+01

   0.259570E+00   0.124513E+01   0.123850E-01   0.125884E+01   0.125884E+01

   0.260330E+00   0.124619E+01   0.123574E-01   0.125744E+01   0.125744E+01

   0.261090E+00   0.124603E+01   0.123462E-01   0.125604E+01   0.125604E+01

   0.261850E+00   0.124299E+01   0.122872E-01   0.125464E+01   0.125464E+01

   0.262610E+00   0.123887E+01   0.122815E-01   0.125324E+01   0.125324E+01

   0.263370E+00   0.124522E+01   0.121949E-01   0.125183E+01   0.125183E+01

   0.264130E+00   0.124180E+01   0.121948E-01   0.125042E+01   0.125042E+01

   0.264890E+00   0.125164E+01   0.120867E-01   0.124901E+01   0.124901E+01

   0.265650E+00   0.123140E+01   0.120741E-01   0.124760E+01   0.124760E+01

   0.266410E+00   0.123296E+01   0.120381E-01   0.124618E+01   0.124618E+01

   0.267170E+00   0.123479E+01   0.120952E-01   0.124477E+01   0.124477E+01

   0.267930E+00   0.122284E+01   0.119934E-01   0.124335E+01   0.124335E+01

   0.268690E+00   0.122145E+01   0.119717E-01   0.124192E+01   0.124192E+01

   0.269450E+00   0.122124E+01   0.119475E-01   0.124050E+01   0.124050E+01

   0.270210E+00   0.123181E+01   0.119231E-01   0.123907E+01   0.123907E+01

   0.270970E+00   0.122041E+01   0.118708E-01   0.123764E+01   0.123764E+01

   0.271720E+00   0.120513E+01   0.118674E-01   0.123623E+01   0.123623E+01

   0.272480E+00   0.120368E+01   0.118043E-01   0.123480E+01   0.123480E+01

   0.273240E+00   0.121282E+01   0.117739E-01   0.123336E+01   0.123336E+01

   0.274000E+00   0.122144E+01   0.117497E-01   0.123193E+01   0.123193E+01

   0.274760E+00   0.120098E+01   0.117009E-01   0.123049E+01   0.123049E+01

   0.275520E+00   0.121376E+01   0.116908E-01   0.122905E+01   0.122905E+01

   0.276280E+00   0.122732E+01   0.116525E-01   0.122760E+01   0.122760E+01

   0.277040E+00   0.123391E+01   0.116138E-01   0.122616E+01   0.122616E+01

   0.277800E+00   0.121700E+01   0.116184E-01   0.122471E+01   0.122471E+01

   0.278560E+00   0.118641E+01   0.114977E-01   0.122326E+01   0.122326E+01

   0.279320E+00   0.121509E+01   0.114925E-01   0.122181E+01   0.122181E+01

   0.280080E+00   0.120336E+01   0.114709E-01   0.122036E+01   0.122036E+01

   0.280840E+00   0.121631E+01   0.114439E-01   0.121890E+01   0.121890E+01

   0.281600E+00   0.122076E+01   0.114431E-01   0.121744E+01   0.121744E+01

   0.282360E+00   0.120281E+01   0.114187E-01   0.121598E+01   0.121598E+01

   0.283120E+00   0.121783E+01   0.113747E-01   0.121452E+01   0.121452E+01

   0.283880E+00   0.121141E+01   0.113593E-01   0.121306E+01   0.121306E+01

   0.284640E+00   0.118878E+01   0.113412E-01   0.121159E+01   0.121159E+01

   0.285400E+00   0.120402E+01   0.113674E-01   0.121012E+01   0.121012E+01

   0.286160E+00   0.121615E+01   0.113341E-01   0.120865E+01   0.120865E+01

   0.286920E+00   0.120434E+01   0.113874E-01   0.120718E+01   0.120718E+01

   0.287680E+00   0.119726E+01   0.113702E-01   0.120571E+01   0.120571E+01

   0.288440E+00   0.119344E+01   0.113907E-01   0.120423E+01   0.120423E+01

   0.289200E+00   0.118797E+01   0.113792E-01   0.120276E+01   0.120276E+01

   0.289960E+00   0.118672E+01   0.113782E-01   0.120128E+01   0.120128E+01

   0.290720E+00   0.120491E+01   0.113311E-01   0.119980E+01   0.119980E+01

   0.291480E+00   0.121613E+01   0.113279E-01   0.119831E+01   0.119831E+01

   0.292240E+00   0.119250E+01   0.114310E-01   0.119683E+01   0.119683E+01

   0.293000E+00   0.118620E+01   0.113702E-01   0.119534E+01   0.119534E+01

   0.293760E+00   0.118394E+01   0.114084E-01   0.119386E+01   0.119386E+01

   0.294520E+00   0.118001E+01   0.114215E-01   0.119237E+01   0.119237E+01

   0.295280E+00   0.118932E+01   0.114214E-01   0.119088E+01   0.119088E+01

   0.296040E+00   0.117983E+01   0.113923E-01   0.118938E+01   0.118938E+01

   0.296800E+00   0.118490E+01   0.114113E-01   0.118789E+01   0.118789E+01

   0.297560E+00   0.118931E+01   0.113983E-01   0.118639E+01   0.118639E+01

   0.298320E+00   0.116425E+01   0.114250E-01   0.118489E+01   0.118489E+01

   0.299080E+00   0.117258E+01   0.113959E-01   0.118339E+01   0.118339E+01

   0.299840E+00   0.115433E+01   0.113915E-01   0.118189E+01   0.118189E+01

   0.300600E+00   0.117031E+01   0.113427E-01   0.118039E+01   0.118039E+01

   0.301360E+00   0.117553E+01   0.113324E-01   0.117888E+01   0.117888E+01

   0.302120E+00   0.118493E+01   0.112809E-01   0.117737E+01   0.117737E+01

   0.302880E+00   0.116273E+01   0.112730E-01   0.117587E+01   0.117587E+01

   0.303640E+00   0.117439E+01   0.112557E-01   0.117436E+01   0.117436E+01

   0.304400E+00   0.116999E+01   0.113638E-01   0.117284E+01   0.117284E+01

   0.305160E+00   0.115885E+01   0.114029E-01   0.117133E+01   0.117133E+01

   0.305920E+00   0.116182E+01   0.114563E-01   0.116982E+01   0.116982E+01

   0.306680E+00   0.116720E+01   0.114414E-01   0.116830E+01   0.116830E+01

   0.307440E+00   0.115998E+01   0.114631E-01   0.116678E+01   0.116678E+01

   0.308200E+00   0.116481E+01   0.114673E-01   0.116526E+01   0.116526E+01

   0.308960E+00   0.115711E+01   0.115068E-01   0.116374E+01   0.116374E+01

   0.309720E+00   0.115291E+01   0.114602E-01   0.116222E+01   0.116222E+01

   0.310480E+00   0.116568E+01   0.114573E-01   0.116070E+01   0.116070E+01

   0.311240E+00   0.115257E+01   0.114573E-01   0.115917E+01   0.115917E+01

   0.312000E+00   0.116822E+01   0.114626E-01   0.115764E+01   0.115764E+01

   0.312760E+00   0.114139E+01   0.114785E-01   0.115611E+01   0.115611E+01

   0.313520E+00   0.115703E+01   0.114316E-01   0.115458E+01   0.115458E+01

   0.314280E+00   0.113302E+01   0.114784E-01   0.115305E+01   0.115305E+01

   0.315040E+00   0.114104E+01   0.113938E-01   0.115152E+01   0.115152E+01

   0.315800E+00   0.113633E+01   0.114665E-01   0.114999E+01   0.114999E+01

   0.316560E+00   0.113392E+01   0.115721E-01   0.114845E+01   0.114845E+01

   0.317320E+00   0.113976E+01   0.116950E-01   0.114691E+01   0.114691E+01

   0.318080E+00   0.113298E+01   0.116092E-01   0.114538E+01   0.114538E+01

   0.318830E+00   0.113533E+01   0.116994E-01   0.114386E+01   0.114386E+01

   0.319590E+00   0.114492E+01   0.117132E-01   0.114232E+01   0.114232E+01

   0.320350E+00   0.114097E+01   0.117783E-01   0.114077E+01   0.114077E+01

   0.321110E+00   0.114191E+01   0.118096E-01   0.113923E+01   0.113923E+01

   0.321870E+00   0.114475E+01   0.118237E-01   0.113769E+01   0.113769E+01

   0.322630E+00   0.111597E+01   0.118718E-01   0.113614E+01   0.113614E+01

   0.323390E+00   0.111591E+01   0.118913E-01   0.113459E+01   0.113459E+01

   0.324150E+00   0.113132E+01   0.120959E-01   0.113304E+01   0.113304E+01

   0.324910E+00   0.112494E+01   0.119500E-01   0.113149E+01   0.113149E+01

   0.325670E+00   0.112134E+01   0.119859E-01   0.112994E+01   0.112994E+01

   0.326430E+00   0.112775E+01   0.119925E-01   0.112839E+01   0.112839E+01

   0.327190E+00   0.109789E+01   0.120575E-01   0.112684E+01   0.112684E+01

   0.327950E+00   0.112419E+01   0.120021E-01   0.112528E+01   0.112528E+01

   0.328710E+00   0.112086E+01   0.119821E-01   0.112373E+01   0.112373E+01

   0.329470E+00   0.111209E+01   0.119810E-01   0.112217E+01   0.112217E+01

   0.330230E+00   0.111727E+01   0.119942E-01   0.112061E+01   0.112061E+01

   0.330990E+00   0.110855E+01   0.119836E-01   0.111905E+01   0.111905E+01

   0.331750E+00   0.111816E+01   0.119849E-01   0.111749E+01   0.111749E+01

   0.332510E+00   0.113403E+01   0.119669E-01   0.111593E+01   0.111593E+01

   0.333270E+00   0.110398E+01   0.120100E-01   0.111437E+01   0.111437E+01

   0.334030E+00   0.110232E+01   0.120184E-01   0.111280E+01   0.111280E+01

   0.334790E+00   0.110550E+01   0.120098E-01   0.111124E+01   0.111124E+01

   0.335550E+00   0.111252E+01   0.120360E-01   0.110967E+01   0.110967E+01

   0.336310E+00   0.112152E+01   0.120794E-01   0.110811E+01   0.110811E+01

   0.337070E+00   0.111641E+01   0.120239E-01   0.110654E+01   0.110654E+01

   0.337830E+00   0.111854E+01   0.121380E-01   0.110497E+01   0.110497E+01

   0.338590E+00   0.110184E+01   0.120935E-01   0.110340E+01   0.110340E+01

   0.339350E+00   0.110539E+01   0.120805E-01   0.110183E+01   0.110183E+01

   0.340110E+00   0.109181E+01   0.121525E-01   0.110026E+01   0.110026E+01

   0.340870E+00   0.110783E+01   0.121536E-01   0.109869E+01   0.109869E+01

   0.341630E+00   0.110402E+01   0.121731E-01   0.109711E+01   0.109711E+01

   0.342390E+00   0.109425E+01   0.121503E-01   0.109554E+01   0.109554E+01

   0.343150E+00   0.109801E+01   0.122138E-01   0.109396E+01   0.109396E+01

   0.343910E+00   0.108487E+01   0.121728E-01   0.109238E+01   0.109238E+01

   0.344670E+00   0.108055E+01   0.121449E-01   0.109081E+01   0.109081E+01

   0.345430E+00   0.111082E+01   0.121966E-01   0.108923E+01   0.108923E+01

   0.346190E+00   0.108570E+01   0.121909E-01   0.108765E+01   0.108765E+01

   0.346950E+00   0.111454E+01   0.122229E-01   0.108607E+01   0.108607E+01

   0.347710E+00   0.110690E+01   0.122303E-01   0.108449E+01   0.108449E+01

   0.348470E+00   0.110665E+01   0.122031E-01   0.108291E+01   0.108291E+01

   0.349220E+00   0.109272E+01   0.122642E-01   0.108135E+01   0.108135E+01

   0.349980E+00   0.109154E+01   0.121402E-01   0.107976E+01   0.107976E+01

   0.350740E+00   0.108014E+01   0.118778E-01   0.107818E+01   0.107818E+01

   0.351500E+00   0.108551E+01   0.117578E-01   0.107659E+01   0.107659E+01

   0.352260E+00   0.106367E+01   0.116529E-01   0.107501E+01   0.107501E+01

   0.353020E+00   0.107777E+01   0.115271E-01   0.107342E+01   0.107342E+01

   0.353780E+00   0.108636E+01   0.116203E-01   0.107183E+01   0.107183E+01

   0.354540E+00   0.108069E+01   0.116785E-01   0.107025E+01   0.107025E+01

   0.355300E+00   0.108927E+01   0.117642E-01   0.106866E+01   0.106866E+01

   0.356060E+00   0.106521E+01   0.117355E-01   0.106707E+01   0.106707E+01

   0.356820E+00   0.105949E+01   0.118087E-01   0.106548E+01   0.106548E+01

   0.357580E+00   0.108301E+01   0.117887E-01   0.106389E+01   0.106389E+01

   0.358340E+00   0.107218E+01   0.118824E-01   0.106230E+01   0.106230E+01

   0.359100E+00   0.106805E+01   0.118938E-01   0.106071E+01   0.106071E+01

   0.359860E+00   0.107638E+01   0.118210E-01   0.105911E+01   0.105911E+01

   0.360620E+00   0.105413E+01   0.118447E-01   0.105752E+01   0.105752E+01

   0.361380E+00   0.106231E+01   0.118255E-01   0.105593E+01   0.105593E+01

   0.362140E+00   0.107153E+01   0.118313E-01   0.105433E+01   0.105433E+01

   0.362900E+00   0.105313E+01   0.118789E-01   0.105274E+01   0.105274E+01

   0.363660E+00   0.104919E+01   0.120728E-01   0.105114E+01   0.105114E+01

   0.364420E+00   0.107250E+01   0.120783E-01   0.104954E+01   0.104954E+01

   0.365180E+00   0.105828E+01   0.121148E-01   0.104795E+01   0.104795E+01

   0.365940E+00   0.106065E+01   0.121476E-01   0.104635E+01   0.104635E+01

   0.366700E+00   0.107964E+01   0.122146E-01   0.104475E+01   0.104475E+01

   0.367460E+00   0.105161E+01   0.121760E-01   0.104315E+01   0.104315E+01

   0.368220E+00   0.106234E+01   0.122423E-01   0.104156E+01   0.104156E+01

   0.368980E+00   0.103932E+01   0.123358E-01   0.103996E+01   0.103996E+01

   0.369740E+00   0.104522E+01   0.123021E-01   0.103836E+01   0.103836E+01

   0.370500E+00   0.105634E+01   0.122021E-01   0.103676E+01   0.103676E+01

   0.371260E+00   0.106995E+01   0.122065E-01   0.103516E+01   0.103516E+01

   0.372020E+00   0.107030E+01   0.123131E-01   0.103356E+01   0.103356E+01

   0.372770E+00   0.104696E+01   0.123999E-01   0.103198E+01   0.103198E+01

   0.373530E+00   0.101928E+01   0.124554E-01   0.103037E+01   0.103037E+01

   0.374290E+00   0.103816E+01   0.125688E-01   0.102877E+01   0.102877E+01

   0.375050E+00   0.103735E+01   0.125763E-01   0.102717E+01   0.102717E+01

   0.375810E+00   0.104643E+01   0.127208E-01   0.102557E+01   0.102557E+01

   0.376570E+00   0.103800E+01   0.127872E-01   0.102396E+01   0.102396E+01

   0.377330E+00   0.103589E+01   0.128899E-01   0.102236E+01   0.102236E+01

   0.378090E+00   0.100686E+01   0.129462E-01   0.102075E+01   0.102075E+01

   0.378850E+00   0.104581E+01   0.130404E-01   0.101915E+01   0.101915E+01

   0.379610E+00   0.105413E+01   0.131200E-01   0.101755E+01   0.101755E+01

   0.380370E+00   0.102963E+01   0.131651E-01   0.101594E+01   0.101594E+01

   0.381130E+00   0.105660E+01   0.132617E-01   0.101434E+01   0.101434E+01

   0.381890E+00   0.104865E+01   0.133611E-01   0.101273E+01   0.101273E+01

   0.382650E+00   0.102188E+01   0.134411E-01   0.101112E+01   0.101112E+01

   0.383410E+00   0.104196E+01   0.135001E-01   0.100952E+01   0.100952E+01

   0.384170E+00   0.101037E+01   0.136105E-01   0.100791E+01   0.100791E+01

   0.384930E+00   0.104139E+01   0.137167E-01   0.100631E+01   0.100631E+01

   0.385690E+00   0.104007E+01   0.137375E-01   0.100470E+01   0.100470E+01

   0.386450E+00   0.102864E+01   0.138249E-01   0.100309E+01   0.100309E+01

   0.387210E+00   0.101566E+01   0.142808E-01   0.100149E+01   0.100149E+01

   0.387970E+00   0.101937E+01   0.139297E-01   0.999879E+00   0.999879E+00

   0.388730E+00   0.103198E+01   0.140562E-01   0.998272E+00   0.998272E+00

   0.389490E+00   0.104211E+01   0.141700E-01   0.996664E+00   0.996664E+00

   0.390250E+00   0.104693E+01   0.142025E-01   0.995057E+00   0.995057E+00

   0.391010E+00   0.102533E+01   0.142561E-01   0.993449E+00   0.993449E+00

   0.391770E+00   0.994294E+00   0.144050E-01   0.991841E+00   0.991841E+00

   0.392520E+00   0.103663E+01   0.144463E-01   0.990255E+00   0.990255E+00

   0.393280E+00   0.102319E+01   0.145727E-01   0.988647E+00   0.988647E+00

   0.394040E+00   0.100538E+01   0.146599E-01   0.987039E+00   0.987039E+00

   0.394800E+00   0.101858E+01   0.147008E-01   0.985431E+00   0.985431E+00

   0.395560E+00   0.987556E+00   0.147990E-01   0.983823E+00   0.983823E+00

   0.396320E+00   0.100628E+01   0.148383E-01   0.982214E+00   0.982214E+00

   0.397080E+00   0.102476E+01   0.149844E-01   0.980606E+00   0.980606E+00

   0.397840E+00   0.100428E+01   0.150807E-01   0.978998E+00   0.978998E+00

   0.398600E+00   0.100277E+01   0.152323E-01   0.977390E+00   0.977390E+00

   0.399360E+00   0.102098E+01   0.152948E-01   0.975782E+00   0.975782E+00

   0.400120E+00   0.993081E+00   0.154929E-01   0.974174E+00   0.974174E+00

   0.400880E+00   0.978759E+00   0.155510E-01   0.972566E+00   0.972566E+00

   0.401640E+00   0.985028E+00   0.155553E-01   0.970957E+00   0.970957E+00

   0.402400E+00   0.102245E+01   0.157516E-01   0.969350E+00   0.969350E+00

   0.403160E+00   0.103560E+01   0.157228E-01   0.967742E+00   0.967742E+00

   0.403920E+00   0.991151E+00   0.158711E-01   0.966134E+00   0.966134E+00

   0.404680E+00   0.103487E+01   0.264303E+00   0.964526E+00   0.964526E+00

   0.405440E+00   0.986765E+00   0.159024E-01   0.962918E+00   0.962918E+00

   0.406200E+00   0.992305E+00   0.159797E-01   0.961311E+00   0.961311E+00

   0.406960E+00   0.100133E+01   0.160595E-01   0.959704E+00   0.959704E+00

   0.407720E+00   0.966420E+00   0.162528E-01   0.958096E+00   0.958096E+00

   0.408480E+00   0.959360E+00   0.161912E-01   0.956489E+00   0.956489E+00

   0.409240E+00   0.100009E+01   0.163926E-01   0.954882E+00   0.954882E+00

   0.409990E+00   0.968076E+00   0.163603E-01   0.953297E+00   0.953297E+00

   0.410750E+00   0.954464E+00   0.163834E-01   0.951690E+00   0.951690E+00

   0.411510E+00   0.959801E+00   0.164012E-01   0.950084E+00   0.950084E+00

   0.412270E+00   0.970344E+00   0.164734E-01   0.948478E+00   0.948478E+00

   0.413030E+00   0.991938E+00   0.165044E-01   0.946872E+00   0.946872E+00

   0.413790E+00   0.982813E+00   0.165680E-01   0.945266E+00   0.945266E+00

   0.414550E+00   0.100181E+01   0.167235E-01   0.943661E+00   0.943661E+00

   0.415310E+00   0.987438E+00   0.167612E-01   0.942056E+00   0.942056E+00

   0.416070E+00   0.966831E+00   0.167327E-01   0.940451E+00   0.940451E+00

   0.416830E+00   0.995800E+00   0.168414E-01   0.938846E+00   0.938846E+00

   0.417590E+00   0.964359E+00   0.169968E-01   0.937242E+00   0.937242E+00

   0.418350E+00   0.988162E+00   0.170727E-01   0.935638E+00   0.935638E+00

   0.419110E+00   0.993897E+00   0.170606E-01   0.934035E+00   0.934035E+00

   0.419870E+00   0.960396E+00   0.173296E-01   0.932431E+00   0.932431E+00

   0.420630E+00   0.940774E+00   0.171484E-01   0.930828E+00   0.930828E+00

   0.421390E+00   0.958852E+00   0.172043E-01   0.929226E+00   0.929226E+00

   0.422150E+00   0.945021E+00   0.175020E-01   0.927623E+00   0.927623E+00

   0.422910E+00   0.947435E+00   0.174857E-01   0.926022E+00   0.926022E+00

   0.423670E+00   0.990238E+00   0.177137E-01   0.924420E+00   0.924420E+00

   0.424430E+00   0.998715E+00   0.178813E-01   0.922819E+00   0.922819E+00

   0.425190E+00   0.981175E+00   0.179645E-01   0.921218E+00   0.921218E+00

   0.425940E+00   0.971713E+00   0.180676E-01   0.919639E+00   0.919639E+00

   0.426700E+00   0.950926E+00   0.182306E-01   0.918039E+00   0.918039E+00

   0.427460E+00   0.962439E+00   0.184510E-01   0.916440E+00   0.916440E+00

   0.428220E+00   0.931232E+00   0.186541E-01   0.914841E+00   0.914841E+00

   0.428980E+00   0.956500E+00   0.187483E-01   0.913242E+00   0.913242E+00

   0.429740E+00   0.936524E+00   0.190884E-01   0.911645E+00   0.911645E+00

   0.430500E+00   0.966209E+00   0.190626E-01   0.910047E+00   0.910047E+00

   0.431260E+00   0.936414E+00   0.192987E-01   0.908450E+00   0.908450E+00

   0.432020E+00   0.920419E+00   0.195757E-01   0.906854E+00   0.906854E+00

   0.432780E+00   0.955955E+00   0.196246E-01   0.905258E+00   0.905258E+00

   0.433540E+00   0.936225E+00   0.200843E-01   0.903662E+00   0.903662E+00

   0.434300E+00   0.932893E+00   0.201527E-01   0.902067E+00   0.902067E+00

   0.435060E+00   0.959662E+00   0.205766E-01   0.900473E+00   0.900473E+00


           ####      Real Space Data                               ####


           Distance distribution  function of particle  


      R          P(R)      ERROR


  0.0000E+00  0.0000E+00  0.0000E+00

  0.4972E-01  0.8086E-03  0.3385E-05

  0.9945E-01  0.1602E-02  0.6665E-05

  0.1492E+00  0.2381E-02  0.9839E-05

  0.1989E+00  0.3144E-02  0.1291E-04

  0.2486E+00  0.3892E-02  0.1587E-04

  0.2983E+00  0.4626E-02  0.1873E-04

  0.3481E+00  0.5344E-02  0.2149E-04

  0.3978E+00  0.6047E-02  0.2414E-04

  0.4475E+00  0.6736E-02  0.2668E-04

  0.4972E+00  0.7409E-02  0.2913E-04

  0.5470E+00  0.8068E-02  0.3147E-04

  0.5967E+00  0.8711E-02  0.3371E-04

  0.6464E+00  0.9340E-02  0.3585E-04

  0.6961E+00  0.9954E-02  0.3788E-04

  0.7459E+00  0.1055E-01  0.3982E-04

  0.7956E+00  0.1114E-01  0.4166E-04

  0.8453E+00  0.1171E-01  0.4339E-04

  0.8950E+00  0.1226E-01  0.4503E-04

  0.9448E+00  0.1280E-01  0.4657E-04

  0.9945E+00  0.1333E-01  0.4802E-04

  0.1044E+01  0.1384E-01  0.4937E-04

  0.1094E+01  0.1434E-01  0.5062E-04

  0.1144E+01  0.1482E-01  0.5178E-04

  0.1193E+01  0.1529E-01  0.5285E-04

  0.1243E+01  0.1574E-01  0.5383E-04

  0.1293E+01  0.1618E-01  0.5472E-04

  0.1343E+01  0.1661E-01  0.5551E-04

  0.1392E+01  0.1702E-01  0.5622E-04

  0.1442E+01  0.1742E-01  0.5684E-04

  0.1492E+01  0.1781E-01  0.5738E-04

  0.1541E+01  0.1818E-01  0.5783E-04

  0.1591E+01  0.1854E-01  0.5819E-04

  0.1641E+01  0.1888E-01  0.5848E-04

  0.1691E+01  0.1921E-01  0.5869E-04

  0.1740E+01  0.1953E-01  0.5881E-04

  0.1790E+01  0.1983E-01  0.5886E-04

  0.1840E+01  0.2012E-01  0.5883E-04

  0.1890E+01  0.2040E-01  0.5873E-04

  0.1939E+01  0.2067E-01  0.5856E-04

  0.1989E+01  0.2092E-01  0.5831E-04

  0.2039E+01  0.2116E-01  0.5799E-04

  0.2088E+01  0.2138E-01  0.5761E-04

  0.2138E+01  0.2160E-01  0.5716E-04

  0.2188E+01  0.2180E-01  0.5665E-04

  0.2238E+01  0.2199E-01  0.5607E-04

  0.2287E+01  0.2217E-01  0.5544E-04

  0.2337E+01  0.2233E-01  0.5474E-04

  0.2387E+01  0.2249E-01  0.5399E-04

  0.2436E+01  0.2263E-01  0.5319E-04

  0.2486E+01  0.2276E-01  0.5233E-04

  0.2536E+01  0.2288E-01  0.5143E-04

  0.2586E+01  0.2299E-01  0.5047E-04

  0.2635E+01  0.2309E-01  0.4947E-04

  0.2685E+01  0.2317E-01  0.4843E-04

  0.2735E+01  0.2325E-01  0.4736E-04

  0.2785E+01  0.2331E-01  0.4624E-04

  0.2834E+01  0.2337E-01  0.4509E-04

  0.2884E+01  0.2341E-01  0.4391E-04

  0.2934E+01  0.2344E-01  0.4271E-04

  0.2983E+01  0.2347E-01  0.4148E-04

  0.3033E+01  0.2348E-01  0.4023E-04

  0.3083E+01  0.2348E-01  0.3897E-04

  0.3133E+01  0.2348E-01  0.3770E-04

  0.3182E+01  0.2346E-01  0.3642E-04

  0.3232E+01  0.2344E-01  0.3515E-04

  0.3282E+01  0.2340E-01  0.3388E-04

  0.3331E+01  0.2336E-01  0.3263E-04

  0.3381E+01  0.2331E-01  0.3141E-04

  0.3431E+01  0.2325E-01  0.3021E-04

  0.3481E+01  0.2318E-01  0.2906E-04

  0.3530E+01  0.2310E-01  0.2796E-04

  0.3580E+01  0.2301E-01  0.2693E-04

  0.3630E+01  0.2292E-01  0.2597E-04

  0.3680E+01  0.2282E-01  0.2511E-04

  0.3729E+01  0.2271E-01  0.2436E-04

  0.3779E+01  0.2259E-01  0.2374E-04

  0.3829E+01  0.2247E-01  0.2325E-04

  0.3878E+01  0.2233E-01  0.2290E-04

  0.3928E+01  0.2220E-01  0.2272E-04

  0.3978E+01  0.2205E-01  0.2271E-04

  0.4028E+01  0.2190E-01  0.2286E-04

  0.4077E+01  0.2174E-01  0.2318E-04

  0.4127E+01  0.2157E-01  0.2366E-04

  0.4177E+01  0.2140E-01  0.2430E-04

  0.4227E+01  0.2123E-01  0.2507E-04

  0.4276E+01  0.2104E-01  0.2597E-04

  0.4326E+01  0.2085E-01  0.2698E-04

  0.4376E+01  0.2066E-01  0.2809E-04

  0.4425E+01  0.2046E-01  0.2929E-04

  0.4475E+01  0.2026E-01  0.3056E-04

  0.4525E+01  0.2005E-01  0.3189E-04

  0.4575E+01  0.1983E-01  0.3328E-04

  0.4624E+01  0.1961E-01  0.3471E-04

  0.4674E+01  0.1939E-01  0.3618E-04

  0.4724E+01  0.1916E-01  0.3767E-04

  0.4773E+01  0.1893E-01  0.3919E-04

  0.4823E+01  0.1870E-01  0.4072E-04

  0.4873E+01  0.1846E-01  0.4226E-04

  0.4923E+01  0.1821E-01  0.4381E-04

  0.4972E+01  0.1797E-01  0.4537E-04

  0.5022E+01  0.1772E-01  0.4692E-04

  0.5072E+01  0.1747E-01  0.4846E-04

  0.5122E+01  0.1721E-01  0.5000E-04

  0.5171E+01  0.1695E-01  0.5153E-04

  0.5221E+01  0.1669E-01  0.5304E-04

  0.5271E+01  0.1643E-01  0.5454E-04

  0.5320E+01  0.1617E-01  0.5602E-04

  0.5370E+01  0.1590E-01  0.5748E-04

  0.5420E+01  0.1563E-01  0.5891E-04

  0.5470E+01  0.1536E-01  0.6033E-04

  0.5519E+01  0.1509E-01  0.6171E-04

  0.5569E+01  0.1481E-01  0.6307E-04

  0.5619E+01  0.1454E-01  0.6440E-04

  0.5669E+01  0.1426E-01  0.6569E-04

  0.5718E+01  0.1399E-01  0.6696E-04

  0.5768E+01  0.1371E-01  0.6819E-04

  0.5818E+01  0.1343E-01  0.6938E-04

  0.5867E+01  0.1316E-01  0.7054E-04

  0.5917E+01  0.1288E-01  0.7166E-04

  0.5967E+01  0.1260E-01  0.7274E-04

  0.6017E+01  0.1232E-01  0.7378E-04

  0.6066E+01  0.1204E-01  0.7477E-04

  0.6116E+01  0.1176E-01  0.7572E-04

  0.6166E+01  0.1149E-01  0.7663E-04

  0.6215E+01  0.1121E-01  0.7749E-04

  0.6265E+01  0.1093E-01  0.7831E-04

  0.6315E+01  0.1066E-01  0.7907E-04

  0.6365E+01  0.1038E-01  0.7979E-04

  0.6414E+01  0.1011E-01  0.8045E-04

  0.6464E+01  0.9837E-02  0.8106E-04

  0.6514E+01  0.9567E-02  0.8162E-04

  0.6564E+01  0.9298E-02  0.8213E-04

  0.6613E+01  0.9030E-02  0.8257E-04

  0.6663E+01  0.8765E-02  0.8296E-04

  0.6713E+01  0.8501E-02  0.8329E-04

  0.6762E+01  0.8239E-02  0.8356E-04

  0.6812E+01  0.7980E-02  0.8377E-04

  0.6862E+01  0.7723E-02  0.8392E-04

  0.6912E+01  0.7468E-02  0.8400E-04

  0.6961E+01  0.7216E-02  0.8401E-04

  0.7011E+01  0.6966E-02  0.8396E-04

  0.7061E+01  0.6719E-02  0.8384E-04

  0.7110E+01  0.6475E-02  0.8364E-04

  0.7160E+01  0.6233E-02  0.8338E-04

  0.7210E+01  0.5995E-02  0.8303E-04

  0.7260E+01  0.5760E-02  0.8262E-04

  0.7309E+01  0.5527E-02  0.8212E-04

  0.7359E+01  0.5299E-02  0.8154E-04

  0.7409E+01  0.5073E-02  0.8088E-04

  0.7459E+01  0.4851E-02  0.8014E-04

  0.7508E+01  0.4633E-02  0.7931E-04

  0.7558E+01  0.4418E-02  0.7839E-04

  0.7608E+01  0.4206E-02  0.7738E-04

  0.7657E+01  0.3999E-02  0.7628E-04

  0.7707E+01  0.3795E-02  0.7508E-04

  0.7757E+01  0.3595E-02  0.7378E-04

  0.7807E+01  0.3400E-02  0.7238E-04

  0.7856E+01  0.3208E-02  0.7088E-04

  0.7906E+01  0.3020E-02  0.6927E-04

  0.7956E+01  0.2837E-02  0.6755E-04

  0.8006E+01  0.2657E-02  0.6572E-04

  0.8055E+01  0.2482E-02  0.6377E-04

  0.8105E+01  0.2311E-02  0.6171E-04

  0.8155E+01  0.2144E-02  0.5952E-04

  0.8204E+01  0.1982E-02  0.5720E-04

  0.8254E+01  0.1824E-02  0.5476E-04

  0.8304E+01  0.1671E-02  0.5219E-04

  0.8354E+01  0.1522E-02  0.4947E-04

  0.8403E+01  0.1377E-02  0.4662E-04

  0.8453E+01  0.1237E-02  0.4363E-04

  0.8503E+01  0.1102E-02  0.4049E-04

  0.8552E+01  0.9711E-03  0.3719E-04

  0.8602E+01  0.8449E-03  0.3374E-04

  0.8652E+01  0.7232E-03  0.3013E-04

  0.8702E+01  0.6060E-03  0.2636E-04

  0.8751E+01  0.4935E-03  0.2242E-04

  0.8801E+01  0.3856E-03  0.1830E-04

  0.8851E+01  0.2823E-03  0.1400E-04

  0.8901E+01  0.1836E-03  0.9525E-05

  0.8950E+01  0.8952E-04  0.4859E-05

  0.9000E+01  0.0000E+00  0.0000E+00
```
