## Supplementary material for "LEA_4 motifs function alone and in conjunction with synergistic cosolutes to protect a labile enzyme during desiccation": File S1: UDP 4b.dat

```
### DATA:
#
# 560
#      Q             I(Q)           Error     
1.02600000E-02  -6.91714702E+00  5.30774926E-01
1.10200000E-02  -5.97243604E+00  3.54411246E-01
1.17800000E-02  -5.12672949E+00  2.66619760E-01
1.25400000E-02  -3.78117095E+00  1.81779308E-01
1.33000000E-02  -3.10830747E+00  1.40935572E-01
1.40600000E-02  -2.28794775E+00  1.19928791E-01
1.48200000E-02  -2.04411931E+00  1.04470465E-01
1.55800000E-02  -1.35134476E+00  9.44796344E-02
1.63400000E-02  -9.90633510E-01  8.56510385E-02
1.71000000E-02  -5.57043000E-01  7.72518072E-02
1.78600000E-02  -4.07149050E-01  7.35620826E-02
1.86200000E-02  -1.88596800E-01  6.86163453E-02
1.93800000E-02  6.19980200E-02  6.53988932E-02
2.01400000E-02  2.68813170E-01  6.22932554E-02
2.09000000E-02  3.89533260E-01  5.75115338E-02
2.16600000E-02  6.03154900E-01  5.47751955E-02
2.24200000E-02  6.85383090E-01  5.25626127E-02
2.31800000E-02  7.70211430E-01  5.10084669E-02
2.39500000E-02  8.54947530E-01  4.91028734E-02
2.47100000E-02  8.81142990E-01  4.73333972E-02
2.54700000E-02  1.00170488E+00  4.53159237E-02
2.62300000E-02  1.10206651E+00  4.42615427E-02
2.69900000E-02  1.05156295E+00  4.32256362E-02
2.77500000E-02  1.24720875E+00  4.24201135E-02
2.85100000E-02  1.17589260E+00  4.17251421E-02
2.92700000E-02  1.23534835E+00  4.03399196E-02
3.00300000E-02  1.23175448E+00  3.93067420E-02
3.07900000E-02  1.28387889E+00  3.90696060E-02
3.15500000E-02  1.34116071E+00  3.79605471E-02
3.23100000E-02  1.31581610E+00  3.76416117E-02
3.30700000E-02  1.33374271E+00  3.60950999E-02
3.38300000E-02  1.33154681E+00  3.56433962E-02
3.45900000E-02  1.31146530E+00  3.51442254E-02
3.53500000E-02  1.44554993E+00  3.49312570E-02
3.61100000E-02  1.43236147E+00  3.42421318E-02
3.68700000E-02  1.47688069E+00  3.37611955E-02
3.76300000E-02  1.38003565E+00  3.30063651E-02
3.83900000E-02  1.43777689E+00  3.27372711E-02
3.91500000E-02  1.51702704E+00  3.19997238E-02
3.99100000E-02  1.49154522E+00  3.19744629E-02
4.06700000E-02  1.48596064E+00  3.14588154E-02
4.14300000E-02  1.48286003E+00  3.08697087E-02
4.21900000E-02  1.45935113E+00  3.06614764E-02
4.29500000E-02  1.46277401E+00  3.02385170E-02
4.37100000E-02  1.44185922E+00  2.96090993E-02
4.44700000E-02  1.46476761E+00  2.92662130E-02
4.52300000E-02  1.53663417E+00  2.88780653E-02
4.59900000E-02  1.52562763E+00  2.79726621E-02
4.67500000E-02  1.55067505E+00  2.80958327E-02
4.75100000E-02  1.50061596E+00  2.79428429E-02
4.82700000E-02  1.53305695E+00  2.79136009E-02
4.90300000E-02  1.50195125E+00  2.74286168E-02
4.97900000E-02  1.52030367E+00  2.72911441E-02
5.05500000E-02  1.46705206E+00  2.69171680E-02
5.13100000E-02  1.49869082E+00  2.65634670E-02
5.20700000E-02  1.51231392E+00  2.66646933E-02
5.28300000E-02  1.53042881E+00  2.63046847E-02
5.35900000E-02  1.49855870E+00  2.60472661E-02
5.43500000E-02  1.54108834E+00  2.59602458E-02
5.51100000E-02  1.52534976E+00  2.56496709E-02
5.58700000E-02  1.57419817E+00  2.56593888E-02
5.66300000E-02  1.49888364E+00  2.53631206E-02
5.73900000E-02  1.55208159E+00  2.50138032E-02
5.81500000E-02  1.52260924E+00  2.46718532E-02
5.89100000E-02  1.57698965E+00  2.45753265E-02
5.96700000E-02  1.55475972E+00  2.45105511E-02
6.04300000E-02  1.56060834E+00  2.43245303E-02
6.11900000E-02  1.54091288E+00  2.40425464E-02
6.19500000E-02  1.52372519E+00  2.39241748E-02
6.27100000E-02  1.53379858E+00  2.37457122E-02
6.34700000E-02  1.56336572E+00  2.36313398E-02
6.42300000E-02  1.54509803E+00  2.35360091E-02
6.49900000E-02  1.56273912E+00  2.32582711E-02
6.57500000E-02  1.54754036E+00  2.31693472E-02
6.65100000E-02  1.53212456E+00  2.29510559E-02
6.72700000E-02  1.54575857E+00  2.28834847E-02
6.80300000E-02  1.57346343E+00  2.29022015E-02
6.87900000E-02  1.55065395E+00  2.26170101E-02
6.95500000E-02  1.54232402E+00  2.23924235E-02
7.03100000E-02  1.53230870E+00  2.22154033E-02
7.10700000E-02  1.54181514E+00  2.20490603E-02
7.18300000E-02  1.52798996E+00  2.18377492E-02
7.25900000E-02  1.53458555E+00  2.18558198E-02
7.33500000E-02  1.51809705E+00  2.15408200E-02
7.41200000E-02  1.51775938E+00  2.16285609E-02
7.48800000E-02  1.51506410E+00  2.14234471E-02
7.56400000E-02  1.55669635E+00  2.13366768E-02
7.64000000E-02  1.55592297E+00  2.13195896E-02
7.71600000E-02  1.56824670E+00  2.10505815E-02
7.79200000E-02  1.49664064E+00  2.09338199E-02
7.86800000E-02  1.52810736E+00  2.09208165E-02
7.94400000E-02  1.53143899E+00  2.07770082E-02
8.02000000E-02  1.53184654E+00  2.06918211E-02
8.09600000E-02  1.50368596E+00  2.06196270E-02
8.17200000E-02  1.55076154E+00  2.04643092E-02
8.24800000E-02  1.56171852E+00  2.03564840E-02
8.32400000E-02  1.51165064E+00  2.00464041E-02
8.40000000E-02  1.50418969E+00  2.00527900E-02
8.47600000E-02  1.50628584E+00  2.00268898E-02
8.55200000E-02  1.50830051E+00  2.03163734E-02
8.62800000E-02  1.53244004E+00  2.03574019E-02
8.70400000E-02  1.50948398E+00  2.05427593E-02
8.78000000E-02  1.50200923E+00  2.09281404E-02
8.85600000E-02  1.51802684E+00  2.12306881E-02
8.93200000E-02  1.51902504E+00  2.14260119E-02
9.00800000E-02  1.52206165E+00  2.15312936E-02
9.08400000E-02  1.51422874E+00  2.17043839E-02
9.16000000E-02  1.49463004E+00  2.19042006E-02
9.23600000E-02  1.52124345E+00  2.20749363E-02
9.31200000E-02  1.53591848E+00  2.21350340E-02
9.38800000E-02  1.49112368E+00  2.22427804E-02
9.46400000E-02  1.48322850E+00  2.21879980E-02
9.54000000E-02  1.50904350E+00  2.24002824E-02
9.61600000E-02  1.47677342E+00  2.21407624E-02
9.69200000E-02  1.45221278E+00  2.22661560E-02
9.76800000E-02  1.49056219E+00  2.23725248E-02
9.84400000E-02  1.48727908E+00  2.22127534E-02
9.92000000E-02  1.45423239E+00  2.16894088E-02
9.99600000E-02  1.47729571E+00  2.13757089E-02
1.00720000E-01  1.51100839E+00  2.08582901E-02
1.01480000E-01  1.52450951E+00  2.04416843E-02
1.02240000E-01  1.48708373E+00  2.01249578E-02
1.03000000E-01  1.52315711E+00  2.00725935E-02
1.03760000E-01  1.47645108E+00  1.98443042E-02
1.04520000E-01  1.51197255E+00  1.97411740E-02
1.05280000E-01  1.54863964E+00  1.95296940E-02
1.06040000E-01  1.48838363E+00  1.93116028E-02
1.06800000E-01  1.51636586E+00  1.92163697E-02
1.07560000E-01  1.49681694E+00  1.91630923E-02
1.08320000E-01  1.51642347E+00  1.90660089E-02
1.09080000E-01  1.48712420E+00  1.88218126E-02
1.09840000E-01  1.50663223E+00  1.89129324E-02
1.10600000E-01  1.46007459E+00  1.89595268E-02
1.11360000E-01  1.50047050E+00  1.91086352E-02
1.12120000E-01  1.54379873E+00  1.90606527E-02
1.12880000E-01  1.47189432E+00  1.87166948E-02
1.13640000E-01  1.45285879E+00  1.85385855E-02
1.14400000E-01  1.49890347E+00  1.84076198E-02
1.15160000E-01  1.46384300E+00  1.84136586E-02
1.15920000E-01  1.49337368E+00  1.82870904E-02
1.16680000E-01  1.51427629E+00  1.81658611E-02
1.17440000E-01  1.50293323E+00  1.79198183E-02
1.18200000E-01  1.48032101E+00  1.79066754E-02
1.18960000E-01  1.45904613E+00  1.77690875E-02
1.19720000E-01  1.49462377E+00  1.77424744E-02
1.20480000E-01  1.47145396E+00  1.76406737E-02
1.21240000E-01  1.50347795E+00  1.75239238E-02
1.22000000E-01  1.47346372E+00  1.74090544E-02
1.22760000E-01  1.50767375E+00  1.73511416E-02
1.23520000E-01  1.46854541E+00  1.73191949E-02
1.24280000E-01  1.46177659E+00  1.72857887E-02
1.25040000E-01  1.48716184E+00  1.69837956E-02
1.25800000E-01  1.47724596E+00  1.69198147E-02
1.26560000E-01  1.50537690E+00  1.69790604E-02
1.27320000E-01  1.46469126E+00  1.68761631E-02
1.28080000E-01  1.49815264E+00  1.68557717E-02
1.28840000E-01  1.48887518E+00  1.67501169E-02
1.29600000E-01  1.46978902E+00  1.66490095E-02
1.30360000E-01  1.49198509E+00  1.65141263E-02
1.31120000E-01  1.48591072E+00  1.65369069E-02
1.31880000E-01  1.46140786E+00  1.64319535E-02
1.32640000E-01  1.48251991E+00  1.62728536E-02
1.33400000E-01  1.47856286E+00  1.61090404E-02
1.34160000E-01  1.43969980E+00  1.60698283E-02
1.34920000E-01  1.49402118E+00  1.59771109E-02
1.35680000E-01  1.45339582E+00  1.59601568E-02
1.36440000E-01  1.46144370E+00  1.59384827E-02
1.37200000E-01  1.48245566E+00  1.58560436E-02
1.37960000E-01  1.47953122E+00  1.57199645E-02
1.38730000E-01  1.46828198E+00  1.57064765E-02
1.39490000E-01  1.45258481E+00  1.57435521E-02
1.40250000E-01  1.44709534E+00  1.56244191E-02
1.41010000E-01  1.46625926E+00  1.55581614E-02
1.41770000E-01  1.45975596E+00  1.54752305E-02
1.42530000E-01  1.46978078E+00  1.54987790E-02
1.43290000E-01  1.44897175E+00  1.54076746E-02
1.44050000E-01  1.47125618E+00  1.53595062E-02
1.44810000E-01  1.46259328E+00  1.53519191E-02
1.45570000E-01  1.44664351E+00  1.51986775E-02
1.46330000E-01  1.46513120E+00  1.51415557E-02
1.47090000E-01  1.45998847E+00  1.50581821E-02
1.47850000E-01  1.45254828E+00  1.50745421E-02
1.48610000E-01  1.45869358E+00  1.51119306E-02
1.49370000E-01  1.44897072E+00  1.50045731E-02
1.50130000E-01  1.45853026E+00  1.49003828E-02
1.50890000E-01  1.43232427E+00  1.48482317E-02
1.51650000E-01  1.45004658E+00  1.48053104E-02
1.52410000E-01  1.42959119E+00  1.48370724E-02
1.53170000E-01  1.43541634E+00  1.47564734E-02
1.53930000E-01  1.43571196E+00  1.47312690E-02
1.54690000E-01  1.42709658E+00  1.45948942E-02
1.55450000E-01  1.43617016E+00  1.46106038E-02
1.56210000E-01  1.40650708E+00  1.45265617E-02
1.56970000E-01  1.40862803E+00  1.45602484E-02
1.57730000E-01  1.41739778E+00  1.44196818E-02
1.58490000E-01  1.44065739E+00  1.44172811E-02
1.59250000E-01  1.45119788E+00  1.43550565E-02
1.60010000E-01  1.40293450E+00  1.42954156E-02
1.60770000E-01  1.44217926E+00  1.43164910E-02
1.61530000E-01  1.43800416E+00  1.41910972E-02
1.62290000E-01  1.42400451E+00  1.41462133E-02
1.63050000E-01  1.40619060E+00  1.40051318E-02
1.63810000E-01  1.43936173E+00  1.40276005E-02
1.64570000E-01  1.41237947E+00  1.40626249E-02
1.65330000E-01  1.42972553E+00  1.39991060E-02
1.66090000E-01  1.41584624E+00  1.39227408E-02
1.66850000E-01  1.42132692E+00  1.38996647E-02
1.67610000E-01  1.40130051E+00  1.38615988E-02
1.68370000E-01  1.41287969E+00  1.38354086E-02
1.69130000E-01  1.40948947E+00  1.37892451E-02
1.69890000E-01  1.40278248E+00  1.37314517E-02
1.70650000E-01  1.41122749E+00  1.36758139E-02
1.71410000E-01  1.39442855E+00  1.36316514E-02
1.72170000E-01  1.41092508E+00  1.35859963E-02
1.72930000E-01  1.40463155E+00  1.36305438E-02
1.73690000E-01  1.39641742E+00  1.35530589E-02
1.74450000E-01  1.38971679E+00  1.37324854E-02
1.75210000E-01  1.38684300E+00  1.37367812E-02
1.75970000E-01  1.41309605E+00  1.37944835E-02
1.76730000E-01  1.38626552E+00  1.39310150E-02
1.77490000E-01  1.37952602E+00  1.41231606E-02
1.78250000E-01  1.38995222E+00  1.42358750E-02
1.79010000E-01  1.41317435E+00  1.43329081E-02
1.79770000E-01  1.40603571E+00  1.43809502E-02
1.80530000E-01  1.36062964E+00  1.44113175E-02
1.81290000E-01  1.38850561E+00  1.45358536E-02
1.82050000E-01  1.38530226E+00  1.45523763E-02
1.82810000E-01  1.36750358E+00  1.46400289E-02
1.83570000E-01  1.34752991E+00  1.46829664E-02
1.84330000E-01  1.36939247E+00  1.47398824E-02
1.85090000E-01  1.38757302E+00  1.47709335E-02
1.85850000E-01  1.39512735E+00  1.49166839E-02
1.86610000E-01  1.34714620E+00  1.48216151E-02
1.87370000E-01  1.38473058E+00  1.48977135E-02
1.88130000E-01  1.34342884E+00  1.48468050E-02
1.88890000E-01  1.34894023E+00  1.48191733E-02
1.89650000E-01  1.40011257E+00  1.49156693E-02
1.90410000E-01  1.40421529E+00  1.49721131E-02
1.91170000E-01  1.37639231E+00  1.49538891E-02
1.91930000E-01  1.38478838E+00  1.49587640E-02
1.92690000E-01  1.34837365E+00  1.50583493E-02
1.93450000E-01  1.38241745E+00  1.50475999E-02
1.94210000E-01  1.37386008E+00  1.51378453E-02
1.94970000E-01  1.33996053E+00  1.50832497E-02
1.95730000E-01  1.40068961E+00  1.51458683E-02
1.96490000E-01  1.34543289E+00  1.51063341E-02
1.97250000E-01  1.36401982E+00  1.52197211E-02
1.98010000E-01  1.38763416E+00  1.51630596E-02
1.98770000E-01  1.36218938E+00  1.52285907E-02
1.99530000E-01  1.37413166E+00  1.51821343E-02
2.00290000E-01  1.32892753E+00  1.52296229E-02
2.01050000E-01  1.34415083E+00  1.51671854E-02
2.01810000E-01  1.37449106E+00  1.51280508E-02
2.02570000E-01  1.38324643E+00  1.50985421E-02
2.03330000E-01  1.36273750E+00  1.51831352E-02
2.04090000E-01  1.34961925E+00  1.51541965E-02
2.04850000E-01  1.35151990E+00  1.51547108E-02
2.05610000E-01  1.35070242E+00  1.51601963E-02
2.06370000E-01  1.38200598E+00  1.52029495E-02
2.07130000E-01  1.34299916E+00  1.52504516E-02
2.07890000E-01  1.30517102E+00  1.52247889E-02
2.08650000E-01  1.37530285E+00  1.52305881E-02
2.09410000E-01  1.31418620E+00  1.52613076E-02
2.10170000E-01  1.32107624E+00  1.52377088E-02
2.10930000E-01  1.32430411E+00  1.52079400E-02
2.11690000E-01  1.37951941E+00  1.52810998E-02
2.12450000E-01  1.35833679E+00  1.52430970E-02
2.13210000E-01  1.34024288E+00  1.52607492E-02
2.13970000E-01  1.34235972E+00  1.50999176E-02
2.14730000E-01  1.33028744E+00  1.51148793E-02
2.15490000E-01  1.35600336E+00  1.50689541E-02
2.16250000E-01  1.34097325E+00  1.50979093E-02
2.17010000E-01  1.32636107E+00  1.50116227E-02
2.17770000E-01  1.31816856E+00  1.51135755E-02
2.18530000E-01  1.30816039E+00  1.50061909E-02
2.19290000E-01  1.32161844E+00  1.50090444E-02
2.20050000E-01  1.30499384E+00  1.49638275E-02
2.20810000E-01  1.34518473E+00  1.49530476E-02
2.21570000E-01  1.31612394E+00  1.48751938E-02
2.22330000E-01  1.30998157E+00  1.48270055E-02
2.23090000E-01  1.32687577E+00  1.48111701E-02
2.23850000E-01  1.31285509E+00  1.47396435E-02
2.24610000E-01  1.32597015E+00  1.45883745E-02
2.25370000E-01  1.30494473E+00  1.45928862E-02
2.26130000E-01  1.29967475E+00  1.45152116E-02
2.26890000E-01  1.31612014E+00  1.43753018E-02
2.27650000E-01  1.31392991E+00  1.42987957E-02
2.28410000E-01  1.30207347E+00  1.42385100E-02
2.29170000E-01  1.30192710E+00  1.42343172E-02
2.29930000E-01  1.31255765E+00  1.41784125E-02
2.30690000E-01  1.29714387E+00  1.41812272E-02
2.31450000E-01  1.31139723E+00  1.40628248E-02
2.32210000E-01  1.30961356E+00  1.40613885E-02
2.32970000E-01  1.30288857E+00  1.39474285E-02
2.33730000E-01  1.27830761E+00  1.39170943E-02
2.34490000E-01  1.30075051E+00  1.38675429E-02
2.35250000E-01  1.28339300E+00  1.38341420E-02
2.36010000E-01  1.29025236E+00  1.38162093E-02
2.36770000E-01  1.29352225E+00  1.37127746E-02
2.37530000E-01  1.30021642E+00  1.36857638E-02
2.38290000E-01  1.29079366E+00  1.36847044E-02
2.39050000E-01  1.27103077E+00  1.35692315E-02
2.39810000E-01  1.30191964E+00  1.33974771E-02
2.40570000E-01  1.27745054E+00  1.34410886E-02
2.41330000E-01  1.27363988E+00  1.33866077E-02
2.42090000E-01  1.29716120E+00  1.34143780E-02
2.42850000E-01  1.27376543E+00  1.33228560E-02
2.43610000E-01  1.28874194E+00  1.32921824E-02
2.44370000E-01  1.25508897E+00  1.32140657E-02
2.45130000E-01  1.29355419E+00  1.32049143E-02
2.45890000E-01  1.26820501E+00  1.31278230E-02
2.46650000E-01  1.26114697E+00  1.30997110E-02
2.47410000E-01  1.29679617E+00  1.30640725E-02
2.48170000E-01  1.28020494E+00  1.30723370E-02
2.48930000E-01  1.26378901E+00  1.29422530E-02
2.49690000E-01  1.27200962E+00  1.29421009E-02
2.50450000E-01  1.27349882E+00  1.28863703E-02
2.51210000E-01  1.27694190E+00  1.28111386E-02
2.51970000E-01  1.25428364E+00  1.28146707E-02
2.52730000E-01  1.25076008E+00  1.27408835E-02
2.53490000E-01  1.25199345E+00  1.26316466E-02
2.54250000E-01  1.23586324E+00  1.26702792E-02
2.55010000E-01  1.26609824E+00  1.26242624E-02
2.55770000E-01  1.26539349E+00  1.25780586E-02
2.56530000E-01  1.25920664E+00  1.25659609E-02
2.57290000E-01  1.24699340E+00  1.25369014E-02
2.58050000E-01  1.24533137E+00  1.24955859E-02
2.58810000E-01  1.27616909E+00  1.24615408E-02
2.59570000E-01  1.24683473E+00  1.23646874E-02
2.60330000E-01  1.22871443E+00  1.23726924E-02
2.61090000E-01  1.25372245E+00  1.23290223E-02
2.61850000E-01  1.25299884E+00  1.22787052E-02
2.62610000E-01  1.25003161E+00  1.22827402E-02
2.63370000E-01  1.24599607E+00  1.22150423E-02
2.64130000E-01  1.22655307E+00  1.21934704E-02
2.64890000E-01  1.25980667E+00  1.21017420E-02
2.65650000E-01  1.23465144E+00  1.20607565E-02
2.66410000E-01  1.23614953E+00  1.20284906E-02
2.67170000E-01  1.24455964E+00  1.20816822E-02
2.67930000E-01  1.21103057E+00  1.19816255E-02
2.68690000E-01  1.21530345E+00  1.19634493E-02
2.69450000E-01  1.23793325E+00  1.19420957E-02
2.70210000E-01  1.23335838E+00  1.19227700E-02
2.70970000E-01  1.23585996E+00  1.18806920E-02
2.71720000E-01  1.23143737E+00  1.18487958E-02
2.72480000E-01  1.21662403E+00  1.17966965E-02
2.73240000E-01  1.23176044E+00  1.17921567E-02
2.74000000E-01  1.23799038E+00  1.17114631E-02
2.74760000E-01  1.22340456E+00  1.16846483E-02
2.75520000E-01  1.21075995E+00  1.16911936E-02
2.76280000E-01  1.20193312E+00  1.16606307E-02
2.77040000E-01  1.23490320E+00  1.16292691E-02
2.77800000E-01  1.21024943E+00  1.16188409E-02
2.78560000E-01  1.21933996E+00  1.14977753E-02
2.79320000E-01  1.21941451E+00  1.14921817E-02
2.80080000E-01  1.20663039E+00  1.14833104E-02
2.80840000E-01  1.19997195E+00  1.14561934E-02
2.81600000E-01  1.21793167E+00  1.14349305E-02
2.82360000E-01  1.20032889E+00  1.14224720E-02
2.83120000E-01  1.22437721E+00  1.13766103E-02
2.83880000E-01  1.20384534E+00  1.13791172E-02
2.84640000E-01  1.20897684E+00  1.13323904E-02
2.85400000E-01  1.20439878E+00  1.13715558E-02
2.86160000E-01  1.21938903E+00  1.13364837E-02
2.86920000E-01  1.19752568E+00  1.14091505E-02
2.87680000E-01  1.20795033E+00  1.13657530E-02
2.88440000E-01  1.18691028E+00  1.13665527E-02
2.89200000E-01  1.18650282E+00  1.13670470E-02
2.89960000E-01  1.20365133E+00  1.13777440E-02
2.90720000E-01  1.19333977E+00  1.13331222E-02
2.91480000E-01  1.21389984E+00  1.13372371E-02
2.92240000E-01  1.19316739E+00  1.14349765E-02
2.93000000E-01  1.19366490E+00  1.13830533E-02
2.93760000E-01  1.20973156E+00  1.14261666E-02
2.94520000E-01  1.17373291E+00  1.13934450E-02
2.95280000E-01  1.18376955E+00  1.14148937E-02
2.96040000E-01  1.19274341E+00  1.13926985E-02
2.96800000E-01  1.18022834E+00  1.14135185E-02
2.97560000E-01  1.17596329E+00  1.13945287E-02
2.98320000E-01  1.16044146E+00  1.14075203E-02
2.99080000E-01  1.18037055E+00  1.13945746E-02
2.99840000E-01  1.16491081E+00  1.13823699E-02
3.00600000E-01  1.16924124E+00  1.13502885E-02
3.01360000E-01  1.18275172E+00  1.13370467E-02
3.02120000E-01  1.17777729E+00  1.12850637E-02
3.02880000E-01  1.15104048E+00  1.12493942E-02
3.03640000E-01  1.17925900E+00  1.12509139E-02
3.04400000E-01  1.17647293E+00  1.13517010E-02
3.05160000E-01  1.16514334E+00  1.13971808E-02
3.05920000E-01  1.17963400E+00  1.14424548E-02
3.06680000E-01  1.16159398E+00  1.14292773E-02
3.07440000E-01  1.16743544E+00  1.14627613E-02
3.08200000E-01  1.16948510E+00  1.14645505E-02
3.08960000E-01  1.16585469E+00  1.15035358E-02
3.09720000E-01  1.14925416E+00  1.14849692E-02
3.10480000E-01  1.14678165E+00  1.14651267E-02
3.11240000E-01  1.14499044E+00  1.14570862E-02
3.12000000E-01  1.15806323E+00  1.14527527E-02
3.12760000E-01  1.13584689E+00  1.14733619E-02
3.13520000E-01  1.14877031E+00  1.14400983E-02
3.14280000E-01  1.12328471E+00  1.15021854E-02
3.15040000E-01  1.13090212E+00  1.14077204E-02
3.15800000E-01  1.12108124E+00  1.14588196E-02
3.16560000E-01  1.13057536E+00  1.15674692E-02
3.17320000E-01  1.15068971E+00  1.16858654E-02
3.18080000E-01  1.13063413E+00  1.16302389E-02
3.18830000E-01  1.13855578E+00  1.17045947E-02
3.19590000E-01  1.14043845E+00  1.17266029E-02
3.20350000E-01  1.14844827E+00  1.17849870E-02
3.21110000E-01  1.13705519E+00  1.17999449E-02
3.21870000E-01  1.12859400E+00  1.18576007E-02
3.22630000E-01  1.12575210E+00  1.18804369E-02
3.23390000E-01  1.11546876E+00  1.18909384E-02
3.24150000E-01  1.11400025E+00  1.20740899E-02
3.24910000E-01  1.11687412E+00  1.19736002E-02
3.25670000E-01  1.13613262E+00  1.19715243E-02
3.26430000E-01  1.11629080E+00  1.19931638E-02
3.27190000E-01  1.12028350E+00  1.20561927E-02
3.27950000E-01  1.12769909E+00  1.20009907E-02
3.28710000E-01  1.11652729E+00  1.19791174E-02
3.29470000E-01  1.11830700E+00  1.19596810E-02
3.30230000E-01  1.11605037E+00  1.20047811E-02
3.30990000E-01  1.12191864E+00  1.19665519E-02
3.31750000E-01  1.12582154E+00  1.20002049E-02
3.32510000E-01  1.10237298E+00  1.19757191E-02
3.33270000E-01  1.11333379E+00  1.20031338E-02
3.34030000E-01  1.10506153E+00  1.20066894E-02
3.34790000E-01  1.11256034E+00  1.20151182E-02
3.35550000E-01  1.10681195E+00  1.20609470E-02
3.36310000E-01  1.10911690E+00  1.20784410E-02
3.37070000E-01  1.12087929E+00  1.20349853E-02
3.37830000E-01  1.11810333E+00  1.21413089E-02
3.38590000E-01  1.11074046E+00  1.21008585E-02
3.39350000E-01  1.09808117E+00  1.20886284E-02
3.40110000E-01  1.08349846E+00  1.21427048E-02
3.40870000E-01  1.09907451E+00  1.21561007E-02
3.41630000E-01  1.10937036E+00  1.21639533E-02
3.42390000E-01  1.08671224E+00  1.21365525E-02
3.43150000E-01  1.07293916E+00  1.21979132E-02
3.43910000E-01  1.08351236E+00  1.21750532E-02
3.44670000E-01  1.08374951E+00  1.21559600E-02
3.45430000E-01  1.10639034E+00  1.21946183E-02
3.46190000E-01  1.09804987E+00  1.21912298E-02
3.46950000E-01  1.11391182E+00  1.22018422E-02
3.47710000E-01  1.09031501E+00  1.22257829E-02
3.48470000E-01  1.07365233E+00  1.22299729E-02
3.49220000E-01  1.08775040E+00  1.22663600E-02
3.49980000E-01  1.10420171E+00  1.21255740E-02
3.50740000E-01  1.08370429E+00  1.18769754E-02
3.51500000E-01  1.09089754E+00  1.17681350E-02
3.52260000E-01  1.06435966E+00  1.16578482E-02
3.53020000E-01  1.07235378E+00  1.15285570E-02
3.53780000E-01  1.07886146E+00  1.16091104E-02
3.54540000E-01  1.06616920E+00  1.16926458E-02
3.55300000E-01  1.09128368E+00  1.17247636E-02
3.56060000E-01  1.06761402E+00  1.17551913E-02
3.56820000E-01  1.07940913E+00  1.17978535E-02
3.57580000E-01  1.06789102E+00  1.18160128E-02
3.58340000E-01  1.06528378E+00  1.18836340E-02
3.59100000E-01  1.06196277E+00  1.19075396E-02
3.59860000E-01  1.05582945E+00  1.18400592E-02
3.60620000E-01  1.07019128E+00  1.18266155E-02
3.61380000E-01  1.05705258E+00  1.18411968E-02
3.62140000E-01  1.06989997E+00  1.18403762E-02
3.62900000E-01  1.04330629E+00  1.18685214E-02
3.63660000E-01  1.04966191E+00  1.20643358E-02
3.64420000E-01  1.05959523E+00  1.20836507E-02
3.65180000E-01  1.05783464E+00  1.20990379E-02
3.65940000E-01  1.04662025E+00  1.21435935E-02
3.66700000E-01  1.05219968E+00  1.22015981E-02
3.67460000E-01  1.00872699E+00  1.21825676E-02
3.68220000E-01  1.05917058E+00  1.22347755E-02
3.68980000E-01  1.04083461E+00  1.23275162E-02
3.69740000E-01  1.02818389E+00  1.23403356E-02
3.70500000E-01  1.06713467E+00  1.21619596E-02
3.71260000E-01  1.03398350E+00  1.22166154E-02
3.72020000E-01  1.06847141E+00  1.23402514E-02
3.72770000E-01  1.03766258E+00  1.24074735E-02
3.73530000E-01  1.01142028E+00  1.24490951E-02
3.74290000E-01  1.02309529E+00  1.25791335E-02
3.75050000E-01  1.02845513E+00  1.25888838E-02
3.75810000E-01  1.03290959E+00  1.27127879E-02
3.76570000E-01  1.02700205E+00  1.27949409E-02
3.77330000E-01  1.01677823E+00  1.28787869E-02
3.78090000E-01  1.00160559E+00  1.29373904E-02
3.78850000E-01  1.04289428E+00  1.30715179E-02
3.79610000E-01  1.04128701E+00  1.31349709E-02
3.80370000E-01  1.02062928E+00  1.31936475E-02
3.81130000E-01  1.04980967E+00  1.32768583E-02
3.81890000E-01  1.02951272E+00  1.33515628E-02
3.82650000E-01  1.01832648E+00  1.34147945E-02
3.83410000E-01  1.01849140E+00  1.34916970E-02
3.84170000E-01  1.02060385E+00  1.36161100E-02
3.84930000E-01  1.02904367E+00  1.37206560E-02
3.85690000E-01  1.01519500E+00  1.37311461E-02
3.86450000E-01  9.83737430E-01  1.38404413E-02
3.87210000E-01  1.01090119E+00  1.44156065E-02
3.87970000E-01  1.00209635E+00  1.39581695E-02
3.88730000E-01  1.02595450E+00  1.40618199E-02
3.89490000E-01  1.04273314E+00  1.41862516E-02
3.90250000E-01  1.04357498E+00  1.42237918E-02
3.91010000E-01  1.00537561E+00  1.42760918E-02
3.91770000E-01  9.99701500E-01  1.43744470E-02
3.92520000E-01  1.00925532E+00  1.44604430E-02
3.93280000E-01  9.85230660E-01  1.46154426E-02
3.94040000E-01  9.82002900E-01  1.46341927E-02
3.94800000E-01  1.01528276E+00  1.47245870E-02
3.95560000E-01  9.92256540E-01  1.47762813E-02
3.96320000E-01  1.01502450E+00  1.48673714E-02
3.97080000E-01  1.01276766E+00  1.49947260E-02
3.97840000E-01  9.92151620E-01  1.50388314E-02
3.98600000E-01  9.82317530E-01  1.52469305E-02
3.99360000E-01  1.00811655E+00  1.53100610E-02
4.00120000E-01  9.47176380E-01  1.55190633E-02
4.00880000E-01  9.67072890E-01  1.55284466E-02
4.01640000E-01  9.78306330E-01  1.55684580E-02
4.02400000E-01  9.99995350E-01  1.57435967E-02
4.03160000E-01  1.01813294E+00  1.57492411E-02
4.03920000E-01  9.72885570E-01  1.58774966E-02
4.04680000E-01  9.84415870E-01  3.76333168E-01
4.05440000E-01  9.70685030E-01  1.59299510E-02
4.06200000E-01  9.94253020E-01  1.60434146E-02
4.06960000E-01  9.72190060E-01  1.61064254E-02
4.07720000E-01  9.66372390E-01  1.62506624E-02
4.08480000E-01  9.53858790E-01  1.62142825E-02
4.09240000E-01  9.82538800E-01  1.63505985E-02
4.09990000E-01  9.87177470E-01  1.63435012E-02
4.10750000E-01  9.55352090E-01  1.64234996E-02
4.11510000E-01  9.40514420E-01  1.64255362E-02
4.12270000E-01  9.61044850E-01  1.64973075E-02
4.13030000E-01  9.74065400E-01  1.65454701E-02
4.13790000E-01  9.63132180E-01  1.65521517E-02
4.14550000E-01  9.78648910E-01  1.67136327E-02
4.15310000E-01  9.74228910E-01  1.67499595E-02
4.16070000E-01  9.77233240E-01  1.67588399E-02
4.16830000E-01  9.66059660E-01  1.68296197E-02
4.17590000E-01  9.54204810E-01  1.69889628E-02
4.18350000E-01  9.51882470E-01  1.70976388E-02
4.19110000E-01  9.31946720E-01  1.70556296E-02
4.19870000E-01  9.35343760E-01  1.73210449E-02
4.20630000E-01  9.33053470E-01  1.71571937E-02
4.21390000E-01  9.60331070E-01  1.72361376E-02
4.22150000E-01  9.36107590E-01  1.75316255E-02
4.22910000E-01  9.34341130E-01  1.74487849E-02
4.23670000E-01  9.49301210E-01  1.77706418E-02
4.24430000E-01  9.40071290E-01  1.78384638E-02
4.25190000E-01  9.63390620E-01  1.79027615E-02
4.25940000E-01  9.30513140E-01  1.81274947E-02
4.26700000E-01  9.31399850E-01  1.82694946E-02
4.27460000E-01  9.40038080E-01  1.84640916E-02
4.28220000E-01  9.11436950E-01  1.87503920E-02
4.28980000E-01  9.45944030E-01  1.87747568E-02
4.29740000E-01  9.47227570E-01  1.90428105E-02
4.30500000E-01  9.06941790E-01  1.91041856E-02
4.31260000E-01  9.31780930E-01  1.93590243E-02
4.32020000E-01  9.04909150E-01  1.96253436E-02
4.32780000E-01  9.32733750E-01  1.96480259E-02
4.33540000E-01  9.26473420E-01  2.01078624E-02
4.34300000E-01  9.40250490E-01  2.00843083E-02
4.35060000E-01  9.40445060E-01  2.05463401E-02


### HEADER:
#
#{
#    "analysis": {},
#    "counters": {
#        "comment": ""
#    },
#    "filename": "UDP 4b.dat",
#    "history": {
#        "subtraction": {
#            "initial_file": [
#                "A_D6_U_Ce11_4_snap_00001",
#                {
#                    "averaged_files": [
#                        [
#                            "D6_U_Ce11_4_snap_00001.dat"
#                        ],
#                        [
#                            "D6_U_Ce11_4_snap_00002.dat"
#                        ],
#                        [
#                            "D6_U_Ce11_4_snap_00003.dat"
#                        ],
#                        [
#                            "D6_U_Ce11_4_snap_00004.dat"
#                        ],
#                        [
#                            "D6_U_Ce11_4_snap_00005.dat"
#                        ],
#                        [
#                            "D6_U_Ce11_4_snap_00006.dat"
#                        ],
#                        [
#                            "D6_U_Ce11_4_snap_00007.dat"
#                        ],
#                        [
#                            "D6_U_Ce11_4_snap_00008.dat"
#                        ],
#                        [
#                            "D6_U_Ce11_4_snap_00009.dat"
#                        ],
#                        [
#                            "D6_U_Ce11_4_snap_00010.dat"
#                        ],
#                        [
#                            "D6_U_Ce11_4_snap_00011.dat"
#                        ],
#                        [
#                            "D6_U_Ce11_4_snap_00012.dat"
#                        ],
#                        [
#                            "D6_U_Ce11_4_snap_00013.dat"
#                        ],
#                        [
#                            "D6_U_Ce11_4_snap_00014.dat"
#                        ],
#                        [
#                            "D6_U_Ce11_4_snap_00015.dat"
#                        ],
#                        [
#                            "D6_U_Ce11_4_snap_00016.dat"
#                        ],
#                        [
#                            "D6_U_Ce11_4_snap_00017.dat"
#                        ],
#                        [
#                            "D6_U_Ce11_4_snap_00018.dat"
#                        ],
#                        [
#                            "D6_U_Ce11_4_snap_00019.dat"
#                        ],
#                        [
#                            "D6_U_Ce11_4_snap_00020.dat"
#                        ],
#                        [
#                            "D6_U_Ce11_4_snap_00021.dat"
#                        ],
#                        [
#                            "D6_U_Ce11_4_snap_00022.dat"
#                        ],
#                        [
#                            "D6_U_Ce11_4_snap_00023.dat"
#                        ],
#                        [
#                            "D6_U_Ce11_4_snap_00024.dat"
#                        ],
#                        [
#                            "D6_U_Ce11_4_snap_00025.dat"
#                        ],
#                        [
#                            "D6_U_Ce11_4_snap_00026.dat"
#                        ],
#                        [
#                            "D6_U_Ce11_4_snap_00027.dat"
#                        ],
#                        [
#                            "D6_U_Ce11_4_snap_00028.dat"
#                        ],
#                        [
#                            "D6_U_Ce11_4_snap_00029.dat"
#                        ],
#                        [
#                            "D6_U_Ce11_4_snap_00030.dat"
#                        ],
#                        [
#                            "D6_U_Ce11_4_snap_00031.dat"
#                        ],
#                        [
#                            "D6_U_Ce11_4_snap_00032.dat"
#                        ],
#                        [
#                            "D6_U_Ce11_4_snap_00033.dat"
#                        ],
#                        [
#                            "D6_U_Ce11_4_snap_00034.dat"
#                        ],
#                        [
#                            "D6_U_Ce11_4_snap_00035.dat"
#                        ],
#                        [
#                            "D6_U_Ce11_4_snap_00036.dat"
#                        ],
#                        [
#                            "D6_U_Ce11_4_snap_00037.dat"
#                        ],
#                        [
#                            "D6_U_Ce11_4_snap_00038.dat"
#                        ],
#                        [
#                            "D6_U_Ce11_4_snap_00039.dat"
#                        ],
#                        [
#                            "D6_U_Ce11_4_snap_00040.dat"
#                        ]
#                    ]
#                }
#            ],
#            "subtracted_file": [
#                "A_D9_UDP_Glucose_snap_00001",
#                {
#                    "averaged_files": [
#                        [
#                            "D9_UDP_Glucose_snap_00001.dat"
#                        ],
#                        [
#                            "D9_UDP_Glucose_snap_00002.dat"
#                        ],
#                        [
#                            "D9_UDP_Glucose_snap_00003.dat"
#                        ],
#                        [
#                            "D9_UDP_Glucose_snap_00004.dat"
#                        ],
#                        [
#                            "D9_UDP_Glucose_snap_00005.dat"
#                        ],
#                        [
#                            "D9_UDP_Glucose_snap_00006.dat"
#                        ],
#                        [
#                            "D9_UDP_Glucose_snap_00007.dat"
#                        ],
#                        [
#                            "D9_UDP_Glucose_snap_00008.dat"
#                        ],
#                        [
#                            "D9_UDP_Glucose_snap_00009.dat"
#                        ],
#                        [
#                            "D9_UDP_Glucose_snap_00010.dat"
#                        ],
#                        [
#                            "D9_UDP_Glucose_snap_00011.dat"
#                        ],
#                        [
#                            "D9_UDP_Glucose_snap_00012.dat"
#                        ],
#                        [
#                            "D9_UDP_Glucose_snap_00013.dat"
#                        ],
#                        [
#                            "D9_UDP_Glucose_snap_00014.dat"
#                        ],
#                        [
#                            "D9_UDP_Glucose_snap_00015.dat"
#                        ],
#                        [
#                            "D9_UDP_Glucose_snap_00016.dat"
#                        ],
#                        [
#                            "D9_UDP_Glucose_snap_00017.dat"
#                        ],
#                        [
#                            "D9_UDP_Glucose_snap_00018.dat"
#                        ],
#                        [
#                            "D9_UDP_Glucose_snap_00019.dat"
#                        ],
#                        [
#                            "D9_UDP_Glucose_snap_00020.dat"
#                        ],
#                        [
#                            "D9_UDP_Glucose_snap_00021.dat"
#                        ],
#                        [
#                            "D9_UDP_Glucose_snap_00022.dat"
#                        ],
#                        [
#                            "D9_UDP_Glucose_snap_00023.dat"
#                        ],
#                        [
#                            "D9_UDP_Glucose_snap_00024.dat"
#                        ],
#                        [
#                            "D9_UDP_Glucose_snap_00025.dat"
#                        ],
#                        [
#                            "D9_UDP_Glucose_snap_00026.dat"
#                        ],
#                        [
#                            "D9_UDP_Glucose_snap_00027.dat"
#                        ],
#                        [
#                            "D9_UDP_Glucose_snap_00028.dat"
#                        ],
#                        [
#                            "D9_UDP_Glucose_snap_00029.dat"
#                        ],
#                        [
#                            "D9_UDP_Glucose_snap_00030.dat"
#                        ],
#                        [
#                            "D9_UDP_Glucose_snap_00031.dat"
#                        ],
#                        [
#                            "D9_UDP_Glucose_snap_00032.dat"
#                        ],
#                        [
#                            "D9_UDP_Glucose_snap_00033.dat"
#                        ],
#                        [
#                            "D9_UDP_Glucose_snap_00034.dat"
#                        ],
#                        [
#                            "D9_UDP_Glucose_snap_00035.dat"
#                        ],
#                        [
#                            "D9_UDP_Glucose_snap_00036.dat"
#                        ],
#                        [
#                            "D9_UDP_Glucose_snap_00037.dat"
#                        ],
#                        [
#                            "D9_UDP_Glucose_snap_00038.dat"
#                        ],
#                        [
#                            "D9_UDP_Glucose_snap_00039.dat"
#                        ],
#                        [
#                            "D9_UDP_Glucose_snap_00040.dat"
#                        ]
#                    ]
#                }
#            ]
#        }
#    }
#}
```
