## Supplementary material for "LEA_4 motifs function alone and in conjunction with synergistic cosolutes to protect a labile enzyme during desiccation": File S1: UDP 4b.out

```
####      G N O M             Version 5.0 (r14832)      ####

                                               Tue Jan 10 12:55:42 2023


           ####      Configuration                                 ####


    System Type:                   arbitrary monodisperse (job = 0)

    Minimum characteristic size:         0.0000

    Maximum characteristic size:         9.0000

    rad56:                               0.0000

    Force 0.0 at r = rmin:                  yes

    Force 0.0 at r = rmax:                  yes

    Initial alpha:                       0.0000

    Initial random seed:     350201450832609248

    Points in real space:                   189


    Input  1:                      UDP 4b.dat

    First data point used:                    1

    Last data point used:                   560

    Scaling coefficient:             0.1000E+01

    Experimental setup:            point collimation


           ####      Results                                       ####


    Parameter    DISCRP  OSCILL  STABIL  SYSDEV  POSITV  VALCEN  SMOOTH

    Weight        1.000   3.000   3.000   3.000   1.000   1.000   1.000

    Sigma         0.300   0.600   0.120   0.120   0.120   0.120   0.600

    Ideal         0.700   1.100   0.000   1.000   1.000   0.950   0.000

    Current       1.970   1.155   0.016   0.669   1.000   0.879   0.598

               --------------------------------------------------------

    Estimate      0.000   0.992   0.983   0.000   1.000   0.706   0.370


    Angular range:                       0.0103 to       0.4351

    Reciprocal space Rg:             0.2922E+01

    Reciprocal space I(0):           0.1522E+01


    Real space range:                    0.0000 to       9.0000

    Real space Rg:                   0.2922E+01 +-   0.6333E-02

    Real space I(0):                 0.1522E+01 +-   0.1544E-02


    Highest ALPHA (theor):           0.3905E+02

    Current ALPHA:                   0.4815E+01


    Total Estimate:                      0.6155 (a REASONABLE solution)


           ####      Experimental Data and Fit                     ####


      S          J EXP       ERROR       J REG       I REG


   0.000000E+00                                                0.152165E+01

   0.732857E-03                                                0.152164E+01

   0.146571E-02                                                0.152164E+01

   0.219857E-02                                                0.152162E+01

   0.293143E-02                                                0.152161E+01

   0.366429E-02                                                0.152159E+01

   0.439714E-02                                                0.152156E+01

   0.513000E-02                                                0.152153E+01

   0.586286E-02                                                0.152150E+01

   0.659571E-02                                                0.152146E+01

   0.732857E-02                                                0.152141E+01

   0.806143E-02                                                0.152136E+01

   0.879429E-02                                                0.152131E+01

   0.952714E-02                                                0.152125E+01

   0.102600E-01  -0.691715E+01   0.530775E+00   0.152119E+01   0.152119E+01

   0.110200E-01  -0.597244E+01   0.354411E+00   0.152112E+01   0.152112E+01

   0.117800E-01  -0.512673E+01   0.266620E+00   0.152104E+01   0.152104E+01

   0.125400E-01  -0.378117E+01   0.181779E+00   0.152096E+01   0.152096E+01

   0.133000E-01  -0.310831E+01   0.140936E+00   0.152088E+01   0.152088E+01

   0.140600E-01  -0.228795E+01   0.119929E+00   0.152079E+01   0.152079E+01

   0.148200E-01  -0.204412E+01   0.104470E+00   0.152069E+01   0.152069E+01

   0.155800E-01  -0.135134E+01   0.944796E-01   0.152059E+01   0.152059E+01

   0.163400E-01  -0.990634E+00   0.856510E-01   0.152049E+01   0.152049E+01

   0.171000E-01  -0.557043E+00   0.772518E-01   0.152038E+01   0.152038E+01

   0.178600E-01  -0.407149E+00   0.735621E-01   0.152026E+01   0.152026E+01

   0.186200E-01  -0.188597E+00   0.686163E-01   0.152014E+01   0.152014E+01

   0.193800E-01   0.619980E-01   0.653989E-01   0.152002E+01   0.152002E+01

   0.201400E-01   0.268813E+00   0.622933E-01   0.151989E+01   0.151989E+01

   0.209000E-01   0.389533E+00   0.575115E-01   0.151976E+01   0.151976E+01

   0.216600E-01   0.603155E+00   0.547752E-01   0.151962E+01   0.151962E+01

   0.224200E-01   0.685383E+00   0.525626E-01   0.151947E+01   0.151947E+01

   0.231800E-01   0.770211E+00   0.510085E-01   0.151932E+01   0.151932E+01

   0.239500E-01   0.854948E+00   0.491029E-01   0.151916E+01   0.151916E+01

   0.247100E-01   0.881143E+00   0.473334E-01   0.151900E+01   0.151900E+01

   0.254700E-01   0.100170E+01   0.453159E-01   0.151884E+01   0.151884E+01

   0.262300E-01   0.110207E+01   0.442615E-01   0.151867E+01   0.151867E+01

   0.269900E-01   0.105156E+01   0.432256E-01   0.151849E+01   0.151849E+01

   0.277500E-01   0.124721E+01   0.424201E-01   0.151832E+01   0.151832E+01

   0.285100E-01   0.117589E+01   0.417251E-01   0.151813E+01   0.151813E+01

   0.292700E-01   0.123535E+01   0.403399E-01   0.151794E+01   0.151794E+01

   0.300300E-01   0.123175E+01   0.393067E-01   0.151775E+01   0.151775E+01

   0.307900E-01   0.128388E+01   0.390696E-01   0.151755E+01   0.151755E+01

   0.315500E-01   0.134116E+01   0.379605E-01   0.151734E+01   0.151734E+01

   0.323100E-01   0.131582E+01   0.376416E-01   0.151713E+01   0.151713E+01

   0.330700E-01   0.133374E+01   0.360951E-01   0.151692E+01   0.151692E+01

   0.338300E-01   0.133155E+01   0.356434E-01   0.151670E+01   0.151670E+01

   0.345900E-01   0.131147E+01   0.351442E-01   0.151647E+01   0.151647E+01

   0.353500E-01   0.144555E+01   0.349313E-01   0.151624E+01   0.151624E+01

   0.361100E-01   0.143236E+01   0.342421E-01   0.151601E+01   0.151601E+01

   0.368700E-01   0.147688E+01   0.337612E-01   0.151577E+01   0.151577E+01

   0.376300E-01   0.138004E+01   0.330064E-01   0.151553E+01   0.151553E+01

   0.383900E-01   0.143778E+01   0.327373E-01   0.151528E+01   0.151528E+01

   0.391500E-01   0.151703E+01   0.319997E-01   0.151502E+01   0.151502E+01

   0.399100E-01   0.149155E+01   0.319745E-01   0.151477E+01   0.151477E+01

   0.406700E-01   0.148596E+01   0.314588E-01   0.151450E+01   0.151450E+01

   0.414300E-01   0.148286E+01   0.308697E-01   0.151423E+01   0.151423E+01

   0.421900E-01   0.145935E+01   0.306615E-01   0.151396E+01   0.151396E+01

   0.429500E-01   0.146277E+01   0.302385E-01   0.151368E+01   0.151368E+01

   0.437100E-01   0.144186E+01   0.296091E-01   0.151340E+01   0.151340E+01

   0.444700E-01   0.146477E+01   0.292662E-01   0.151311E+01   0.151311E+01

   0.452300E-01   0.153663E+01   0.288781E-01   0.151282E+01   0.151282E+01

   0.459900E-01   0.152563E+01   0.279727E-01   0.151252E+01   0.151252E+01

   0.467500E-01   0.155068E+01   0.280958E-01   0.151221E+01   0.151221E+01

   0.475100E-01   0.150062E+01   0.279428E-01   0.151191E+01   0.151191E+01

   0.482700E-01   0.153306E+01   0.279136E-01   0.151159E+01   0.151159E+01

   0.490300E-01   0.150195E+01   0.274286E-01   0.151127E+01   0.151127E+01

   0.497900E-01   0.152030E+01   0.272911E-01   0.151095E+01   0.151095E+01

   0.505500E-01   0.146705E+01   0.269172E-01   0.151062E+01   0.151062E+01

   0.513100E-01   0.149869E+01   0.265635E-01   0.151029E+01   0.151029E+01

   0.520700E-01   0.151231E+01   0.266647E-01   0.150995E+01   0.150995E+01

   0.528300E-01   0.153043E+01   0.263047E-01   0.150961E+01   0.150961E+01

   0.535900E-01   0.149856E+01   0.260473E-01   0.150926E+01   0.150926E+01

   0.543500E-01   0.154109E+01   0.259602E-01   0.150891E+01   0.150891E+01

   0.551100E-01   0.152535E+01   0.256497E-01   0.150856E+01   0.150856E+01

   0.558700E-01   0.157420E+01   0.256594E-01   0.150819E+01   0.150819E+01

   0.566300E-01   0.149888E+01   0.253631E-01   0.150783E+01   0.150783E+01

   0.573900E-01   0.155208E+01   0.250138E-01   0.150746E+01   0.150746E+01

   0.581500E-01   0.152261E+01   0.246719E-01   0.150708E+01   0.150708E+01

   0.589100E-01   0.157699E+01   0.245753E-01   0.150670E+01   0.150670E+01

   0.596700E-01   0.155476E+01   0.245106E-01   0.150631E+01   0.150631E+01

   0.604300E-01   0.156061E+01   0.243245E-01   0.150592E+01   0.150592E+01

   0.611900E-01   0.154091E+01   0.240425E-01   0.150553E+01   0.150553E+01

   0.619500E-01   0.152373E+01   0.239242E-01   0.150512E+01   0.150512E+01

   0.627100E-01   0.153380E+01   0.237457E-01   0.150472E+01   0.150472E+01

   0.634700E-01   0.156337E+01   0.236313E-01   0.150431E+01   0.150431E+01

   0.642300E-01   0.154510E+01   0.235360E-01   0.150389E+01   0.150389E+01

   0.649900E-01   0.156274E+01   0.232583E-01   0.150347E+01   0.150347E+01

   0.657500E-01   0.154754E+01   0.231693E-01   0.150305E+01   0.150305E+01

   0.665100E-01   0.153212E+01   0.229511E-01   0.150262E+01   0.150262E+01

   0.672700E-01   0.154576E+01   0.228835E-01   0.150219E+01   0.150219E+01

   0.680300E-01   0.157346E+01   0.229022E-01   0.150175E+01   0.150175E+01

   0.687900E-01   0.155065E+01   0.226170E-01   0.150130E+01   0.150130E+01

   0.695500E-01   0.154232E+01   0.223924E-01   0.150085E+01   0.150085E+01

   0.703100E-01   0.153231E+01   0.222154E-01   0.150040E+01   0.150040E+01

   0.710700E-01   0.154182E+01   0.220491E-01   0.149994E+01   0.149994E+01

   0.718300E-01   0.152799E+01   0.218377E-01   0.149948E+01   0.149948E+01

   0.725900E-01   0.153459E+01   0.218558E-01   0.149901E+01   0.149901E+01

   0.733500E-01   0.151810E+01   0.215408E-01   0.149854E+01   0.149854E+01

   0.741200E-01   0.151776E+01   0.216286E-01   0.149806E+01   0.149806E+01

   0.748800E-01   0.151506E+01   0.214234E-01   0.149757E+01   0.149757E+01

   0.756400E-01   0.155670E+01   0.213367E-01   0.149709E+01   0.149709E+01

   0.764000E-01   0.155592E+01   0.213196E-01   0.149659E+01   0.149659E+01

   0.771600E-01   0.156825E+01   0.210506E-01   0.149610E+01   0.149610E+01

   0.779200E-01   0.149664E+01   0.209338E-01   0.149560E+01   0.149560E+01

   0.786800E-01   0.152811E+01   0.209208E-01   0.149509E+01   0.149509E+01

   0.794400E-01   0.153144E+01   0.207770E-01   0.149458E+01   0.149458E+01

   0.802000E-01   0.153185E+01   0.206918E-01   0.149407E+01   0.149407E+01

   0.809600E-01   0.150369E+01   0.206196E-01   0.149355E+01   0.149355E+01

   0.817200E-01   0.155076E+01   0.204643E-01   0.149302E+01   0.149302E+01

   0.824800E-01   0.156172E+01   0.203565E-01   0.149249E+01   0.149249E+01

   0.832400E-01   0.151165E+01   0.200464E-01   0.149196E+01   0.149196E+01

   0.840000E-01   0.150419E+01   0.200528E-01   0.149142E+01   0.149142E+01

   0.847600E-01   0.150629E+01   0.200269E-01   0.149088E+01   0.149088E+01

   0.855200E-01   0.150830E+01   0.203164E-01   0.149033E+01   0.149033E+01

   0.862800E-01   0.153244E+01   0.203574E-01   0.148977E+01   0.148977E+01

   0.870400E-01   0.150948E+01   0.205428E-01   0.148922E+01   0.148922E+01

   0.878000E-01   0.150201E+01   0.209281E-01   0.148865E+01   0.148865E+01

   0.885600E-01   0.151803E+01   0.212307E-01   0.148809E+01   0.148809E+01

   0.893200E-01   0.151903E+01   0.214260E-01   0.148752E+01   0.148752E+01

   0.900800E-01   0.152206E+01   0.215313E-01   0.148694E+01   0.148694E+01

   0.908400E-01   0.151423E+01   0.217044E-01   0.148636E+01   0.148636E+01

   0.916000E-01   0.149463E+01   0.219042E-01   0.148577E+01   0.148577E+01

   0.923600E-01   0.152124E+01   0.220749E-01   0.148518E+01   0.148518E+01

   0.931200E-01   0.153592E+01   0.221350E-01   0.148459E+01   0.148459E+01

   0.938800E-01   0.149112E+01   0.222428E-01   0.148399E+01   0.148399E+01

   0.946400E-01   0.148323E+01   0.221880E-01   0.148339E+01   0.148339E+01

   0.954000E-01   0.150904E+01   0.224003E-01   0.148278E+01   0.148278E+01

   0.961600E-01   0.147677E+01   0.221408E-01   0.148217E+01   0.148217E+01

   0.969200E-01   0.145221E+01   0.222662E-01   0.148155E+01   0.148155E+01

   0.976800E-01   0.149056E+01   0.223725E-01   0.148093E+01   0.148093E+01

   0.984400E-01   0.148728E+01   0.222128E-01   0.148030E+01   0.148030E+01

   0.992000E-01   0.145423E+01   0.216894E-01   0.147967E+01   0.147967E+01

   0.999600E-01   0.147730E+01   0.213757E-01   0.147903E+01   0.147903E+01

   0.100720E+00   0.151101E+01   0.208583E-01   0.147839E+01   0.147839E+01

   0.101480E+00   0.152451E+01   0.204417E-01   0.147775E+01   0.147775E+01

   0.102240E+00   0.148708E+01   0.201250E-01   0.147710E+01   0.147710E+01

   0.103000E+00   0.152316E+01   0.200726E-01   0.147644E+01   0.147644E+01

   0.103760E+00   0.147645E+01   0.198443E-01   0.147578E+01   0.147578E+01

   0.104520E+00   0.151197E+01   0.197412E-01   0.147512E+01   0.147512E+01

   0.105280E+00   0.154864E+01   0.195297E-01   0.147445E+01   0.147445E+01

   0.106040E+00   0.148838E+01   0.193116E-01   0.147378E+01   0.147378E+01

   0.106800E+00   0.151637E+01   0.192164E-01   0.147310E+01   0.147310E+01

   0.107560E+00   0.149682E+01   0.191631E-01   0.147242E+01   0.147242E+01

   0.108320E+00   0.151642E+01   0.190660E-01   0.147174E+01   0.147174E+01

   0.109080E+00   0.148712E+01   0.188218E-01   0.147105E+01   0.147105E+01

   0.109840E+00   0.150663E+01   0.189129E-01   0.147035E+01   0.147035E+01

   0.110600E+00   0.146007E+01   0.189595E-01   0.146965E+01   0.146965E+01

   0.111360E+00   0.150047E+01   0.191086E-01   0.146895E+01   0.146895E+01

   0.112120E+00   0.154380E+01   0.190607E-01   0.146824E+01   0.146824E+01

   0.112880E+00   0.147189E+01   0.187167E-01   0.146753E+01   0.146753E+01

   0.113640E+00   0.145286E+01   0.185386E-01   0.146681E+01   0.146681E+01

   0.114400E+00   0.149890E+01   0.184076E-01   0.146609E+01   0.146609E+01

   0.115160E+00   0.146384E+01   0.184137E-01   0.146536E+01   0.146536E+01

   0.115920E+00   0.149337E+01   0.182871E-01   0.146463E+01   0.146463E+01

   0.116680E+00   0.151428E+01   0.181659E-01   0.146390E+01   0.146390E+01

   0.117440E+00   0.150293E+01   0.179198E-01   0.146316E+01   0.146316E+01

   0.118200E+00   0.148032E+01   0.179067E-01   0.146242E+01   0.146242E+01

   0.118960E+00   0.145905E+01   0.177691E-01   0.146167E+01   0.146167E+01

   0.119720E+00   0.149462E+01   0.177425E-01   0.146092E+01   0.146092E+01

   0.120480E+00   0.147145E+01   0.176407E-01   0.146016E+01   0.146016E+01

   0.121240E+00   0.150348E+01   0.175239E-01   0.145940E+01   0.145940E+01

   0.122000E+00   0.147346E+01   0.174091E-01   0.145864E+01   0.145864E+01

   0.122760E+00   0.150767E+01   0.173511E-01   0.145787E+01   0.145787E+01

   0.123520E+00   0.146855E+01   0.173192E-01   0.145709E+01   0.145709E+01

   0.124280E+00   0.146178E+01   0.172858E-01   0.145631E+01   0.145631E+01

   0.125040E+00   0.148716E+01   0.169838E-01   0.145553E+01   0.145553E+01

   0.125800E+00   0.147725E+01   0.169198E-01   0.145474E+01   0.145474E+01

   0.126560E+00   0.150538E+01   0.169791E-01   0.145395E+01   0.145395E+01

   0.127320E+00   0.146469E+01   0.168762E-01   0.145316E+01   0.145316E+01

   0.128080E+00   0.149815E+01   0.168558E-01   0.145236E+01   0.145236E+01

   0.128840E+00   0.148888E+01   0.167501E-01   0.145155E+01   0.145155E+01

   0.129600E+00   0.146979E+01   0.166490E-01   0.145074E+01   0.145074E+01

   0.130360E+00   0.149199E+01   0.165141E-01   0.144993E+01   0.144993E+01

   0.131120E+00   0.148591E+01   0.165369E-01   0.144912E+01   0.144912E+01

   0.131880E+00   0.146141E+01   0.164320E-01   0.144829E+01   0.144829E+01

   0.132640E+00   0.148252E+01   0.162729E-01   0.144747E+01   0.144747E+01

   0.133400E+00   0.147856E+01   0.161090E-01   0.144664E+01   0.144664E+01

   0.134160E+00   0.143970E+01   0.160698E-01   0.144581E+01   0.144581E+01

   0.134920E+00   0.149402E+01   0.159771E-01   0.144497E+01   0.144497E+01

   0.135680E+00   0.145340E+01   0.159602E-01   0.144412E+01   0.144412E+01

   0.136440E+00   0.146144E+01   0.159385E-01   0.144328E+01   0.144328E+01

   0.137200E+00   0.148246E+01   0.158560E-01   0.144243E+01   0.144243E+01

   0.137960E+00   0.147953E+01   0.157200E-01   0.144157E+01   0.144157E+01

   0.138730E+00   0.146828E+01   0.157065E-01   0.144070E+01   0.144070E+01

   0.139490E+00   0.145258E+01   0.157436E-01   0.143984E+01   0.143984E+01

   0.140250E+00   0.144710E+01   0.156244E-01   0.143897E+01   0.143897E+01

   0.141010E+00   0.146626E+01   0.155582E-01   0.143810E+01   0.143810E+01

   0.141770E+00   0.145976E+01   0.154752E-01   0.143722E+01   0.143722E+01

   0.142530E+00   0.146978E+01   0.154988E-01   0.143634E+01   0.143634E+01

   0.143290E+00   0.144897E+01   0.154077E-01   0.143546E+01   0.143546E+01

   0.144050E+00   0.147126E+01   0.153595E-01   0.143457E+01   0.143457E+01

   0.144810E+00   0.146259E+01   0.153519E-01   0.143368E+01   0.143368E+01

   0.145570E+00   0.144664E+01   0.151987E-01   0.143278E+01   0.143278E+01

   0.146330E+00   0.146513E+01   0.151416E-01   0.143188E+01   0.143188E+01

   0.147090E+00   0.145999E+01   0.150582E-01   0.143098E+01   0.143098E+01

   0.147850E+00   0.145255E+01   0.150745E-01   0.143007E+01   0.143007E+01

   0.148610E+00   0.145869E+01   0.151119E-01   0.142916E+01   0.142916E+01

   0.149370E+00   0.144897E+01   0.150046E-01   0.142824E+01   0.142824E+01

   0.150130E+00   0.145853E+01   0.149004E-01   0.142732E+01   0.142732E+01

   0.150890E+00   0.143232E+01   0.148482E-01   0.142640E+01   0.142640E+01

   0.151650E+00   0.145005E+01   0.148053E-01   0.142547E+01   0.142547E+01

   0.152410E+00   0.142959E+01   0.148371E-01   0.142454E+01   0.142454E+01

   0.153170E+00   0.143542E+01   0.147565E-01   0.142360E+01   0.142360E+01

   0.153930E+00   0.143571E+01   0.147313E-01   0.142266E+01   0.142266E+01

   0.154690E+00   0.142710E+01   0.145949E-01   0.142171E+01   0.142171E+01

   0.155450E+00   0.143617E+01   0.146106E-01   0.142077E+01   0.142077E+01

   0.156210E+00   0.140651E+01   0.145266E-01   0.141981E+01   0.141981E+01

   0.156970E+00   0.140863E+01   0.145602E-01   0.141886E+01   0.141886E+01

   0.157730E+00   0.141740E+01   0.144197E-01   0.141790E+01   0.141790E+01

   0.158490E+00   0.144066E+01   0.144173E-01   0.141693E+01   0.141693E+01

   0.159250E+00   0.145120E+01   0.143551E-01   0.141596E+01   0.141596E+01

   0.160010E+00   0.140293E+01   0.142954E-01   0.141499E+01   0.141499E+01

   0.160770E+00   0.144218E+01   0.143165E-01   0.141401E+01   0.141401E+01

   0.161530E+00   0.143800E+01   0.141911E-01   0.141303E+01   0.141303E+01

   0.162290E+00   0.142400E+01   0.141462E-01   0.141205E+01   0.141205E+01

   0.163050E+00   0.140619E+01   0.140051E-01   0.141106E+01   0.141106E+01

   0.163810E+00   0.143936E+01   0.140276E-01   0.141007E+01   0.141007E+01

   0.164570E+00   0.141238E+01   0.140626E-01   0.140908E+01   0.140908E+01

   0.165330E+00   0.142973E+01   0.139991E-01   0.140808E+01   0.140808E+01

   0.166090E+00   0.141585E+01   0.139227E-01   0.140707E+01   0.140707E+01

   0.166850E+00   0.142133E+01   0.138997E-01   0.140607E+01   0.140607E+01

   0.167610E+00   0.140130E+01   0.138616E-01   0.140506E+01   0.140506E+01

   0.168370E+00   0.141288E+01   0.138354E-01   0.140404E+01   0.140404E+01

   0.169130E+00   0.140949E+01   0.137892E-01   0.140302E+01   0.140302E+01

   0.169890E+00   0.140278E+01   0.137315E-01   0.140200E+01   0.140200E+01

   0.170650E+00   0.141123E+01   0.136758E-01   0.140097E+01   0.140097E+01

   0.171410E+00   0.139443E+01   0.136317E-01   0.139994E+01   0.139994E+01

   0.172170E+00   0.141093E+01   0.135860E-01   0.139891E+01   0.139891E+01

   0.172930E+00   0.140463E+01   0.136305E-01   0.139787E+01   0.139787E+01

   0.173690E+00   0.139642E+01   0.135531E-01   0.139683E+01   0.139683E+01

   0.174450E+00   0.138972E+01   0.137325E-01   0.139579E+01   0.139579E+01

   0.175210E+00   0.138684E+01   0.137368E-01   0.139474E+01   0.139474E+01

   0.175970E+00   0.141310E+01   0.137945E-01   0.139369E+01   0.139369E+01

   0.176730E+00   0.138627E+01   0.139310E-01   0.139263E+01   0.139263E+01

   0.177490E+00   0.137953E+01   0.141232E-01   0.139157E+01   0.139157E+01

   0.178250E+00   0.138995E+01   0.142359E-01   0.139051E+01   0.139051E+01

   0.179010E+00   0.141317E+01   0.143329E-01   0.138944E+01   0.138944E+01

   0.179770E+00   0.140604E+01   0.143810E-01   0.138837E+01   0.138837E+01

   0.180530E+00   0.136063E+01   0.144113E-01   0.138730E+01   0.138730E+01

   0.181290E+00   0.138851E+01   0.145359E-01   0.138622E+01   0.138622E+01

   0.182050E+00   0.138530E+01   0.145524E-01   0.138514E+01   0.138514E+01

   0.182810E+00   0.136750E+01   0.146400E-01   0.138405E+01   0.138405E+01

   0.183570E+00   0.134753E+01   0.146830E-01   0.138296E+01   0.138296E+01

   0.184330E+00   0.136939E+01   0.147399E-01   0.138187E+01   0.138187E+01

   0.185090E+00   0.138757E+01   0.147709E-01   0.138078E+01   0.138078E+01

   0.185850E+00   0.139513E+01   0.149167E-01   0.137968E+01   0.137968E+01

   0.186610E+00   0.134715E+01   0.148216E-01   0.137857E+01   0.137857E+01

   0.187370E+00   0.138473E+01   0.148977E-01   0.137747E+01   0.137747E+01

   0.188130E+00   0.134343E+01   0.148468E-01   0.137636E+01   0.137636E+01

   0.188890E+00   0.134894E+01   0.148192E-01   0.137525E+01   0.137525E+01

   0.189650E+00   0.140011E+01   0.149157E-01   0.137413E+01   0.137413E+01

   0.190410E+00   0.140422E+01   0.149721E-01   0.137301E+01   0.137301E+01

   0.191170E+00   0.137639E+01   0.149539E-01   0.137188E+01   0.137188E+01

   0.191930E+00   0.138479E+01   0.149588E-01   0.137076E+01   0.137076E+01

   0.192690E+00   0.134837E+01   0.150583E-01   0.136963E+01   0.136963E+01

   0.193450E+00   0.138242E+01   0.150476E-01   0.136849E+01   0.136849E+01

   0.194210E+00   0.137386E+01   0.151378E-01   0.136735E+01   0.136735E+01

   0.194970E+00   0.133996E+01   0.150832E-01   0.136621E+01   0.136621E+01

   0.195730E+00   0.140069E+01   0.151459E-01   0.136507E+01   0.136507E+01

   0.196490E+00   0.134543E+01   0.151063E-01   0.136392E+01   0.136392E+01

   0.197250E+00   0.136402E+01   0.152197E-01   0.136277E+01   0.136277E+01

   0.198010E+00   0.138763E+01   0.151631E-01   0.136161E+01   0.136161E+01

   0.198770E+00   0.136219E+01   0.152286E-01   0.136046E+01   0.136046E+01

   0.199530E+00   0.137413E+01   0.151821E-01   0.135929E+01   0.135929E+01

   0.200290E+00   0.132893E+01   0.152296E-01   0.135813E+01   0.135813E+01

   0.201050E+00   0.134415E+01   0.151672E-01   0.135696E+01   0.135696E+01

   0.201810E+00   0.137449E+01   0.151281E-01   0.135579E+01   0.135579E+01

   0.202570E+00   0.138325E+01   0.150985E-01   0.135461E+01   0.135461E+01

   0.203330E+00   0.136274E+01   0.151831E-01   0.135344E+01   0.135344E+01

   0.204090E+00   0.134962E+01   0.151542E-01   0.135225E+01   0.135225E+01

   0.204850E+00   0.135152E+01   0.151547E-01   0.135107E+01   0.135107E+01

   0.205610E+00   0.135070E+01   0.151602E-01   0.134988E+01   0.134988E+01

   0.206370E+00   0.138201E+01   0.152029E-01   0.134869E+01   0.134869E+01

   0.207130E+00   0.134300E+01   0.152505E-01   0.134750E+01   0.134750E+01

   0.207890E+00   0.130517E+01   0.152248E-01   0.134630E+01   0.134630E+01

   0.208650E+00   0.137530E+01   0.152306E-01   0.134510E+01   0.134510E+01

   0.209410E+00   0.131419E+01   0.152613E-01   0.134389E+01   0.134389E+01

   0.210170E+00   0.132108E+01   0.152377E-01   0.134269E+01   0.134269E+01

   0.210930E+00   0.132430E+01   0.152079E-01   0.134147E+01   0.134147E+01

   0.211690E+00   0.137952E+01   0.152811E-01   0.134026E+01   0.134026E+01

   0.212450E+00   0.135834E+01   0.152431E-01   0.133904E+01   0.133904E+01

   0.213210E+00   0.134024E+01   0.152607E-01   0.133782E+01   0.133782E+01

   0.213970E+00   0.134236E+01   0.150999E-01   0.133660E+01   0.133660E+01

   0.214730E+00   0.133029E+01   0.151149E-01   0.133537E+01   0.133537E+01

   0.215490E+00   0.135600E+01   0.150690E-01   0.133414E+01   0.133414E+01

   0.216250E+00   0.134097E+01   0.150979E-01   0.133291E+01   0.133291E+01

   0.217010E+00   0.132636E+01   0.150116E-01   0.133168E+01   0.133168E+01

   0.217770E+00   0.131817E+01   0.151136E-01   0.133044E+01   0.133044E+01

   0.218530E+00   0.130816E+01   0.150062E-01   0.132920E+01   0.132920E+01

   0.219290E+00   0.132162E+01   0.150090E-01   0.132795E+01   0.132795E+01

   0.220050E+00   0.130499E+01   0.149638E-01   0.132670E+01   0.132670E+01

   0.220810E+00   0.134518E+01   0.149530E-01   0.132545E+01   0.132545E+01

   0.221570E+00   0.131612E+01   0.148752E-01   0.132420E+01   0.132420E+01

   0.222330E+00   0.130998E+01   0.148270E-01   0.132294E+01   0.132294E+01

   0.223090E+00   0.132688E+01   0.148112E-01   0.132168E+01   0.132168E+01

   0.223850E+00   0.131286E+01   0.147396E-01   0.132042E+01   0.132042E+01

   0.224610E+00   0.132597E+01   0.145884E-01   0.131915E+01   0.131915E+01

   0.225370E+00   0.130494E+01   0.145929E-01   0.131788E+01   0.131788E+01

   0.226130E+00   0.129967E+01   0.145152E-01   0.131661E+01   0.131661E+01

   0.226890E+00   0.131612E+01   0.143753E-01   0.131534E+01   0.131534E+01

   0.227650E+00   0.131393E+01   0.142988E-01   0.131406E+01   0.131406E+01

   0.228410E+00   0.130207E+01   0.142385E-01   0.131278E+01   0.131278E+01

   0.229170E+00   0.130193E+01   0.142343E-01   0.131149E+01   0.131149E+01

   0.229930E+00   0.131256E+01   0.141784E-01   0.131021E+01   0.131021E+01

   0.230690E+00   0.129714E+01   0.141812E-01   0.130892E+01   0.130892E+01

   0.231450E+00   0.131140E+01   0.140628E-01   0.130763E+01   0.130763E+01

   0.232210E+00   0.130961E+01   0.140614E-01   0.130633E+01   0.130633E+01

   0.232970E+00   0.130289E+01   0.139474E-01   0.130503E+01   0.130503E+01

   0.233730E+00   0.127831E+01   0.139171E-01   0.130373E+01   0.130373E+01

   0.234490E+00   0.130075E+01   0.138675E-01   0.130243E+01   0.130243E+01

   0.235250E+00   0.128339E+01   0.138341E-01   0.130112E+01   0.130112E+01

   0.236010E+00   0.129025E+01   0.138162E-01   0.129981E+01   0.129981E+01

   0.236770E+00   0.129352E+01   0.137128E-01   0.129850E+01   0.129850E+01

   0.237530E+00   0.130022E+01   0.136858E-01   0.129719E+01   0.129719E+01

   0.238290E+00   0.129079E+01   0.136847E-01   0.129587E+01   0.129587E+01

   0.239050E+00   0.127103E+01   0.135692E-01   0.129455E+01   0.129455E+01

   0.239810E+00   0.130192E+01   0.133975E-01   0.129323E+01   0.129323E+01

   0.240570E+00   0.127745E+01   0.134411E-01   0.129190E+01   0.129190E+01

   0.241330E+00   0.127364E+01   0.133866E-01   0.129057E+01   0.129057E+01

   0.242090E+00   0.129716E+01   0.134144E-01   0.128924E+01   0.128924E+01

   0.242850E+00   0.127377E+01   0.133229E-01   0.128791E+01   0.128791E+01

   0.243610E+00   0.128874E+01   0.132922E-01   0.128657E+01   0.128657E+01

   0.244370E+00   0.125509E+01   0.132141E-01   0.128523E+01   0.128523E+01

   0.245130E+00   0.129355E+01   0.132049E-01   0.128389E+01   0.128389E+01

   0.245890E+00   0.126821E+01   0.131278E-01   0.128255E+01   0.128255E+01

   0.246650E+00   0.126115E+01   0.130997E-01   0.128120E+01   0.128120E+01

   0.247410E+00   0.129680E+01   0.130641E-01   0.127985E+01   0.127985E+01

   0.248170E+00   0.128020E+01   0.130723E-01   0.127850E+01   0.127850E+01

   0.248930E+00   0.126379E+01   0.129423E-01   0.127714E+01   0.127714E+01

   0.249690E+00   0.127201E+01   0.129421E-01   0.127579E+01   0.127579E+01

   0.250450E+00   0.127350E+01   0.128864E-01   0.127443E+01   0.127443E+01

   0.251210E+00   0.127694E+01   0.128111E-01   0.127306E+01   0.127306E+01

   0.251970E+00   0.125428E+01   0.128147E-01   0.127170E+01   0.127170E+01

   0.252730E+00   0.125076E+01   0.127409E-01   0.127033E+01   0.127033E+01

   0.253490E+00   0.125199E+01   0.126316E-01   0.126896E+01   0.126896E+01

   0.254250E+00   0.123586E+01   0.126703E-01   0.126759E+01   0.126759E+01

   0.255010E+00   0.126610E+01   0.126243E-01   0.126621E+01   0.126621E+01

   0.255770E+00   0.126539E+01   0.125781E-01   0.126484E+01   0.126484E+01

   0.256530E+00   0.125921E+01   0.125660E-01   0.126346E+01   0.126346E+01

   0.257290E+00   0.124699E+01   0.125369E-01   0.126208E+01   0.126208E+01

   0.258050E+00   0.124533E+01   0.124956E-01   0.126069E+01   0.126069E+01

   0.258810E+00   0.127617E+01   0.124615E-01   0.125930E+01   0.125930E+01

   0.259570E+00   0.124683E+01   0.123647E-01   0.125791E+01   0.125791E+01

   0.260330E+00   0.122871E+01   0.123727E-01   0.125652E+01   0.125652E+01

   0.261090E+00   0.125372E+01   0.123290E-01   0.125513E+01   0.125513E+01

   0.261850E+00   0.125300E+01   0.122787E-01   0.125373E+01   0.125373E+01

   0.262610E+00   0.125003E+01   0.122827E-01   0.125233E+01   0.125233E+01

   0.263370E+00   0.124600E+01   0.122150E-01   0.125093E+01   0.125093E+01

   0.264130E+00   0.122655E+01   0.121935E-01   0.124953E+01   0.124953E+01

   0.264890E+00   0.125981E+01   0.121017E-01   0.124812E+01   0.124812E+01

   0.265650E+00   0.123465E+01   0.120608E-01   0.124671E+01   0.124671E+01

   0.266410E+00   0.123615E+01   0.120285E-01   0.124530E+01   0.124530E+01

   0.267170E+00   0.124456E+01   0.120817E-01   0.124389E+01   0.124389E+01

   0.267930E+00   0.121103E+01   0.119816E-01   0.124248E+01   0.124248E+01

   0.268690E+00   0.121530E+01   0.119634E-01   0.124106E+01   0.124106E+01

   0.269450E+00   0.123793E+01   0.119421E-01   0.123964E+01   0.123964E+01

   0.270210E+00   0.123336E+01   0.119228E-01   0.123822E+01   0.123822E+01

   0.270970E+00   0.123586E+01   0.118807E-01   0.123679E+01   0.123679E+01

   0.271720E+00   0.123144E+01   0.118488E-01   0.123539E+01   0.123539E+01

   0.272480E+00   0.121662E+01   0.117967E-01   0.123396E+01   0.123396E+01

   0.273240E+00   0.123176E+01   0.117922E-01   0.123253E+01   0.123253E+01

   0.274000E+00   0.123799E+01   0.117115E-01   0.123110E+01   0.123110E+01

   0.274760E+00   0.122340E+01   0.116846E-01   0.122966E+01   0.122966E+01

   0.275520E+00   0.121076E+01   0.116912E-01   0.122822E+01   0.122822E+01

   0.276280E+00   0.120193E+01   0.116606E-01   0.122679E+01   0.122679E+01

   0.277040E+00   0.123490E+01   0.116293E-01   0.122534E+01   0.122534E+01

   0.277800E+00   0.121025E+01   0.116188E-01   0.122390E+01   0.122390E+01

   0.278560E+00   0.121934E+01   0.114978E-01   0.122246E+01   0.122246E+01

   0.279320E+00   0.121941E+01   0.114922E-01   0.122101E+01   0.122101E+01

   0.280080E+00   0.120663E+01   0.114833E-01   0.121956E+01   0.121956E+01

   0.280840E+00   0.119997E+01   0.114562E-01   0.121811E+01   0.121811E+01

   0.281600E+00   0.121793E+01   0.114349E-01   0.121666E+01   0.121666E+01

   0.282360E+00   0.120033E+01   0.114225E-01   0.121520E+01   0.121520E+01

   0.283120E+00   0.122438E+01   0.113766E-01   0.121374E+01   0.121374E+01

   0.283880E+00   0.120385E+01   0.113791E-01   0.121228E+01   0.121228E+01

   0.284640E+00   0.120898E+01   0.113324E-01   0.121082E+01   0.121082E+01

   0.285400E+00   0.120440E+01   0.113716E-01   0.120936E+01   0.120936E+01

   0.286160E+00   0.121939E+01   0.113365E-01   0.120789E+01   0.120789E+01

   0.286920E+00   0.119753E+01   0.114092E-01   0.120643E+01   0.120643E+01

   0.287680E+00   0.120795E+01   0.113658E-01   0.120496E+01   0.120496E+01

   0.288440E+00   0.118691E+01   0.113666E-01   0.120349E+01   0.120349E+01

   0.289200E+00   0.118650E+01   0.113670E-01   0.120201E+01   0.120201E+01

   0.289960E+00   0.120365E+01   0.113777E-01   0.120054E+01   0.120054E+01

   0.290720E+00   0.119334E+01   0.113331E-01   0.119906E+01   0.119906E+01

   0.291480E+00   0.121390E+01   0.113372E-01   0.119759E+01   0.119759E+01

   0.292240E+00   0.119317E+01   0.114350E-01   0.119611E+01   0.119611E+01

   0.293000E+00   0.119366E+01   0.113831E-01   0.119462E+01   0.119462E+01

   0.293760E+00   0.120973E+01   0.114262E-01   0.119314E+01   0.119314E+01

   0.294520E+00   0.117373E+01   0.113934E-01   0.119165E+01   0.119165E+01

   0.295280E+00   0.118377E+01   0.114149E-01   0.119017E+01   0.119017E+01

   0.296040E+00   0.119274E+01   0.113927E-01   0.118868E+01   0.118868E+01

   0.296800E+00   0.118023E+01   0.114135E-01   0.118719E+01   0.118719E+01

   0.297560E+00   0.117596E+01   0.113945E-01   0.118569E+01   0.118569E+01

   0.298320E+00   0.116044E+01   0.114075E-01   0.118420E+01   0.118420E+01

   0.299080E+00   0.118037E+01   0.113946E-01   0.118270E+01   0.118270E+01

   0.299840E+00   0.116491E+01   0.113824E-01   0.118121E+01   0.118121E+01

   0.300600E+00   0.116924E+01   0.113503E-01   0.117971E+01   0.117971E+01

   0.301360E+00   0.118275E+01   0.113370E-01   0.117820E+01   0.117820E+01

   0.302120E+00   0.117778E+01   0.112851E-01   0.117670E+01   0.117670E+01

   0.302880E+00   0.115104E+01   0.112494E-01   0.117520E+01   0.117520E+01

   0.303640E+00   0.117926E+01   0.112509E-01   0.117369E+01   0.117369E+01

   0.304400E+00   0.117647E+01   0.113517E-01   0.117218E+01   0.117218E+01

   0.305160E+00   0.116514E+01   0.113972E-01   0.117067E+01   0.117067E+01

   0.305920E+00   0.117963E+01   0.114425E-01   0.116916E+01   0.116916E+01

   0.306680E+00   0.116159E+01   0.114293E-01   0.116765E+01   0.116765E+01

   0.307440E+00   0.116744E+01   0.114628E-01   0.116614E+01   0.116614E+01

   0.308200E+00   0.116949E+01   0.114646E-01   0.116462E+01   0.116462E+01

   0.308960E+00   0.116585E+01   0.115035E-01   0.116310E+01   0.116310E+01

   0.309720E+00   0.114925E+01   0.114850E-01   0.116159E+01   0.116159E+01

   0.310480E+00   0.114678E+01   0.114651E-01   0.116007E+01   0.116007E+01

   0.311240E+00   0.114499E+01   0.114571E-01   0.115854E+01   0.115854E+01

   0.312000E+00   0.115806E+01   0.114528E-01   0.115702E+01   0.115702E+01

   0.312760E+00   0.113585E+01   0.114734E-01   0.115550E+01   0.115550E+01

   0.313520E+00   0.114877E+01   0.114401E-01   0.115397E+01   0.115397E+01

   0.314280E+00   0.112328E+01   0.115022E-01   0.115244E+01   0.115244E+01

   0.315040E+00   0.113090E+01   0.114077E-01   0.115091E+01   0.115091E+01

   0.315800E+00   0.112108E+01   0.114588E-01   0.114938E+01   0.114938E+01

   0.316560E+00   0.113058E+01   0.115675E-01   0.114785E+01   0.114785E+01

   0.317320E+00   0.115069E+01   0.116859E-01   0.114632E+01   0.114632E+01

   0.318080E+00   0.113063E+01   0.116302E-01   0.114478E+01   0.114478E+01

   0.318830E+00   0.113856E+01   0.117046E-01   0.114327E+01   0.114327E+01

   0.319590E+00   0.114044E+01   0.117266E-01   0.114173E+01   0.114173E+01

   0.320350E+00   0.114845E+01   0.117850E-01   0.114019E+01   0.114019E+01

   0.321110E+00   0.113706E+01   0.117999E-01   0.113865E+01   0.113865E+01

   0.321870E+00   0.112859E+01   0.118576E-01   0.113711E+01   0.113711E+01

   0.322630E+00   0.112575E+01   0.118804E-01   0.113557E+01   0.113557E+01

   0.323390E+00   0.111547E+01   0.118909E-01   0.113402E+01   0.113402E+01

   0.324150E+00   0.111400E+01   0.120741E-01   0.113248E+01   0.113248E+01

   0.324910E+00   0.111687E+01   0.119736E-01   0.113093E+01   0.113093E+01

   0.325670E+00   0.113613E+01   0.119715E-01   0.112938E+01   0.112938E+01

   0.326430E+00   0.111629E+01   0.119932E-01   0.112783E+01   0.112783E+01

   0.327190E+00   0.112028E+01   0.120562E-01   0.112628E+01   0.112628E+01

   0.327950E+00   0.112770E+01   0.120010E-01   0.112473E+01   0.112473E+01

   0.328710E+00   0.111653E+01   0.119791E-01   0.112318E+01   0.112318E+01

   0.329470E+00   0.111831E+01   0.119597E-01   0.112163E+01   0.112163E+01

   0.330230E+00   0.111605E+01   0.120048E-01   0.112007E+01   0.112007E+01

   0.330990E+00   0.112192E+01   0.119666E-01   0.111851E+01   0.111851E+01

   0.331750E+00   0.112582E+01   0.120002E-01   0.111696E+01   0.111696E+01

   0.332510E+00   0.110237E+01   0.119757E-01   0.111540E+01   0.111540E+01

   0.333270E+00   0.111333E+01   0.120031E-01   0.111384E+01   0.111384E+01

   0.334030E+00   0.110506E+01   0.120067E-01   0.111228E+01   0.111228E+01

   0.334790E+00   0.111256E+01   0.120151E-01   0.111072E+01   0.111072E+01

   0.335550E+00   0.110681E+01   0.120609E-01   0.110915E+01   0.110915E+01

   0.336310E+00   0.110912E+01   0.120784E-01   0.110759E+01   0.110759E+01

   0.337070E+00   0.112088E+01   0.120350E-01   0.110602E+01   0.110602E+01

   0.337830E+00   0.111810E+01   0.121413E-01   0.110446E+01   0.110446E+01

   0.338590E+00   0.111074E+01   0.121009E-01   0.110289E+01   0.110289E+01

   0.339350E+00   0.109808E+01   0.120886E-01   0.110132E+01   0.110132E+01

   0.340110E+00   0.108350E+01   0.121427E-01   0.109975E+01   0.109975E+01

   0.340870E+00   0.109907E+01   0.121561E-01   0.109818E+01   0.109818E+01

   0.341630E+00   0.110937E+01   0.121640E-01   0.109661E+01   0.109661E+01

   0.342390E+00   0.108671E+01   0.121366E-01   0.109504E+01   0.109504E+01

   0.343150E+00   0.107294E+01   0.121979E-01   0.109347E+01   0.109347E+01

   0.343910E+00   0.108351E+01   0.121751E-01   0.109189E+01   0.109189E+01

   0.344670E+00   0.108375E+01   0.121560E-01   0.109032E+01   0.109032E+01

   0.345430E+00   0.110639E+01   0.121946E-01   0.108874E+01   0.108874E+01

   0.346190E+00   0.109805E+01   0.121912E-01   0.108717E+01   0.108717E+01

   0.346950E+00   0.111391E+01   0.122018E-01   0.108559E+01   0.108559E+01

   0.347710E+00   0.109032E+01   0.122258E-01   0.108401E+01   0.108401E+01

   0.348470E+00   0.107365E+01   0.122300E-01   0.108243E+01   0.108243E+01

   0.349220E+00   0.108775E+01   0.122664E-01   0.108087E+01   0.108087E+01

   0.349980E+00   0.110420E+01   0.121256E-01   0.107929E+01   0.107929E+01

   0.350740E+00   0.108370E+01   0.118770E-01   0.107771E+01   0.107771E+01

   0.351500E+00   0.109090E+01   0.117681E-01   0.107613E+01   0.107613E+01

   0.352260E+00   0.106436E+01   0.116578E-01   0.107454E+01   0.107454E+01

   0.353020E+00   0.107235E+01   0.115286E-01   0.107296E+01   0.107296E+01

   0.353780E+00   0.107886E+01   0.116091E-01   0.107137E+01   0.107137E+01

   0.354540E+00   0.106617E+01   0.116926E-01   0.106979E+01   0.106979E+01

   0.355300E+00   0.109128E+01   0.117248E-01   0.106820E+01   0.106820E+01

   0.356060E+00   0.106761E+01   0.117552E-01   0.106662E+01   0.106662E+01

   0.356820E+00   0.107941E+01   0.117979E-01   0.106503E+01   0.106503E+01

   0.357580E+00   0.106789E+01   0.118160E-01   0.106344E+01   0.106344E+01

   0.358340E+00   0.106528E+01   0.118836E-01   0.106185E+01   0.106185E+01

   0.359100E+00   0.106196E+01   0.119075E-01   0.106026E+01   0.106026E+01

   0.359860E+00   0.105583E+01   0.118401E-01   0.105867E+01   0.105867E+01

   0.360620E+00   0.107019E+01   0.118266E-01   0.105708E+01   0.105708E+01

   0.361380E+00   0.105705E+01   0.118412E-01   0.105549E+01   0.105549E+01

   0.362140E+00   0.106990E+01   0.118404E-01   0.105389E+01   0.105389E+01

   0.362900E+00   0.104331E+01   0.118685E-01   0.105230E+01   0.105230E+01

   0.363660E+00   0.104966E+01   0.120643E-01   0.105071E+01   0.105071E+01

   0.364420E+00   0.105960E+01   0.120837E-01   0.104911E+01   0.104911E+01

   0.365180E+00   0.105783E+01   0.120990E-01   0.104752E+01   0.104752E+01

   0.365940E+00   0.104662E+01   0.121436E-01   0.104592E+01   0.104592E+01

   0.366700E+00   0.105220E+01   0.122016E-01   0.104433E+01   0.104433E+01

   0.367460E+00   0.100873E+01   0.121826E-01   0.104273E+01   0.104273E+01

   0.368220E+00   0.105917E+01   0.122348E-01   0.104113E+01   0.104113E+01

   0.368980E+00   0.104083E+01   0.123275E-01   0.103954E+01   0.103954E+01

   0.369740E+00   0.102818E+01   0.123403E-01   0.103794E+01   0.103794E+01

   0.370500E+00   0.106713E+01   0.121620E-01   0.103634E+01   0.103634E+01

   0.371260E+00   0.103398E+01   0.122166E-01   0.103474E+01   0.103474E+01

   0.372020E+00   0.106847E+01   0.123403E-01   0.103314E+01   0.103314E+01

   0.372770E+00   0.103766E+01   0.124075E-01   0.103156E+01   0.103156E+01

   0.373530E+00   0.101142E+01   0.124491E-01   0.102996E+01   0.102996E+01

   0.374290E+00   0.102310E+01   0.125791E-01   0.102836E+01   0.102836E+01

   0.375050E+00   0.102846E+01   0.125889E-01   0.102676E+01   0.102676E+01

   0.375810E+00   0.103291E+01   0.127128E-01   0.102516E+01   0.102516E+01

   0.376570E+00   0.102700E+01   0.127949E-01   0.102355E+01   0.102355E+01

   0.377330E+00   0.101678E+01   0.128788E-01   0.102195E+01   0.102195E+01

   0.378090E+00   0.100161E+01   0.129374E-01   0.102035E+01   0.102035E+01

   0.378850E+00   0.104289E+01   0.130715E-01   0.101875E+01   0.101875E+01

   0.379610E+00   0.104129E+01   0.131350E-01   0.101714E+01   0.101714E+01

   0.380370E+00   0.102063E+01   0.131936E-01   0.101554E+01   0.101554E+01

   0.381130E+00   0.104981E+01   0.132769E-01   0.101394E+01   0.101394E+01

   0.381890E+00   0.102951E+01   0.133516E-01   0.101233E+01   0.101233E+01

   0.382650E+00   0.101833E+01   0.134148E-01   0.101073E+01   0.101073E+01

   0.383410E+00   0.101849E+01   0.134917E-01   0.100912E+01   0.100912E+01

   0.384170E+00   0.102060E+01   0.136161E-01   0.100752E+01   0.100752E+01

   0.384930E+00   0.102904E+01   0.137207E-01   0.100591E+01   0.100591E+01

   0.385690E+00   0.101520E+01   0.137311E-01   0.100431E+01   0.100431E+01

   0.386450E+00   0.983737E+00   0.138404E-01   0.100270E+01   0.100270E+01

   0.387210E+00   0.101090E+01   0.144156E-01   0.100109E+01   0.100109E+01

   0.387970E+00   0.100210E+01   0.139582E-01   0.999487E+00   0.999487E+00

   0.388730E+00   0.102595E+01   0.140618E-01   0.997880E+00   0.997880E+00

   0.389490E+00   0.104273E+01   0.141863E-01   0.996273E+00   0.996273E+00

   0.390250E+00   0.104357E+01   0.142238E-01   0.994667E+00   0.994667E+00

   0.391010E+00   0.100538E+01   0.142761E-01   0.993060E+00   0.993060E+00

   0.391770E+00   0.999702E+00   0.143744E-01   0.991452E+00   0.991452E+00

   0.392520E+00   0.100926E+01   0.144604E-01   0.989866E+00   0.989866E+00

   0.393280E+00   0.985231E+00   0.146154E-01   0.988259E+00   0.988259E+00

   0.394040E+00   0.982003E+00   0.146342E-01   0.986651E+00   0.986651E+00

   0.394800E+00   0.101528E+01   0.147246E-01   0.985044E+00   0.985044E+00

   0.395560E+00   0.992257E+00   0.147763E-01   0.983436E+00   0.983436E+00

   0.396320E+00   0.101502E+01   0.148674E-01   0.981828E+00   0.981828E+00

   0.397080E+00   0.101277E+01   0.149947E-01   0.980220E+00   0.980220E+00

   0.397840E+00   0.992152E+00   0.150388E-01   0.978613E+00   0.978613E+00

   0.398600E+00   0.982318E+00   0.152469E-01   0.977005E+00   0.977005E+00

   0.399360E+00   0.100812E+01   0.153101E-01   0.975397E+00   0.975397E+00

   0.400120E+00   0.947176E+00   0.155191E-01   0.973789E+00   0.973789E+00

   0.400880E+00   0.967073E+00   0.155284E-01   0.972181E+00   0.972181E+00

   0.401640E+00   0.978306E+00   0.155685E-01   0.970573E+00   0.970573E+00

   0.402400E+00   0.999995E+00   0.157436E-01   0.968965E+00   0.968965E+00

   0.403160E+00   0.101813E+01   0.157492E-01   0.967358E+00   0.967358E+00

   0.403920E+00   0.972886E+00   0.158775E-01   0.965750E+00   0.965750E+00

   0.404680E+00   0.984416E+00   0.376333E+00   0.964142E+00   0.964142E+00

   0.405440E+00   0.970685E+00   0.159300E-01   0.962534E+00   0.962534E+00

   0.406200E+00   0.994253E+00   0.160434E-01   0.960927E+00   0.960927E+00

   0.406960E+00   0.972190E+00   0.161064E-01   0.959319E+00   0.959319E+00

   0.407720E+00   0.966372E+00   0.162507E-01   0.957712E+00   0.957712E+00

   0.408480E+00   0.953859E+00   0.162143E-01   0.956105E+00   0.956105E+00

   0.409240E+00   0.982539E+00   0.163506E-01   0.954498E+00   0.954498E+00

   0.409990E+00   0.987177E+00   0.163435E-01   0.952912E+00   0.952912E+00

   0.410750E+00   0.955352E+00   0.164235E-01   0.951305E+00   0.951305E+00

   0.411510E+00   0.940514E+00   0.164255E-01   0.949699E+00   0.949699E+00

   0.412270E+00   0.961045E+00   0.164973E-01   0.948092E+00   0.948092E+00

   0.413030E+00   0.974065E+00   0.165455E-01   0.946486E+00   0.946486E+00

   0.413790E+00   0.963132E+00   0.165522E-01   0.944880E+00   0.944880E+00

   0.414550E+00   0.978649E+00   0.167136E-01   0.943274E+00   0.943274E+00

   0.415310E+00   0.974229E+00   0.167500E-01   0.941669E+00   0.941669E+00

   0.416070E+00   0.977233E+00   0.167588E-01   0.940063E+00   0.940063E+00

   0.416830E+00   0.966060E+00   0.168296E-01   0.938458E+00   0.938458E+00

   0.417590E+00   0.954205E+00   0.169890E-01   0.936853E+00   0.936853E+00

   0.418350E+00   0.951882E+00   0.170976E-01   0.935249E+00   0.935249E+00

   0.419110E+00   0.931947E+00   0.170556E-01   0.933644E+00   0.933644E+00

   0.419870E+00   0.935344E+00   0.173210E-01   0.932040E+00   0.932040E+00

   0.420630E+00   0.933053E+00   0.171572E-01   0.930437E+00   0.930437E+00

   0.421390E+00   0.960331E+00   0.172361E-01   0.928833E+00   0.928833E+00

   0.422150E+00   0.936108E+00   0.175316E-01   0.927230E+00   0.927230E+00

   0.422910E+00   0.934341E+00   0.174488E-01   0.925628E+00   0.925628E+00

   0.423670E+00   0.949301E+00   0.177706E-01   0.924025E+00   0.924025E+00

   0.424430E+00   0.940071E+00   0.178385E-01   0.922423E+00   0.922423E+00

   0.425190E+00   0.963391E+00   0.179028E-01   0.920822E+00   0.920822E+00

   0.425940E+00   0.930513E+00   0.181275E-01   0.919242E+00   0.919242E+00

   0.426700E+00   0.931400E+00   0.182695E-01   0.917641E+00   0.917641E+00

   0.427460E+00   0.940038E+00   0.184641E-01   0.916040E+00   0.916040E+00

   0.428220E+00   0.911437E+00   0.187504E-01   0.914440E+00   0.914440E+00

   0.428980E+00   0.945944E+00   0.187748E-01   0.912841E+00   0.912841E+00

   0.429740E+00   0.947228E+00   0.190428E-01   0.911242E+00   0.911242E+00

   0.430500E+00   0.906942E+00   0.191042E-01   0.909643E+00   0.909643E+00

   0.431260E+00   0.931781E+00   0.193590E-01   0.908045E+00   0.908045E+00

   0.432020E+00   0.904909E+00   0.196253E-01   0.906447E+00   0.906447E+00

   0.432780E+00   0.932734E+00   0.196480E-01   0.904850E+00   0.904850E+00

   0.433540E+00   0.926473E+00   0.201079E-01   0.903253E+00   0.903253E+00

   0.434300E+00   0.940250E+00   0.200843E-01   0.901657E+00   0.901657E+00

   0.435060E+00   0.940445E+00   0.205463E-01   0.900061E+00   0.900061E+00


           ####      Real Space Data                               ####


           Distance distribution  function of particle  


      R          P(R)      ERROR


  0.0000E+00  0.0000E+00  0.0000E+00

  0.4787E-01  0.7673E-03  0.3698E-05

  0.9574E-01  0.1521E-02  0.7274E-05

  0.1436E+00  0.2261E-02  0.1073E-04

  0.1915E+00  0.2988E-02  0.1406E-04

  0.2394E+00  0.3702E-02  0.1727E-04

  0.2872E+00  0.4401E-02  0.2036E-04

  0.3351E+00  0.5088E-02  0.2333E-04

  0.3830E+00  0.5761E-02  0.2618E-04

  0.4309E+00  0.6420E-02  0.2891E-04

  0.4787E+00  0.7067E-02  0.3153E-04

  0.5266E+00  0.7699E-02  0.3402E-04

  0.5745E+00  0.8319E-02  0.3640E-04

  0.6223E+00  0.8925E-02  0.3866E-04

  0.6702E+00  0.9518E-02  0.4080E-04

  0.7181E+00  0.1010E-01  0.4283E-04

  0.7660E+00  0.1066E-01  0.4475E-04

  0.8138E+00  0.1122E-01  0.4655E-04

  0.8617E+00  0.1176E-01  0.4824E-04

  0.9096E+00  0.1228E-01  0.4982E-04

  0.9574E+00  0.1280E-01  0.5130E-04

  0.1005E+01  0.1330E-01  0.5266E-04

  0.1053E+01  0.1379E-01  0.5392E-04

  0.1101E+01  0.1426E-01  0.5507E-04

  0.1149E+01  0.1472E-01  0.5612E-04

  0.1197E+01  0.1517E-01  0.5706E-04

  0.1245E+01  0.1561E-01  0.5791E-04

  0.1293E+01  0.1603E-01  0.5865E-04

  0.1340E+01  0.1644E-01  0.5930E-04

  0.1388E+01  0.1684E-01  0.5985E-04

  0.1436E+01  0.1723E-01  0.6031E-04

  0.1484E+01  0.1760E-01  0.6067E-04

  0.1532E+01  0.1796E-01  0.6095E-04

  0.1580E+01  0.1831E-01  0.6114E-04

  0.1628E+01  0.1865E-01  0.6124E-04

  0.1676E+01  0.1897E-01  0.6125E-04

  0.1723E+01  0.1929E-01  0.6119E-04

  0.1771E+01  0.1959E-01  0.6104E-04

  0.1819E+01  0.1987E-01  0.6082E-04

  0.1867E+01  0.2015E-01  0.6052E-04

  0.1915E+01  0.2042E-01  0.6014E-04

  0.1963E+01  0.2067E-01  0.5970E-04

  0.2011E+01  0.2091E-01  0.5919E-04

  0.2059E+01  0.2114E-01  0.5861E-04

  0.2106E+01  0.2136E-01  0.5798E-04

  0.2154E+01  0.2157E-01  0.5728E-04

  0.2202E+01  0.2177E-01  0.5652E-04

  0.2250E+01  0.2195E-01  0.5571E-04

  0.2298E+01  0.2213E-01  0.5485E-04

  0.2346E+01  0.2229E-01  0.5394E-04

  0.2394E+01  0.2244E-01  0.5299E-04

  0.2441E+01  0.2258E-01  0.5200E-04

  0.2489E+01  0.2272E-01  0.5097E-04

  0.2537E+01  0.2284E-01  0.4991E-04

  0.2585E+01  0.2295E-01  0.4881E-04

  0.2633E+01  0.2305E-01  0.4769E-04

  0.2681E+01  0.2314E-01  0.4656E-04

  0.2729E+01  0.2322E-01  0.4540E-04

  0.2777E+01  0.2329E-01  0.4424E-04

  0.2824E+01  0.2335E-01  0.4307E-04

  0.2872E+01  0.2340E-01  0.4190E-04

  0.2920E+01  0.2344E-01  0.4073E-04

  0.2968E+01  0.2348E-01  0.3958E-04

  0.3016E+01  0.2350E-01  0.3845E-04

  0.3064E+01  0.2351E-01  0.3734E-04

  0.3112E+01  0.2352E-01  0.3628E-04

  0.3160E+01  0.2351E-01  0.3525E-04

  0.3207E+01  0.2350E-01  0.3427E-04

  0.3255E+01  0.2348E-01  0.3336E-04

  0.3303E+01  0.2345E-01  0.3252E-04

  0.3351E+01  0.2341E-01  0.3175E-04

  0.3399E+01  0.2337E-01  0.3108E-04

  0.3447E+01  0.2331E-01  0.3050E-04

  0.3495E+01  0.2325E-01  0.3003E-04

  0.3543E+01  0.2318E-01  0.2967E-04

  0.3590E+01  0.2310E-01  0.2943E-04

  0.3638E+01  0.2301E-01  0.2931E-04

  0.3686E+01  0.2292E-01  0.2932E-04

  0.3734E+01  0.2282E-01  0.2945E-04

  0.3782E+01  0.2271E-01  0.2969E-04

  0.3830E+01  0.2260E-01  0.3006E-04

  0.3878E+01  0.2248E-01  0.3054E-04

  0.3926E+01  0.2235E-01  0.3112E-04

  0.3973E+01  0.2222E-01  0.3179E-04

  0.4021E+01  0.2207E-01  0.3255E-04

  0.4069E+01  0.2193E-01  0.3340E-04

  0.4117E+01  0.2177E-01  0.3431E-04

  0.4165E+01  0.2161E-01  0.3528E-04

  0.4213E+01  0.2145E-01  0.3630E-04

  0.4261E+01  0.2128E-01  0.3737E-04

  0.4309E+01  0.2110E-01  0.3847E-04

  0.4356E+01  0.2092E-01  0.3960E-04

  0.4404E+01  0.2073E-01  0.4076E-04

  0.4452E+01  0.2054E-01  0.4193E-04

  0.4500E+01  0.2034E-01  0.4312E-04

  0.4548E+01  0.2014E-01  0.4431E-04

  0.4596E+01  0.1994E-01  0.4551E-04

  0.4644E+01  0.1973E-01  0.4671E-04

  0.4691E+01  0.1951E-01  0.4790E-04

  0.4739E+01  0.1929E-01  0.4908E-04

  0.4787E+01  0.1907E-01  0.5026E-04

  0.4835E+01  0.1884E-01  0.5142E-04

  0.4883E+01  0.1861E-01  0.5257E-04

  0.4931E+01  0.1837E-01  0.5370E-04

  0.4979E+01  0.1814E-01  0.5480E-04

  0.5027E+01  0.1790E-01  0.5589E-04

  0.5074E+01  0.1765E-01  0.5696E-04

  0.5122E+01  0.1740E-01  0.5800E-04

  0.5170E+01  0.1715E-01  0.5902E-04

  0.5218E+01  0.1690E-01  0.6002E-04

  0.5266E+01  0.1664E-01  0.6098E-04

  0.5314E+01  0.1639E-01  0.6192E-04

  0.5362E+01  0.1613E-01  0.6284E-04

  0.5410E+01  0.1586E-01  0.6372E-04

  0.5457E+01  0.1560E-01  0.6458E-04

  0.5505E+01  0.1533E-01  0.6541E-04

  0.5553E+01  0.1507E-01  0.6621E-04

  0.5601E+01  0.1480E-01  0.6698E-04

  0.5649E+01  0.1453E-01  0.6773E-04

  0.5697E+01  0.1426E-01  0.6844E-04

  0.5745E+01  0.1398E-01  0.6913E-04

  0.5793E+01  0.1371E-01  0.6979E-04

  0.5840E+01  0.1344E-01  0.7043E-04

  0.5888E+01  0.1316E-01  0.7104E-04

  0.5936E+01  0.1288E-01  0.7162E-04

  0.5984E+01  0.1261E-01  0.7217E-04

  0.6032E+01  0.1233E-01  0.7270E-04

  0.6080E+01  0.1206E-01  0.7321E-04

  0.6128E+01  0.1178E-01  0.7369E-04

  0.6176E+01  0.1151E-01  0.7415E-04

  0.6223E+01  0.1123E-01  0.7458E-04

  0.6271E+01  0.1095E-01  0.7499E-04

  0.6319E+01  0.1068E-01  0.7538E-04

  0.6367E+01  0.1041E-01  0.7574E-04

  0.6415E+01  0.1013E-01  0.7609E-04

  0.6463E+01  0.9863E-02  0.7641E-04

  0.6511E+01  0.9593E-02  0.7670E-04

  0.6559E+01  0.9324E-02  0.7698E-04

  0.6606E+01  0.9056E-02  0.7723E-04

  0.6654E+01  0.8790E-02  0.7746E-04

  0.6702E+01  0.8526E-02  0.7766E-04

  0.6750E+01  0.8263E-02  0.7784E-04

  0.6798E+01  0.8003E-02  0.7799E-04

  0.6846E+01  0.7744E-02  0.7812E-04

  0.6894E+01  0.7488E-02  0.7822E-04

  0.6941E+01  0.7234E-02  0.7829E-04

  0.6989E+01  0.6982E-02  0.7834E-04

  0.7037E+01  0.6733E-02  0.7835E-04

  0.7085E+01  0.6487E-02  0.7832E-04

  0.7133E+01  0.6243E-02  0.7826E-04

  0.7181E+01  0.6002E-02  0.7816E-04

  0.7229E+01  0.5765E-02  0.7802E-04

  0.7277E+01  0.5530E-02  0.7784E-04

  0.7324E+01  0.5299E-02  0.7761E-04

  0.7372E+01  0.5071E-02  0.7733E-04

  0.7420E+01  0.4846E-02  0.7699E-04

  0.7468E+01  0.4626E-02  0.7660E-04

  0.7516E+01  0.4408E-02  0.7614E-04

  0.7564E+01  0.4195E-02  0.7562E-04

  0.7612E+01  0.3985E-02  0.7503E-04

  0.7660E+01  0.3780E-02  0.7437E-04

  0.7707E+01  0.3578E-02  0.7362E-04

  0.7755E+01  0.3381E-02  0.7279E-04

  0.7803E+01  0.3188E-02  0.7187E-04

  0.7851E+01  0.2999E-02  0.7086E-04

  0.7899E+01  0.2815E-02  0.6974E-04

  0.7947E+01  0.2635E-02  0.6851E-04

  0.7995E+01  0.2460E-02  0.6718E-04

  0.8043E+01  0.2290E-02  0.6572E-04

  0.8090E+01  0.2124E-02  0.6413E-04

  0.8138E+01  0.1964E-02  0.6242E-04

  0.8186E+01  0.1808E-02  0.6056E-04

  0.8234E+01  0.1658E-02  0.5855E-04

  0.8282E+01  0.1512E-02  0.5639E-04

  0.8330E+01  0.1372E-02  0.5407E-04

  0.8378E+01  0.1237E-02  0.5158E-04

  0.8426E+01  0.1108E-02  0.4891E-04

  0.8473E+01  0.9840E-03  0.4606E-04

  0.8521E+01  0.8655E-03  0.4301E-04

  0.8569E+01  0.7527E-03  0.3976E-04

  0.8617E+01  0.6455E-03  0.3630E-04

  0.8665E+01  0.5441E-03  0.3262E-04

  0.8713E+01  0.4485E-03  0.2872E-04

  0.8761E+01  0.3587E-03  0.2458E-04

  0.8809E+01  0.2749E-03  0.2019E-04

  0.8856E+01  0.1970E-03  0.1555E-04

  0.8904E+01  0.1252E-03  0.1064E-04

  0.8952E+01  0.5954E-04  0.5462E-05

  0.9000E+01  0.0000E+00  0.0000E+00
```
