## Supplementary material for "LEA_4 motifs function alone and in conjunction with synergistic cosolutes to protect a labile enzyme during desiccation": File S1: UDP 6.dat

```
### DATA:
#
# 560
#      Q             I(Q)           Error     
1.02600000E-02  -1.63210784E+01  5.21770787E-01
1.10200000E-02  -1.39514650E+01  3.47861722E-01
1.17800000E-02  -1.14093113E+01  2.62997923E-01
1.25400000E-02  -9.68654813E+00  1.77349098E-01
1.33000000E-02  -8.14828902E+00  1.39777163E-01
1.40600000E-02  -6.78649983E+00  1.18003787E-01
1.48200000E-02  -5.50442339E+00  1.04013690E-01
1.55800000E-02  -4.49065541E+00  9.32523658E-02
1.63400000E-02  -3.81801356E+00  8.64965244E-02
1.71000000E-02  -2.90575780E+00  7.73912399E-02
1.78600000E-02  -2.39687001E+00  7.30568565E-02
1.86200000E-02  -1.84123776E+00  6.82099045E-02
1.93800000E-02  -1.39055140E+00  6.52005087E-02
2.01400000E-02  -1.04480899E+00  6.21667374E-02
2.09000000E-02  -8.37946503E-01  5.79854563E-02
2.16600000E-02  -5.69090205E-01  5.45053246E-02
2.24200000E-02  -2.95656982E-01  5.28702348E-02
2.31800000E-02  -7.12892582E-02  5.08419580E-02
2.39500000E-02  1.03985619E-01  4.91634559E-02
2.47100000E-02  2.47928044E-01  4.69853630E-02
2.54700000E-02  3.52456068E-01  4.56612318E-02
2.62300000E-02  4.58897045E-01  4.45037911E-02
2.69900000E-02  6.10406209E-01  4.33489872E-02
2.77500000E-02  7.62515527E-01  4.26040698E-02
2.85100000E-02  8.11835237E-01  4.18964743E-02
2.92700000E-02  7.77580062E-01  4.03411817E-02
3.00300000E-02  8.84652208E-01  3.94731338E-02
3.07900000E-02  9.13441816E-01  3.87819252E-02
3.15500000E-02  9.32304209E-01  3.82363172E-02
3.23100000E-02  9.90332526E-01  3.77990619E-02
3.30700000E-02  1.03063295E+00  3.62904881E-02
3.38300000E-02  1.10633007E+00  3.58064324E-02
3.45900000E-02  1.15154941E+00  3.54616944E-02
3.53500000E-02  1.11921149E+00  3.49155281E-02
3.61100000E-02  1.13107654E+00  3.45842985E-02
3.68700000E-02  1.21716366E+00  3.39525863E-02
3.76300000E-02  1.25262372E+00  3.31598261E-02
3.83900000E-02  1.23909690E+00  3.30972432E-02
3.91500000E-02  1.27293025E+00  3.23090546E-02
3.99100000E-02  1.33774903E+00  3.21079590E-02
4.06700000E-02  1.29353301E+00  3.14543379E-02
4.14300000E-02  1.30974553E+00  3.10560233E-02
4.21900000E-02  1.32833734E+00  3.06659090E-02
4.29500000E-02  1.31006891E+00  3.04152801E-02
4.37100000E-02  1.34618560E+00  2.99435806E-02
4.44700000E-02  1.42412085E+00  2.94819741E-02
4.52300000E-02  1.44058095E+00  2.90681411E-02
4.59900000E-02  1.37193382E+00  2.83863023E-02
4.67500000E-02  1.41330437E+00  2.79715211E-02
4.75100000E-02  1.40249251E+00  2.79796375E-02
4.82700000E-02  1.39160286E+00  2.81278673E-02
4.90300000E-02  1.41198369E+00  2.74295562E-02
4.97900000E-02  1.42289443E+00  2.73483171E-02
5.05500000E-02  1.42739067E+00  2.70886898E-02
5.13100000E-02  1.42388525E+00  2.68385910E-02
5.20700000E-02  1.46642394E+00  2.68678527E-02
5.28300000E-02  1.47801750E+00  2.64758965E-02
5.35900000E-02  1.41488898E+00  2.62660956E-02
5.43500000E-02  1.46873469E+00  2.61045027E-02
5.51100000E-02  1.49990201E+00  2.59072487E-02
5.58700000E-02  1.47458368E+00  2.57452155E-02
5.66300000E-02  1.48517780E+00  2.54816804E-02
5.73900000E-02  1.48682319E+00  2.52255168E-02
5.81500000E-02  1.47009016E+00  2.48175464E-02
5.89100000E-02  1.48716561E+00  2.46628079E-02
5.96700000E-02  1.47029197E+00  2.46482818E-02
6.04300000E-02  1.45902255E+00  2.44271404E-02
6.11900000E-02  1.47802162E+00  2.42687064E-02
6.19500000E-02  1.53497074E+00  2.40350155E-02
6.27100000E-02  1.52307191E+00  2.39225286E-02
6.34700000E-02  1.49019631E+00  2.37461441E-02
6.42300000E-02  1.49531292E+00  2.37255829E-02
6.49900000E-02  1.46268661E+00  2.34775120E-02
6.57500000E-02  1.47404106E+00  2.33033570E-02
6.65100000E-02  1.48223740E+00  2.30886013E-02
6.72700000E-02  1.48701189E+00  2.30223076E-02
6.80300000E-02  1.51714700E+00  2.30133849E-02
6.87900000E-02  1.50414528E+00  2.27445437E-02
6.95500000E-02  1.51214270E+00  2.25776350E-02
7.03100000E-02  1.54010535E+00  2.23994464E-02
7.10700000E-02  1.48084330E+00  2.23363954E-02
7.18300000E-02  1.48211826E+00  2.18514100E-02
7.25900000E-02  1.46424765E+00  2.20243759E-02
7.33500000E-02  1.47980295E+00  2.17106413E-02
7.41200000E-02  1.50114033E+00  2.17721485E-02
7.48800000E-02  1.52394484E+00  2.15880596E-02
7.56400000E-02  1.46007670E+00  2.14598078E-02
7.64000000E-02  1.52181301E+00  2.13530905E-02
7.71600000E-02  1.49249208E+00  2.11929196E-02
7.79200000E-02  1.46957650E+00  2.11612670E-02
7.86800000E-02  1.48854114E+00  2.09818576E-02
7.94400000E-02  1.50274823E+00  2.09273579E-02
8.02000000E-02  1.48629758E+00  2.08542409E-02
8.09600000E-02  1.48398312E+00  2.06804835E-02
8.17200000E-02  1.49611224E+00  2.05854665E-02
8.24800000E-02  1.48453607E+00  2.04323539E-02
8.32400000E-02  1.50934247E+00  2.02638873E-02
8.40000000E-02  1.50394593E+00  2.02497477E-02
8.47600000E-02  1.49728847E+00  2.01133244E-02
8.55200000E-02  1.52206705E+00  2.04659371E-02
8.62800000E-02  1.46744105E+00  2.04715801E-02
8.70400000E-02  1.50254959E+00  2.07541568E-02
8.78000000E-02  1.49814551E+00  2.11203453E-02
8.85600000E-02  1.47351899E+00  2.13939852E-02
8.93200000E-02  1.42927321E+00  2.15712660E-02
9.00800000E-02  1.50495208E+00  2.17012376E-02
9.08400000E-02  1.48082819E+00  2.19633017E-02
9.16000000E-02  1.49672471E+00  2.20566285E-02
9.23600000E-02  1.48399948E+00  2.21624472E-02
9.31200000E-02  1.45873996E+00  2.22172071E-02
9.38800000E-02  1.47696391E+00  2.23681476E-02
9.46400000E-02  1.49354111E+00  2.23404878E-02
9.54000000E-02  1.50860177E+00  2.25692640E-02
9.61600000E-02  1.45297453E+00  2.22878238E-02
9.69200000E-02  1.47330378E+00  2.24105657E-02
9.76800000E-02  1.49053764E+00  2.26445954E-02
9.84400000E-02  1.50564549E+00  2.23428523E-02
9.92000000E-02  1.47241587E+00  2.18871840E-02
9.99600000E-02  1.46512361E+00  2.15376622E-02
1.00720000E-01  1.46686908E+00  2.09504556E-02
1.01480000E-01  1.51750727E+00  2.05569379E-02
1.02240000E-01  1.47958948E+00  2.03434943E-02
1.03000000E-01  1.49331823E+00  2.01756368E-02
1.03760000E-01  1.44349850E+00  1.99703497E-02
1.04520000E-01  1.46755614E+00  1.98114427E-02
1.05280000E-01  1.47733116E+00  1.96104183E-02
1.06040000E-01  1.47707790E+00  1.94464367E-02
1.06800000E-01  1.52163106E+00  1.93434630E-02
1.07560000E-01  1.51652538E+00  1.93765129E-02
1.08320000E-01  1.46904882E+00  1.91822845E-02
1.09080000E-01  1.49031885E+00  1.89659128E-02
1.09840000E-01  1.46233893E+00  1.90842738E-02
1.10600000E-01  1.52274044E+00  1.90791873E-02
1.11360000E-01  1.48494894E+00  1.92273526E-02
1.12120000E-01  1.48920199E+00  1.91638561E-02
1.12880000E-01  1.46516242E+00  1.88350447E-02
1.13640000E-01  1.50556438E+00  1.87450120E-02
1.14400000E-01  1.46923050E+00  1.85654797E-02
1.15160000E-01  1.50009352E+00  1.84585530E-02
1.15920000E-01  1.50729199E+00  1.83571953E-02
1.16680000E-01  1.44968562E+00  1.83047342E-02
1.17440000E-01  1.46281127E+00  1.79983148E-02
1.18200000E-01  1.49064404E+00  1.80628077E-02
1.18960000E-01  1.47668920E+00  1.78981731E-02
1.19720000E-01  1.47995953E+00  1.79364991E-02
1.20480000E-01  1.46473821E+00  1.78736913E-02
1.21240000E-01  1.50476552E+00  1.76498300E-02
1.22000000E-01  1.46336957E+00  1.75282038E-02
1.22760000E-01  1.47198359E+00  1.74843505E-02
1.23520000E-01  1.50343121E+00  1.74234351E-02
1.24280000E-01  1.46105576E+00  1.74077874E-02
1.25040000E-01  1.44687865E+00  1.71314689E-02
1.25800000E-01  1.46295643E+00  1.70205185E-02
1.26560000E-01  1.49192588E+00  1.70000100E-02
1.27320000E-01  1.46556631E+00  1.69855826E-02
1.28080000E-01  1.44728517E+00  1.70314835E-02
1.28840000E-01  1.49481689E+00  1.69337451E-02
1.29600000E-01  1.47340921E+00  1.67819769E-02
1.30360000E-01  1.48834803E+00  1.66430050E-02
1.31120000E-01  1.46899060E+00  1.66242662E-02
1.31880000E-01  1.45556409E+00  1.64786250E-02
1.32640000E-01  1.44472892E+00  1.64786717E-02
1.33400000E-01  1.45968598E+00  1.61943270E-02
1.34160000E-01  1.44274063E+00  1.62405312E-02
1.34920000E-01  1.45963466E+00  1.60632800E-02
1.35680000E-01  1.46498221E+00  1.60541753E-02
1.36440000E-01  1.44924339E+00  1.60375196E-02
1.37200000E-01  1.46937012E+00  1.59649846E-02
1.37960000E-01  1.46520718E+00  1.58302184E-02
1.38730000E-01  1.43062042E+00  1.58075714E-02
1.39490000E-01  1.47569212E+00  1.58576111E-02
1.40250000E-01  1.42857789E+00  1.57980973E-02
1.41010000E-01  1.47320228E+00  1.57041302E-02
1.41770000E-01  1.47717205E+00  1.55796310E-02
1.42530000E-01  1.46019088E+00  1.56035362E-02
1.43290000E-01  1.43072629E+00  1.54869352E-02
1.44050000E-01  1.45941558E+00  1.54528929E-02
1.44810000E-01  1.43823134E+00  1.54609544E-02
1.45570000E-01  1.45391359E+00  1.53065061E-02
1.46330000E-01  1.44885400E+00  1.52969217E-02
1.47090000E-01  1.43094864E+00  1.52086760E-02
1.47850000E-01  1.43564211E+00  1.51958416E-02
1.48610000E-01  1.45572715E+00  1.52023049E-02
1.49370000E-01  1.45077369E+00  1.50707336E-02
1.50130000E-01  1.40284228E+00  1.50060845E-02
1.50890000E-01  1.43512348E+00  1.49175285E-02
1.51650000E-01  1.42751137E+00  1.48902726E-02
1.52410000E-01  1.41483404E+00  1.49519378E-02
1.53170000E-01  1.42334186E+00  1.48021560E-02
1.53930000E-01  1.42754686E+00  1.48030040E-02
1.54690000E-01  1.43813028E+00  1.47545135E-02
1.55450000E-01  1.43398834E+00  1.47169936E-02
1.56210000E-01  1.40018172E+00  1.46407883E-02
1.56970000E-01  1.43050222E+00  1.46594390E-02
1.57730000E-01  1.45563727E+00  1.45351960E-02
1.58490000E-01  1.40803568E+00  1.45241304E-02
1.59250000E-01  1.43387960E+00  1.44543520E-02
1.60010000E-01  1.42776780E+00  1.44271369E-02
1.60770000E-01  1.40279653E+00  1.43813498E-02
1.61530000E-01  1.39204693E+00  1.43294462E-02
1.62290000E-01  1.39663522E+00  1.42194178E-02
1.63050000E-01  1.39108562E+00  1.41374745E-02
1.63810000E-01  1.40288301E+00  1.41323862E-02
1.64570000E-01  1.41858255E+00  1.41483048E-02
1.65330000E-01  1.40042979E+00  1.40854450E-02
1.66090000E-01  1.41106824E+00  1.40376401E-02
1.66850000E-01  1.41035197E+00  1.39961075E-02
1.67610000E-01  1.42965292E+00  1.39286905E-02
1.68370000E-01  1.40148021E+00  1.39272856E-02
1.69130000E-01  1.41469204E+00  1.38713385E-02
1.69890000E-01  1.37763435E+00  1.38396253E-02
1.70650000E-01  1.40246557E+00  1.37248406E-02
1.71410000E-01  1.40121362E+00  1.37492376E-02
1.72170000E-01  1.39277930E+00  1.37044871E-02
1.72930000E-01  1.40188363E+00  1.37400395E-02
1.73690000E-01  1.38687950E+00  1.36599288E-02
1.74450000E-01  1.38244496E+00  1.38258317E-02
1.75210000E-01  1.38188754E+00  1.38578535E-02
1.75970000E-01  1.37722883E+00  1.39295252E-02
1.76730000E-01  1.40490270E+00  1.40469317E-02
1.77490000E-01  1.39550416E+00  1.41851113E-02
1.78250000E-01  1.37159883E+00  1.43213169E-02
1.79010000E-01  1.38012516E+00  1.44082047E-02
1.79770000E-01  1.38820608E+00  1.45014427E-02
1.80530000E-01  1.36580669E+00  1.45361691E-02
1.81290000E-01  1.33081261E+00  1.46169554E-02
1.82050000E-01  1.37816488E+00  1.46308197E-02
1.82810000E-01  1.38051297E+00  1.47502996E-02
1.83570000E-01  1.38768182E+00  1.48052554E-02
1.84330000E-01  1.35316030E+00  1.48623392E-02
1.85090000E-01  1.39146040E+00  1.48868300E-02
1.85850000E-01  1.37201622E+00  1.49616759E-02
1.86610000E-01  1.37966108E+00  1.49343090E-02
1.87370000E-01  1.39633188E+00  1.49865132E-02
1.88130000E-01  1.39367021E+00  1.49441465E-02
1.88890000E-01  1.38045246E+00  1.49105573E-02
1.89650000E-01  1.34380764E+00  1.49917752E-02
1.90410000E-01  1.37048017E+00  1.50550181E-02
1.91170000E-01  1.39193054E+00  1.50496978E-02
1.91930000E-01  1.37314769E+00  1.50585797E-02
1.92690000E-01  1.33943745E+00  1.51378601E-02
1.93450000E-01  1.35463436E+00  1.50872602E-02
1.94210000E-01  1.34024138E+00  1.51827974E-02
1.94970000E-01  1.36359741E+00  1.52128813E-02
1.95730000E-01  1.39344573E+00  1.52762232E-02
1.96490000E-01  1.37725710E+00  1.52418661E-02
1.97250000E-01  1.37294373E+00  1.53216377E-02
1.98010000E-01  1.35938430E+00  1.53212545E-02
1.98770000E-01  1.35151555E+00  1.53357364E-02
1.99530000E-01  1.34762919E+00  1.52824475E-02
2.00290000E-01  1.33905293E+00  1.53545143E-02
2.01050000E-01  1.33695670E+00  1.52889949E-02
2.01810000E-01  1.36418798E+00  1.51897456E-02
2.02570000E-01  1.36931178E+00  1.51597218E-02
2.03330000E-01  1.36884979E+00  1.52581032E-02
2.04090000E-01  1.35348691E+00  1.52804783E-02
2.04850000E-01  1.36479452E+00  1.52925133E-02
2.05610000E-01  1.35288068E+00  1.53314239E-02
2.06370000E-01  1.36520121E+00  1.52742660E-02
2.07130000E-01  1.34463095E+00  1.53340909E-02
2.07890000E-01  1.36081702E+00  1.52926409E-02
2.08650000E-01  1.37923571E+00  1.53624108E-02
2.09410000E-01  1.32198289E+00  1.53281003E-02
2.10170000E-01  1.32054926E+00  1.53765944E-02
2.10930000E-01  1.34678625E+00  1.52488335E-02
2.11690000E-01  1.34402487E+00  1.54112232E-02
2.12450000E-01  1.33605696E+00  1.53235808E-02
2.13210000E-01  1.31827613E+00  1.53352542E-02
2.13970000E-01  1.32349397E+00  1.52285685E-02
2.14730000E-01  1.32110083E+00  1.52363092E-02
2.15490000E-01  1.30719899E+00  1.52137982E-02
2.16250000E-01  1.34405627E+00  1.52063333E-02
2.17010000E-01  1.34911850E+00  1.51887458E-02
2.17770000E-01  1.34176887E+00  1.52265024E-02
2.18530000E-01  1.32603807E+00  1.51246908E-02
2.19290000E-01  1.35248549E+00  1.51143505E-02
2.20050000E-01  1.33605671E+00  1.50669678E-02
2.20810000E-01  1.32673055E+00  1.50565866E-02
2.21570000E-01  1.30725906E+00  1.49658454E-02
2.22330000E-01  1.30926535E+00  1.48858199E-02
2.23090000E-01  1.33591628E+00  1.49088119E-02
2.23850000E-01  1.31277990E+00  1.48204784E-02
2.24610000E-01  1.28460302E+00  1.46872751E-02
2.25370000E-01  1.32071328E+00  1.46651123E-02
2.26130000E-01  1.33012085E+00  1.46275235E-02
2.26890000E-01  1.29612096E+00  1.44795819E-02
2.27650000E-01  1.29844402E+00  1.43479183E-02
2.28410000E-01  1.30897865E+00  1.43215772E-02
2.29170000E-01  1.32704557E+00  1.43395239E-02
2.29930000E-01  1.31522752E+00  1.43009977E-02
2.30690000E-01  1.32011990E+00  1.42451864E-02
2.31450000E-01  1.30074400E+00  1.42128541E-02
2.32210000E-01  1.28849359E+00  1.41634145E-02
2.32970000E-01  1.30105194E+00  1.40613166E-02
2.33730000E-01  1.29479070E+00  1.40072636E-02
2.34490000E-01  1.29973950E+00  1.39878405E-02
2.35250000E-01  1.26868862E+00  1.39436605E-02
2.36010000E-01  1.26742091E+00  1.38845407E-02
2.36770000E-01  1.30416817E+00  1.38233800E-02
2.37530000E-01  1.30320200E+00  1.38037327E-02
2.38290000E-01  1.28663468E+00  1.37375385E-02
2.39050000E-01  1.27843882E+00  1.36269171E-02
2.39810000E-01  1.27117870E+00  1.35266828E-02
2.40570000E-01  1.28329155E+00  1.35425882E-02
2.41330000E-01  1.26167897E+00  1.34531458E-02
2.42090000E-01  1.27196363E+00  1.35004766E-02
2.42850000E-01  1.27468173E+00  1.34063911E-02
2.43610000E-01  1.28679967E+00  1.33699969E-02
2.44370000E-01  1.26420902E+00  1.33261241E-02
2.45130000E-01  1.25855644E+00  1.33465315E-02
2.45890000E-01  1.29209849E+00  1.32362564E-02
2.46650000E-01  1.26335513E+00  1.32188043E-02
2.47410000E-01  1.25302567E+00  1.30968113E-02
2.48170000E-01  1.28077512E+00  1.31342285E-02
2.48930000E-01  1.27899381E+00  1.30437934E-02
2.49690000E-01  1.26494829E+00  1.30578787E-02
2.50450000E-01  1.27416209E+00  1.29756973E-02
2.51210000E-01  1.27517428E+00  1.29258883E-02
2.51970000E-01  1.25191036E+00  1.29078201E-02
2.52730000E-01  1.27448412E+00  1.28098792E-02
2.53490000E-01  1.25166605E+00  1.27079579E-02
2.54250000E-01  1.25800842E+00  1.27180419E-02
2.55010000E-01  1.26913393E+00  1.27097005E-02
2.55770000E-01  1.26279670E+00  1.26777287E-02
2.56530000E-01  1.25761692E+00  1.26878549E-02
2.57290000E-01  1.24314289E+00  1.26427427E-02
2.58050000E-01  1.26375319E+00  1.25579252E-02
2.58810000E-01  1.26109010E+00  1.25376003E-02
2.59570000E-01  1.26263946E+00  1.24899325E-02
2.60330000E-01  1.25615449E+00  1.24616098E-02
2.61090000E-01  1.24819534E+00  1.24451548E-02
2.61850000E-01  1.26416066E+00  1.23927397E-02
2.62610000E-01  1.23903422E+00  1.23798740E-02
2.63370000E-01  1.25035076E+00  1.22966746E-02
2.64130000E-01  1.24713081E+00  1.22815311E-02
2.64890000E-01  1.27846630E+00  1.21771335E-02
2.65650000E-01  1.24948344E+00  1.21520896E-02
2.66410000E-01  1.25317454E+00  1.21267016E-02
2.67170000E-01  1.24526329E+00  1.21761898E-02
2.67930000E-01  1.23693664E+00  1.20690621E-02
2.68690000E-01  1.24926069E+00  1.20751376E-02
2.69450000E-01  1.23127381E+00  1.20252076E-02
2.70210000E-01  1.24101229E+00  1.20019045E-02
2.70970000E-01  1.23377884E+00  1.19637206E-02
2.71720000E-01  1.20486858E+00  1.19375596E-02
2.72480000E-01  1.23207260E+00  1.18921404E-02
2.73240000E-01  1.23065431E+00  1.18747413E-02
2.74000000E-01  1.25022003E+00  1.18382670E-02
2.74760000E-01  1.22008816E+00  1.17957104E-02
2.75520000E-01  1.22320392E+00  1.17436641E-02
2.76280000E-01  1.25103934E+00  1.17154897E-02
2.77040000E-01  1.24527337E+00  1.16862928E-02
2.77800000E-01  1.23336743E+00  1.16804952E-02
2.78560000E-01  1.21138763E+00  1.15823408E-02
2.79320000E-01  1.21072274E+00  1.15609139E-02
2.80080000E-01  1.23744658E+00  1.15349829E-02
2.80840000E-01  1.23355587E+00  1.15225025E-02
2.81600000E-01  1.23187749E+00  1.15322219E-02
2.82360000E-01  1.20002685E+00  1.14947627E-02
2.83120000E-01  1.22259379E+00  1.14378179E-02
2.83880000E-01  1.21557329E+00  1.14712276E-02
2.84640000E-01  1.19405700E+00  1.14132765E-02
2.85400000E-01  1.21691560E+00  1.14188891E-02
2.86160000E-01  1.22146340E+00  1.14178563E-02
2.86920000E-01  1.21149082E+00  1.14403289E-02
2.87680000E-01  1.20115670E+00  1.14591072E-02
2.88440000E-01  1.22412112E+00  1.14625935E-02
2.89200000E-01  1.22819319E+00  1.14591889E-02
2.89960000E-01  1.21412297E+00  1.14801274E-02
2.90720000E-01  1.20742812E+00  1.14109790E-02
2.91480000E-01  1.22134000E+00  1.14344869E-02
2.92240000E-01  1.20496171E+00  1.15053085E-02
2.93000000E-01  1.20972580E+00  1.14811420E-02
2.93760000E-01  1.17688932E+00  1.14967073E-02
2.94520000E-01  1.18941545E+00  1.15116313E-02
2.95280000E-01  1.19972435E+00  1.15133649E-02
2.96040000E-01  1.18237952E+00  1.14961739E-02
2.96800000E-01  1.18170543E+00  1.14995130E-02
2.97560000E-01  1.20537192E+00  1.14924169E-02
2.98320000E-01  1.18965132E+00  1.15243116E-02
2.99080000E-01  1.19164882E+00  1.14732299E-02
2.99840000E-01  1.16404594E+00  1.14888629E-02
3.00600000E-01  1.17215459E+00  1.14046243E-02
3.01360000E-01  1.18757323E+00  1.14028097E-02
3.02120000E-01  1.18785058E+00  1.13694301E-02
3.02880000E-01  1.18164860E+00  1.13592296E-02
3.03640000E-01  1.18750527E+00  1.13153520E-02
3.04400000E-01  1.17678957E+00  1.14463136E-02
3.05160000E-01  1.16942529E+00  1.14901306E-02
3.05920000E-01  1.17900176E+00  1.15385510E-02
3.06680000E-01  1.19003937E+00  1.15018975E-02
3.07440000E-01  1.15722360E+00  1.15378212E-02
3.08200000E-01  1.15497755E+00  1.15539414E-02
3.08960000E-01  1.18904831E+00  1.15807917E-02
3.09720000E-01  1.17533543E+00  1.15301891E-02
3.10480000E-01  1.17261000E+00  1.15647941E-02
3.11240000E-01  1.16146618E+00  1.15454680E-02
3.12000000E-01  1.15866235E+00  1.15408500E-02
3.12760000E-01  1.14990396E+00  1.15706777E-02
3.13520000E-01  1.16347126E+00  1.15241744E-02
3.14280000E-01  1.16417545E+00  1.15500848E-02
3.15040000E-01  1.15061107E+00  1.14922435E-02
3.15800000E-01  1.17235084E+00  1.15661477E-02
3.16560000E-01  1.16682159E+00  1.16642317E-02
3.17320000E-01  1.14490971E+00  1.17686702E-02
3.18080000E-01  1.15233188E+00  1.17004924E-02
3.18830000E-01  1.15645532E+00  1.17854873E-02
3.19590000E-01  1.15939349E+00  1.18039225E-02
3.20350000E-01  1.15954525E+00  1.18514061E-02
3.21110000E-01  1.14397277E+00  1.18957649E-02
3.21870000E-01  1.16615227E+00  1.19142276E-02
3.22630000E-01  1.13097701E+00  1.19590635E-02
3.23390000E-01  1.13798918E+00  1.19638619E-02
3.24150000E-01  1.14455823E+00  1.22850922E-02
3.24910000E-01  1.13875674E+00  1.20507088E-02
3.25670000E-01  1.15482275E+00  1.20717323E-02
3.26430000E-01  1.13582187E+00  1.20841062E-02
3.27190000E-01  1.11349800E+00  1.21201091E-02
3.27950000E-01  1.14095494E+00  1.21004779E-02
3.28710000E-01  1.11911140E+00  1.20456442E-02
3.29470000E-01  1.11858871E+00  1.20600000E-02
3.30230000E-01  1.11835322E+00  1.20800958E-02
3.30990000E-01  1.13397455E+00  1.20705808E-02
3.31750000E-01  1.13040739E+00  1.20998507E-02
3.32510000E-01  1.14769250E+00  1.20611495E-02
3.33270000E-01  1.12691623E+00  1.21065079E-02
3.34030000E-01  1.12587517E+00  1.20936300E-02
3.34790000E-01  1.10537484E+00  1.20954648E-02
3.35550000E-01  1.13367960E+00  1.21098155E-02
3.36310000E-01  1.14168311E+00  1.21576090E-02
3.37070000E-01  1.13029568E+00  1.21134449E-02
3.37830000E-01  1.12027705E+00  1.22168442E-02
3.38590000E-01  1.11148270E+00  1.22228832E-02
3.39350000E-01  1.14636245E+00  1.22006683E-02
3.40110000E-01  1.12776946E+00  1.22443976E-02
3.40870000E-01  1.12404483E+00  1.22193181E-02
3.41630000E-01  1.11849871E+00  1.22619242E-02
3.42390000E-01  1.11473265E+00  1.22443593E-02
3.43150000E-01  1.10970139E+00  1.22993282E-02
3.43910000E-01  1.10879492E+00  1.22686071E-02
3.44670000E-01  1.11964835E+00  1.22474150E-02
3.45430000E-01  1.09951148E+00  1.22900297E-02
3.46190000E-01  1.11122847E+00  1.22718902E-02
3.46950000E-01  1.12633188E+00  1.23046051E-02
3.47710000E-01  1.13638267E+00  1.22980130E-02
3.48470000E-01  1.12135119E+00  1.23117970E-02
3.49220000E-01  1.08984954E+00  1.23386422E-02
3.49980000E-01  1.09559388E+00  1.22092206E-02
3.50740000E-01  1.07971721E+00  1.19508440E-02
3.51500000E-01  1.08334494E+00  1.18317293E-02
3.52260000E-01  1.09837841E+00  1.17638419E-02
3.53020000E-01  1.11535649E+00  1.16288945E-02
3.53780000E-01  1.08758101E+00  1.17097341E-02
3.54540000E-01  1.11973118E+00  1.17817867E-02
3.55300000E-01  1.10247099E+00  1.18567582E-02
3.56060000E-01  1.07998800E+00  1.18157494E-02
3.56820000E-01  1.06262556E+00  1.19117117E-02
3.57580000E-01  1.11458002E+00  1.18647537E-02
3.58340000E-01  1.10159544E+00  1.19558598E-02
3.59100000E-01  1.08299918E+00  1.19763686E-02
3.59860000E-01  1.07527869E+00  1.18993477E-02
3.60620000E-01  1.06969216E+00  1.19357947E-02
3.61380000E-01  1.09785844E+00  1.19118003E-02
3.62140000E-01  1.09110704E+00  1.19179281E-02
3.62900000E-01  1.09630098E+00  1.19979787E-02
3.63660000E-01  1.08255739E+00  1.21690091E-02
3.64420000E-01  1.08358536E+00  1.21557469E-02
3.65180000E-01  1.07075132E+00  1.21747337E-02
3.65940000E-01  1.09923392E+00  1.21995889E-02
3.66700000E-01  1.08164057E+00  1.23141180E-02
3.67460000E-01  1.08467211E+00  1.22682884E-02
3.68220000E-01  1.07092479E+00  1.23247639E-02
3.68980000E-01  1.08099434E+00  1.24437652E-02
3.69740000E-01  1.07443983E+00  1.24007751E-02
3.70500000E-01  1.07099361E+00  1.23006554E-02
3.71260000E-01  1.10429993E+00  1.22971231E-02
3.72020000E-01  1.07064543E+00  1.23812543E-02
3.72770000E-01  1.09561241E+00  1.25036997E-02
3.73530000E-01  1.08287052E+00  1.25637383E-02
3.74290000E-01  1.06137663E+00  1.26809293E-02
3.75050000E-01  1.05191601E+00  1.26611376E-02
3.75810000E-01  1.07046724E+00  1.27820574E-02
3.76570000E-01  1.07466401E+00  1.28816967E-02
3.77330000E-01  1.06929777E+00  1.29735065E-02
3.78090000E-01  1.05450978E+00  1.30466492E-02
3.78850000E-01  1.04843801E+00  1.30916090E-02
3.79610000E-01  1.06869166E+00  1.32263455E-02
3.80370000E-01  1.04132399E+00  1.32544881E-02
3.81130000E-01  1.06909061E+00  1.33473013E-02
3.81890000E-01  1.06800780E+00  1.34337613E-02
3.82650000E-01  1.06454169E+00  1.35664306E-02
3.83410000E-01  1.06126998E+00  1.36082109E-02
3.84170000E-01  1.05136707E+00  1.36959888E-02
3.84930000E-01  1.06218269E+00  1.38212899E-02
3.85690000E-01  1.06579285E+00  1.38628274E-02
3.86450000E-01  1.04106700E+00  1.39250629E-02
3.87210000E-01  1.03297331E+00  1.44962172E-02
3.87970000E-01  1.04779599E+00  1.40557938E-02
3.88730000E-01  1.05357724E+00  1.41106192E-02
3.89490000E-01  1.03454099E+00  1.42179880E-02
3.90250000E-01  1.04422268E+00  1.42777415E-02
3.91010000E-01  1.04545324E+00  1.43087240E-02
3.91770000E-01  1.01546923E+00  1.45252632E-02
3.92520000E-01  1.05448967E+00  1.45568966E-02
3.93280000E-01  1.05996856E+00  1.46983107E-02
3.94040000E-01  1.03437143E+00  1.47591041E-02
3.94800000E-01  1.03951547E+00  1.48312266E-02
3.95560000E-01  1.03759205E+00  1.49609288E-02
3.96320000E-01  1.03305156E+00  1.49478793E-02
3.97080000E-01  1.05688063E+00  1.51264652E-02
3.97840000E-01  1.02644742E+00  1.51861953E-02
3.98600000E-01  1.03335898E+00  1.53922438E-02
3.99360000E-01  1.04549891E+00  1.53901459E-02
4.00120000E-01  1.06530895E+00  1.55884640E-02
4.00880000E-01  1.00487691E+00  1.56032833E-02
4.01640000E-01  9.99376459E-01  1.56985581E-02
4.02400000E-01  1.02931468E+00  1.58590909E-02
4.03160000E-01  1.04333756E+00  1.58469552E-02
4.03920000E-01  1.01404996E+00  1.59677327E-02
4.04680000E-01  1.03637378E+00  3.40748203E-01
4.05440000E-01  9.87190559E-01  1.60551839E-02
4.06200000E-01  1.00473313E+00  1.61161928E-02
4.06960000E-01  1.04128011E+00  1.61987301E-02
4.07720000E-01  1.02157933E+00  1.63842157E-02
4.08480000E-01  1.02213936E+00  1.63488830E-02
4.09240000E-01  1.02626546E+00  1.65029052E-02
4.09990000E-01  1.00546240E+00  1.64945640E-02
4.10750000E-01  9.98854868E-01  1.65244556E-02
4.11510000E-01  9.90938436E-01  1.65344242E-02
4.12270000E-01  9.94521344E-01  1.65475616E-02
4.13030000E-01  1.01554328E+00  1.66335390E-02
4.13790000E-01  1.00499701E+00  1.66458125E-02
4.14550000E-01  9.81488307E-01  1.68487999E-02
4.15310000E-01  1.00222402E+00  1.68599026E-02
4.16070000E-01  9.95899318E-01  1.69053247E-02
4.16830000E-01  9.95046842E-01  1.69432138E-02
4.17590000E-01  9.65527881E-01  1.70817563E-02
4.18350000E-01  1.02704475E+00  1.72016024E-02
4.19110000E-01  1.01308774E+00  1.71465416E-02
4.19870000E-01  9.78689185E-01  1.74738135E-02
4.20630000E-01  9.70586718E-01  1.72718063E-02
4.21390000E-01  9.82858330E-01  1.73371598E-02
4.22150000E-01  9.96913521E-01  1.75622686E-02
4.22910000E-01  9.93153524E-01  1.76686639E-02
4.23670000E-01  1.01962180E+00  1.78249332E-02
4.24430000E-01  1.02769164E+00  1.79859928E-02
4.25190000E-01  9.99925590E-01  1.81380115E-02
4.25940000E-01  9.88500272E-01  1.81919922E-02
4.26700000E-01  9.72678327E-01  1.83466811E-02
4.27460000E-01  9.90128867E-01  1.85817450E-02
4.28220000E-01  9.68005681E-01  1.88473952E-02
4.28980000E-01  1.00464866E+00  1.88842740E-02
4.29740000E-01  9.61066560E-01  1.92331229E-02
4.30500000E-01  1.01520078E+00  1.91625293E-02
4.31260000E-01  9.65097532E-01  1.93641796E-02
4.32020000E-01  9.56143251E-01  1.97044181E-02
4.32780000E-01  1.00057138E+00  1.97686539E-02
4.33540000E-01  9.79764824E-01  2.02299176E-02
4.34300000E-01  9.85758015E-01  2.02454224E-02
4.35060000E-01  9.89700551E-01  2.06471263E-02


### HEADER:
#
#{
#    "analysis": {
#        "guinier": {
#            "I0": "1.5083087693442674",
#            "I0_autorg_err": -1,
#            "I0_err": 0.0024113296261104766,
#            "I0_est_err": 0.0024113296261104766,
#            "I0_fit_err": 0.0014404462480118937,
#            "Rg": "2.774874919552263",
#            "Rg_autorg_err": -1,
#            "Rg_err": 0.019072406380574707,
#            "Rg_est_err": 0.019072406380574707,
#            "Rg_fit_err": 0.00670057929387692,
#            "nEnd": 511,
#            "nStart": 60,
#            "qEnd": "0.3986",
#            "qRg_max": "1.106065142933532",
#            "qRg_min": "0.15503226175538493",
#            "qStart": "0.05587",
#            "rsq": "0.9819728365281329"
#        }
#    },
#    "counters": {
#        "comment": ""
#    },
#    "filename": "UDP 6.dat",
#    "history": {
#        "subtraction": {
#            "initial_file": [
#                "A_D7_U_Ce11_6_snap_00001",
#                {
#                    "averaged_files": [
#                        [
#                            "D7_U_Ce11_6_snap_00001.dat"
#                        ],
#                        [
#                            "D7_U_Ce11_6_snap_00002.dat"
#                        ],
#                        [
#                            "D7_U_Ce11_6_snap_00003.dat"
#                        ],
#                        [
#                            "D7_U_Ce11_6_snap_00004.dat"
#                        ],
#                        [
#                            "D7_U_Ce11_6_snap_00005.dat"
#                        ],
#                        [
#                            "D7_U_Ce11_6_snap_00006.dat"
#                        ],
#                        [
#                            "D7_U_Ce11_6_snap_00007.dat"
#                        ],
#                        [
#                            "D7_U_Ce11_6_snap_00008.dat"
#                        ],
#                        [
#                            "D7_U_Ce11_6_snap_00009.dat"
#                        ],
#                        [
#                            "D7_U_Ce11_6_snap_00010.dat"
#                        ],
#                        [
#                            "D7_U_Ce11_6_snap_00011.dat"
#                        ],
#                        [
#                            "D7_U_Ce11_6_snap_00012.dat"
#                        ],
#                        [
#                            "D7_U_Ce11_6_snap_00013.dat"
#                        ],
#                        [
#                            "D7_U_Ce11_6_snap_00014.dat"
#                        ],
#                        [
#                            "D7_U_Ce11_6_snap_00015.dat"
#                        ],
#                        [
#                            "D7_U_Ce11_6_snap_00016.dat"
#                        ],
#                        [
#                            "D7_U_Ce11_6_snap_00017.dat"
#                        ],
#                        [
#                            "D7_U_Ce11_6_snap_00018.dat"
#                        ],
#                        [
#                            "D7_U_Ce11_6_snap_00019.dat"
#                        ],
#                        [
#                            "D7_U_Ce11_6_snap_00020.dat"
#                        ],
#                        [
#                            "D7_U_Ce11_6_snap_00021.dat"
#                        ],
#                        [
#                            "D7_U_Ce11_6_snap_00022.dat"
#                        ],
#                        [
#                            "D7_U_Ce11_6_snap_00023.dat"
#                        ],
#                        [
#                            "D7_U_Ce11_6_snap_00024.dat"
#                        ],
#                        [
#                            "D7_U_Ce11_6_snap_00025.dat"
#                        ],
#                        [
#                            "D7_U_Ce11_6_snap_00026.dat"
#                        ],
#                        [
#                            "D7_U_Ce11_6_snap_00027.dat"
#                        ],
#                        [
#                            "D7_U_Ce11_6_snap_00028.dat"
#                        ],
#                        [
#                            "D7_U_Ce11_6_snap_00029.dat"
#                        ],
#                        [
#                            "D7_U_Ce11_6_snap_00030.dat"
#                        ],
#                        [
#                            "D7_U_Ce11_6_snap_00031.dat"
#                        ],
#                        [
#                            "D7_U_Ce11_6_snap_00032.dat"
#                        ],
#                        [
#                            "D7_U_Ce11_6_snap_00033.dat"
#                        ],
#                        [
#                            "D7_U_Ce11_6_snap_00034.dat"
#                        ],
#                        [
#                            "D7_U_Ce11_6_snap_00036.dat"
#                        ],
#                        [
#                            "D7_U_Ce11_6_snap_00037.dat"
#                        ],
#                        [
#                            "D7_U_Ce11_6_snap_00038.dat"
#                        ],
#                        [
#                            "D7_U_Ce11_6_snap_00039.dat"
#                        ],
#                        [
#                            "D7_U_Ce11_6_snap_00040.dat"
#                        ]
#                    ]
#                }
#            ],
#            "subtracted_file": [
#                "A_D5_UDP_Glucose_snap_00001",
#                {
#                    "averaged_files": [
#                        [
#                            "D5_UDP_Glucose_snap_00001.dat"
#                        ],
#                        [
#                            "D5_UDP_Glucose_snap_00002.dat"
#                        ],
#                        [
#                            "D5_UDP_Glucose_snap_00003.dat"
#                        ],
#                        [
#                            "D5_UDP_Glucose_snap_00004.dat"
#                        ],
#                        [
#                            "D5_UDP_Glucose_snap_00005.dat"
#                        ],
#                        [
#                            "D5_UDP_Glucose_snap_00006.dat"
#                        ],
#                        [
#                            "D5_UDP_Glucose_snap_00007.dat"
#                        ],
#                        [
#                            "D5_UDP_Glucose_snap_00008.dat"
#                        ],
#                        [
#                            "D5_UDP_Glucose_snap_00009.dat"
#                        ],
#                        [
#                            "D5_UDP_Glucose_snap_00010.dat"
#                        ],
#                        [
#                            "D5_UDP_Glucose_snap_00011.dat"
#                        ],
#                        [
#                            "D5_UDP_Glucose_snap_00012.dat"
#                        ],
#                        [
#                            "D5_UDP_Glucose_snap_00013.dat"
#                        ],
#                        [
#                            "D5_UDP_Glucose_snap_00014.dat"
#                        ],
#                        [
#                            "D5_UDP_Glucose_snap_00015.dat"
#                        ],
#                        [
#                            "D5_UDP_Glucose_snap_00016.dat"
#                        ],
#                        [
#                            "D5_UDP_Glucose_snap_00017.dat"
#                        ],
#                        [
#                            "D5_UDP_Glucose_snap_00018.dat"
#                        ],
#                        [
#                            "D5_UDP_Glucose_snap_00019.dat"
#                        ],
#                        [
#                            "D5_UDP_Glucose_snap_00020.dat"
#                        ],
#                        [
#                            "D5_UDP_Glucose_snap_00021.dat"
#                        ],
#                        [
#                            "D5_UDP_Glucose_snap_00022.dat"
#                        ],
#                        [
#                            "D5_UDP_Glucose_snap_00023.dat"
#                        ],
#                        [
#                            "D5_UDP_Glucose_snap_00024.dat"
#                        ],
#                        [
#                            "D5_UDP_Glucose_snap_00025.dat"
#                        ],
#                        [
#                            "D5_UDP_Glucose_snap_00026.dat"
#                        ],
#                        [
#                            "D5_UDP_Glucose_snap_00027.dat"
#                        ],
#                        [
#                            "D5_UDP_Glucose_snap_00028.dat"
#                        ],
#                        [
#                            "D5_UDP_Glucose_snap_00029.dat"
#                        ],
#                        [
#                            "D5_UDP_Glucose_snap_00030.dat"
#                        ],
#                        [
#                            "D5_UDP_Glucose_snap_00031.dat"
#                        ],
#                        [
#                            "D5_UDP_Glucose_snap_00032.dat"
#                        ],
#                        [
#                            "D5_UDP_Glucose_snap_00033.dat"
#                        ],
#                        [
#                            "D5_UDP_Glucose_snap_00034.dat"
#                        ],
#                        [
#                            "D5_UDP_Glucose_snap_00035.dat"
#                        ],
#                        [
#                            "D5_UDP_Glucose_snap_00036.dat"
#                        ],
#                        [
#                            "D5_UDP_Glucose_snap_00037.dat"
#                        ],
#                        [
#                            "D5_UDP_Glucose_snap_00038.dat"
#                        ],
#                        [
#                            "D5_UDP_Glucose_snap_00039.dat"
#                        ],
#                        [
#                            "D5_UDP_Glucose_snap_00040.dat"
#                        ]
#                    ]
#                }
#            ]
#        }
#    }
#}
```
