## Supplementary material for "LEA_4 motifs function alone and in conjunction with synergistic cosolutes to protect a labile enzyme during desiccation": File S1: UDP 6.out

```
####      G N O M             Version 5.0 (r14832)      ####

                                               Tue Jan 10 12:55:51 2023


           ####      Configuration                                 ####


    System Type:                   arbitrary monodisperse (job = 0)

    Minimum characteristic size:         0.0000

    Maximum characteristic size:         9.0000

    rad56:                               0.0000

    Force 0.0 at r = rmin:                  yes

    Force 0.0 at r = rmax:                  yes

    Initial alpha:                       0.0000

    Initial random seed:     350207636837651100

    Points in real space:                   178


    Input  1:                      UDP 6.dat

    First data point used:                   61

    Last data point used:                   560

    Scaling coefficient:             0.1000E+01

    Experimental setup:            point collimation


           ####      Results                                       ####


    Parameter    DISCRP  OSCILL  STABIL  SYSDEV  POSITV  VALCEN  SMOOTH

    Weight        1.000   3.000   3.000   3.000   1.000   1.000   1.000

    Sigma         0.300   0.600   0.120   0.120   0.120   0.120   0.600

    Ideal         0.700   1.100   0.000   1.000   1.000   0.950   0.000

    Current       1.178   1.201   0.031   0.613   1.000   0.872   0.298

               --------------------------------------------------------

    Estimate      0.079   0.972   0.936   0.000   1.000   0.657   0.782


    Angular range:                       0.0559 to       0.4351

    Reciprocal space Rg:             0.2820E+01

    Reciprocal space I(0):           0.1514E+01


    Real space range:                    0.0000 to       9.0000

    Real space Rg:                   0.2821E+01 +-   0.7304E-02

    Real space I(0):                 0.1514E+01 +-   0.1717E-02


    Highest ALPHA (theor):           0.4539E+02

    Current ALPHA:                   0.6043E+01


    Total Estimate:                      0.6341 (a REASONABLE solution)


           ####      Experimental Data and Fit                     ####


      S          J EXP       ERROR       J REG       I REG


   0.000000E+00                                                0.151403E+01

   0.199536E-02                                                0.151402E+01

   0.399071E-02                                                0.151397E+01

   0.598607E-02                                                0.151389E+01

   0.798143E-02                                                0.151378E+01

   0.997679E-02                                                0.151363E+01

   0.119721E-01                                                0.151346E+01

   0.139675E-01                                                0.151325E+01

   0.159629E-01                                                0.151301E+01

   0.179582E-01                                                0.151274E+01

   0.199536E-01                                                0.151244E+01

   0.219489E-01                                                0.151210E+01

   0.239443E-01                                                0.151173E+01

   0.259396E-01                                                0.151133E+01

   0.279350E-01                                                0.151090E+01

   0.299304E-01                                                0.151044E+01

   0.319257E-01                                                0.150995E+01

   0.339211E-01                                                0.150942E+01

   0.359164E-01                                                0.150886E+01

   0.379118E-01                                                0.150827E+01

   0.399071E-01                                                0.150765E+01

   0.419025E-01                                                0.150700E+01

   0.438979E-01                                                0.150632E+01

   0.458932E-01                                                0.150560E+01

   0.478886E-01                                                0.150486E+01

   0.498839E-01                                                0.150408E+01

   0.518793E-01                                                0.150327E+01

   0.538746E-01                                                0.150243E+01

   0.558700E-01   0.147458E+01   0.257452E-01   0.150156E+01   0.150156E+01

   0.566300E-01   0.148518E+01   0.254817E-01   0.150122E+01   0.150122E+01

   0.573900E-01   0.148682E+01   0.252255E-01   0.150087E+01   0.150087E+01

   0.581500E-01   0.147009E+01   0.248175E-01   0.150052E+01   0.150052E+01

   0.589100E-01   0.148717E+01   0.246628E-01   0.150017E+01   0.150017E+01

   0.596700E-01   0.147029E+01   0.246483E-01   0.149981E+01   0.149981E+01

   0.604300E-01   0.145902E+01   0.244271E-01   0.149945E+01   0.149945E+01

   0.611900E-01   0.147802E+01   0.242687E-01   0.149908E+01   0.149908E+01

   0.619500E-01   0.153497E+01   0.240350E-01   0.149871E+01   0.149871E+01

   0.627100E-01   0.152307E+01   0.239225E-01   0.149833E+01   0.149833E+01

   0.634700E-01   0.149020E+01   0.237461E-01   0.149795E+01   0.149795E+01

   0.642300E-01   0.149531E+01   0.237256E-01   0.149757E+01   0.149757E+01

   0.649900E-01   0.146269E+01   0.234775E-01   0.149718E+01   0.149718E+01

   0.657500E-01   0.147404E+01   0.233034E-01   0.149678E+01   0.149678E+01

   0.665100E-01   0.148224E+01   0.230886E-01   0.149638E+01   0.149638E+01

   0.672700E-01   0.148701E+01   0.230223E-01   0.149598E+01   0.149598E+01

   0.680300E-01   0.151715E+01   0.230134E-01   0.149557E+01   0.149557E+01

   0.687900E-01   0.150415E+01   0.227445E-01   0.149516E+01   0.149516E+01

   0.695500E-01   0.151214E+01   0.225776E-01   0.149475E+01   0.149475E+01

   0.703100E-01   0.154011E+01   0.223994E-01   0.149432E+01   0.149432E+01

   0.710700E-01   0.148084E+01   0.223364E-01   0.149390E+01   0.149390E+01

   0.718300E-01   0.148212E+01   0.218514E-01   0.149347E+01   0.149347E+01

   0.725900E-01   0.146425E+01   0.220244E-01   0.149304E+01   0.149304E+01

   0.733500E-01   0.147980E+01   0.217106E-01   0.149260E+01   0.149260E+01

   0.741200E-01   0.150114E+01   0.217721E-01   0.149215E+01   0.149215E+01

   0.748800E-01   0.152394E+01   0.215881E-01   0.149170E+01   0.149170E+01

   0.756400E-01   0.146008E+01   0.214598E-01   0.149125E+01   0.149125E+01

   0.764000E-01   0.152181E+01   0.213531E-01   0.149079E+01   0.149079E+01

   0.771600E-01   0.149249E+01   0.211929E-01   0.149033E+01   0.149033E+01

   0.779200E-01   0.146958E+01   0.211613E-01   0.148987E+01   0.148987E+01

   0.786800E-01   0.148854E+01   0.209819E-01   0.148940E+01   0.148940E+01

   0.794400E-01   0.150275E+01   0.209274E-01   0.148892E+01   0.148892E+01

   0.802000E-01   0.148630E+01   0.208542E-01   0.148844E+01   0.148844E+01

   0.809600E-01   0.148398E+01   0.206805E-01   0.148796E+01   0.148796E+01

   0.817200E-01   0.149611E+01   0.205855E-01   0.148747E+01   0.148747E+01

   0.824800E-01   0.148454E+01   0.204324E-01   0.148698E+01   0.148698E+01

   0.832400E-01   0.150934E+01   0.202639E-01   0.148649E+01   0.148649E+01

   0.840000E-01   0.150395E+01   0.202497E-01   0.148599E+01   0.148599E+01

   0.847600E-01   0.149729E+01   0.201133E-01   0.148548E+01   0.148548E+01

   0.855200E-01   0.152207E+01   0.204659E-01   0.148497E+01   0.148497E+01

   0.862800E-01   0.146744E+01   0.204716E-01   0.148446E+01   0.148446E+01

   0.870400E-01   0.150255E+01   0.207542E-01   0.148394E+01   0.148394E+01

   0.878000E-01   0.149815E+01   0.211203E-01   0.148342E+01   0.148342E+01

   0.885600E-01   0.147352E+01   0.213940E-01   0.148289E+01   0.148289E+01

   0.893200E-01   0.142927E+01   0.215713E-01   0.148236E+01   0.148236E+01

   0.900800E-01   0.150495E+01   0.217012E-01   0.148183E+01   0.148183E+01

   0.908400E-01   0.148083E+01   0.219633E-01   0.148129E+01   0.148129E+01

   0.916000E-01   0.149672E+01   0.220566E-01   0.148075E+01   0.148075E+01

   0.923600E-01   0.148400E+01   0.221624E-01   0.148020E+01   0.148020E+01

   0.931200E-01   0.145874E+01   0.222172E-01   0.147965E+01   0.147965E+01

   0.938800E-01   0.147696E+01   0.223681E-01   0.147909E+01   0.147909E+01

   0.946400E-01   0.149354E+01   0.223405E-01   0.147853E+01   0.147853E+01

   0.954000E-01   0.150860E+01   0.225693E-01   0.147796E+01   0.147796E+01

   0.961600E-01   0.145297E+01   0.222878E-01   0.147739E+01   0.147739E+01

   0.969200E-01   0.147330E+01   0.224106E-01   0.147682E+01   0.147682E+01

   0.976800E-01   0.149054E+01   0.226446E-01   0.147624E+01   0.147624E+01

   0.984400E-01   0.150565E+01   0.223429E-01   0.147566E+01   0.147566E+01

   0.992000E-01   0.147242E+01   0.218872E-01   0.147507E+01   0.147507E+01

   0.999600E-01   0.146512E+01   0.215377E-01   0.147448E+01   0.147448E+01

   0.100720E+00   0.146687E+01   0.209505E-01   0.147389E+01   0.147389E+01

   0.101480E+00   0.151751E+01   0.205569E-01   0.147329E+01   0.147329E+01

   0.102240E+00   0.147959E+01   0.203435E-01   0.147268E+01   0.147268E+01

   0.103000E+00   0.149332E+01   0.201756E-01   0.147208E+01   0.147208E+01

   0.103760E+00   0.144350E+01   0.199703E-01   0.147146E+01   0.147146E+01

   0.104520E+00   0.146756E+01   0.198114E-01   0.147085E+01   0.147085E+01

   0.105280E+00   0.147733E+01   0.196104E-01   0.147023E+01   0.147023E+01

   0.106040E+00   0.147708E+01   0.194464E-01   0.146960E+01   0.146960E+01

   0.106800E+00   0.152163E+01   0.193435E-01   0.146897E+01   0.146897E+01

   0.107560E+00   0.151653E+01   0.193765E-01   0.146834E+01   0.146834E+01

   0.108320E+00   0.146905E+01   0.191823E-01   0.146770E+01   0.146770E+01

   0.109080E+00   0.149032E+01   0.189659E-01   0.146706E+01   0.146706E+01

   0.109840E+00   0.146234E+01   0.190843E-01   0.146642E+01   0.146642E+01

   0.110600E+00   0.152274E+01   0.190792E-01   0.146577E+01   0.146577E+01

   0.111360E+00   0.148495E+01   0.192274E-01   0.146511E+01   0.146511E+01

   0.112120E+00   0.148920E+01   0.191639E-01   0.146446E+01   0.146446E+01

   0.112880E+00   0.146516E+01   0.188350E-01   0.146379E+01   0.146379E+01

   0.113640E+00   0.150556E+01   0.187450E-01   0.146313E+01   0.146313E+01

   0.114400E+00   0.146923E+01   0.185655E-01   0.146246E+01   0.146246E+01

   0.115160E+00   0.150009E+01   0.184586E-01   0.146178E+01   0.146178E+01

   0.115920E+00   0.150729E+01   0.183572E-01   0.146110E+01   0.146110E+01

   0.116680E+00   0.144969E+01   0.183047E-01   0.146042E+01   0.146042E+01

   0.117440E+00   0.146281E+01   0.179983E-01   0.145973E+01   0.145973E+01

   0.118200E+00   0.149064E+01   0.180628E-01   0.145904E+01   0.145904E+01

   0.118960E+00   0.147669E+01   0.178982E-01   0.145835E+01   0.145835E+01

   0.119720E+00   0.147996E+01   0.179365E-01   0.145765E+01   0.145765E+01

   0.120480E+00   0.146474E+01   0.178737E-01   0.145695E+01   0.145695E+01

   0.121240E+00   0.150477E+01   0.176498E-01   0.145624E+01   0.145624E+01

   0.122000E+00   0.146337E+01   0.175282E-01   0.145553E+01   0.145553E+01

   0.122760E+00   0.147198E+01   0.174844E-01   0.145481E+01   0.145481E+01

   0.123520E+00   0.150343E+01   0.174234E-01   0.145409E+01   0.145409E+01

   0.124280E+00   0.146106E+01   0.174078E-01   0.145337E+01   0.145337E+01

   0.125040E+00   0.144688E+01   0.171315E-01   0.145264E+01   0.145264E+01

   0.125800E+00   0.146296E+01   0.170205E-01   0.145191E+01   0.145191E+01

   0.126560E+00   0.149193E+01   0.170000E-01   0.145117E+01   0.145117E+01

   0.127320E+00   0.146557E+01   0.169856E-01   0.145043E+01   0.145043E+01

   0.128080E+00   0.144729E+01   0.170315E-01   0.144969E+01   0.144969E+01

   0.128840E+00   0.149482E+01   0.169337E-01   0.144894E+01   0.144894E+01

   0.129600E+00   0.147341E+01   0.167820E-01   0.144819E+01   0.144819E+01

   0.130360E+00   0.148835E+01   0.166430E-01   0.144743E+01   0.144743E+01

   0.131120E+00   0.146899E+01   0.166243E-01   0.144667E+01   0.144667E+01

   0.131880E+00   0.145556E+01   0.164786E-01   0.144591E+01   0.144591E+01

   0.132640E+00   0.144473E+01   0.164787E-01   0.144514E+01   0.144514E+01

   0.133400E+00   0.145969E+01   0.161943E-01   0.144437E+01   0.144437E+01

   0.134160E+00   0.144274E+01   0.162405E-01   0.144359E+01   0.144359E+01

   0.134920E+00   0.145963E+01   0.160633E-01   0.144282E+01   0.144282E+01

   0.135680E+00   0.146498E+01   0.160542E-01   0.144203E+01   0.144203E+01

   0.136440E+00   0.144924E+01   0.160375E-01   0.144124E+01   0.144124E+01

   0.137200E+00   0.146937E+01   0.159650E-01   0.144045E+01   0.144045E+01

   0.137960E+00   0.146521E+01   0.158302E-01   0.143966E+01   0.143966E+01

   0.138730E+00   0.143062E+01   0.158076E-01   0.143885E+01   0.143885E+01

   0.139490E+00   0.147569E+01   0.158576E-01   0.143804E+01   0.143804E+01

   0.140250E+00   0.142858E+01   0.157981E-01   0.143724E+01   0.143724E+01

   0.141010E+00   0.147320E+01   0.157041E-01   0.143643E+01   0.143643E+01

   0.141770E+00   0.147717E+01   0.155796E-01   0.143561E+01   0.143561E+01

   0.142530E+00   0.146019E+01   0.156035E-01   0.143479E+01   0.143479E+01

   0.143290E+00   0.143073E+01   0.154869E-01   0.143397E+01   0.143397E+01

   0.144050E+00   0.145942E+01   0.154529E-01   0.143314E+01   0.143314E+01

   0.144810E+00   0.143823E+01   0.154610E-01   0.143231E+01   0.143231E+01

   0.145570E+00   0.145391E+01   0.153065E-01   0.143148E+01   0.143148E+01

   0.146330E+00   0.144885E+01   0.152969E-01   0.143064E+01   0.143064E+01

   0.147090E+00   0.143095E+01   0.152087E-01   0.142980E+01   0.142980E+01

   0.147850E+00   0.143564E+01   0.151958E-01   0.142895E+01   0.142895E+01

   0.148610E+00   0.145573E+01   0.152023E-01   0.142810E+01   0.142810E+01

   0.149370E+00   0.145077E+01   0.150707E-01   0.142725E+01   0.142725E+01

   0.150130E+00   0.140284E+01   0.150061E-01   0.142639E+01   0.142639E+01

   0.150890E+00   0.143512E+01   0.149175E-01   0.142553E+01   0.142553E+01

   0.151650E+00   0.142751E+01   0.148903E-01   0.142467E+01   0.142467E+01

   0.152410E+00   0.141483E+01   0.149519E-01   0.142380E+01   0.142380E+01

   0.153170E+00   0.142334E+01   0.148022E-01   0.142293E+01   0.142293E+01

   0.153930E+00   0.142755E+01   0.148030E-01   0.142205E+01   0.142205E+01

   0.154690E+00   0.143813E+01   0.147545E-01   0.142117E+01   0.142117E+01

   0.155450E+00   0.143399E+01   0.147170E-01   0.142029E+01   0.142029E+01

   0.156210E+00   0.140018E+01   0.146408E-01   0.141940E+01   0.141940E+01

   0.156970E+00   0.143050E+01   0.146594E-01   0.141851E+01   0.141851E+01

   0.157730E+00   0.145564E+01   0.145352E-01   0.141762E+01   0.141762E+01

   0.158490E+00   0.140804E+01   0.145241E-01   0.141672E+01   0.141672E+01

   0.159250E+00   0.143388E+01   0.144544E-01   0.141582E+01   0.141582E+01

   0.160010E+00   0.142777E+01   0.144271E-01   0.141491E+01   0.141491E+01

   0.160770E+00   0.140280E+01   0.143813E-01   0.141400E+01   0.141400E+01

   0.161530E+00   0.139205E+01   0.143294E-01   0.141309E+01   0.141309E+01

   0.162290E+00   0.139664E+01   0.142194E-01   0.141217E+01   0.141217E+01

   0.163050E+00   0.139109E+01   0.141375E-01   0.141125E+01   0.141125E+01

   0.163810E+00   0.140288E+01   0.141324E-01   0.141033E+01   0.141033E+01

   0.164570E+00   0.141858E+01   0.141483E-01   0.140940E+01   0.140940E+01

   0.165330E+00   0.140043E+01   0.140854E-01   0.140847E+01   0.140847E+01

   0.166090E+00   0.141107E+01   0.140376E-01   0.140753E+01   0.140753E+01

   0.166850E+00   0.141035E+01   0.139961E-01   0.140659E+01   0.140659E+01

   0.167610E+00   0.142965E+01   0.139287E-01   0.140565E+01   0.140565E+01

   0.168370E+00   0.140148E+01   0.139273E-01   0.140471E+01   0.140471E+01

   0.169130E+00   0.141469E+01   0.138713E-01   0.140376E+01   0.140376E+01

   0.169890E+00   0.137763E+01   0.138396E-01   0.140280E+01   0.140280E+01

   0.170650E+00   0.140247E+01   0.137248E-01   0.140185E+01   0.140185E+01

   0.171410E+00   0.140121E+01   0.137492E-01   0.140089E+01   0.140089E+01

   0.172170E+00   0.139278E+01   0.137045E-01   0.139993E+01   0.139993E+01

   0.172930E+00   0.140188E+01   0.137400E-01   0.139896E+01   0.139896E+01

   0.173690E+00   0.138688E+01   0.136599E-01   0.139799E+01   0.139799E+01

   0.174450E+00   0.138244E+01   0.138258E-01   0.139701E+01   0.139701E+01

   0.175210E+00   0.138189E+01   0.138579E-01   0.139604E+01   0.139604E+01

   0.175970E+00   0.137723E+01   0.139295E-01   0.139506E+01   0.139506E+01

   0.176730E+00   0.140490E+01   0.140469E-01   0.139407E+01   0.139407E+01

   0.177490E+00   0.139550E+01   0.141851E-01   0.139308E+01   0.139308E+01

   0.178250E+00   0.137160E+01   0.143213E-01   0.139209E+01   0.139209E+01

   0.179010E+00   0.138013E+01   0.144082E-01   0.139110E+01   0.139110E+01

   0.179770E+00   0.138821E+01   0.145014E-01   0.139010E+01   0.139010E+01

   0.180530E+00   0.136581E+01   0.145362E-01   0.138910E+01   0.138910E+01

   0.181290E+00   0.133081E+01   0.146170E-01   0.138809E+01   0.138809E+01

   0.182050E+00   0.137816E+01   0.146308E-01   0.138708E+01   0.138708E+01

   0.182810E+00   0.138051E+01   0.147503E-01   0.138607E+01   0.138607E+01

   0.183570E+00   0.138768E+01   0.148053E-01   0.138505E+01   0.138505E+01

   0.184330E+00   0.135316E+01   0.148623E-01   0.138404E+01   0.138404E+01

   0.185090E+00   0.139146E+01   0.148868E-01   0.138301E+01   0.138301E+01

   0.185850E+00   0.137202E+01   0.149617E-01   0.138199E+01   0.138199E+01

   0.186610E+00   0.137966E+01   0.149343E-01   0.138096E+01   0.138096E+01

   0.187370E+00   0.139633E+01   0.149865E-01   0.137993E+01   0.137993E+01

   0.188130E+00   0.139367E+01   0.149441E-01   0.137889E+01   0.137889E+01

   0.188890E+00   0.138045E+01   0.149106E-01   0.137785E+01   0.137785E+01

   0.189650E+00   0.134381E+01   0.149918E-01   0.137681E+01   0.137681E+01

   0.190410E+00   0.137048E+01   0.150550E-01   0.137576E+01   0.137576E+01

   0.191170E+00   0.139193E+01   0.150497E-01   0.137471E+01   0.137471E+01

   0.191930E+00   0.137315E+01   0.150586E-01   0.137366E+01   0.137366E+01

   0.192690E+00   0.133944E+01   0.151379E-01   0.137261E+01   0.137261E+01

   0.193450E+00   0.135463E+01   0.150873E-01   0.137155E+01   0.137155E+01

   0.194210E+00   0.134024E+01   0.151828E-01   0.137049E+01   0.137049E+01

   0.194970E+00   0.136360E+01   0.152129E-01   0.136942E+01   0.136942E+01

   0.195730E+00   0.139345E+01   0.152762E-01   0.136835E+01   0.136835E+01

   0.196490E+00   0.137726E+01   0.152419E-01   0.136728E+01   0.136728E+01

   0.197250E+00   0.137294E+01   0.153216E-01   0.136620E+01   0.136620E+01

   0.198010E+00   0.135938E+01   0.153213E-01   0.136513E+01   0.136513E+01

   0.198770E+00   0.135152E+01   0.153357E-01   0.136404E+01   0.136404E+01

   0.199530E+00   0.134763E+01   0.152824E-01   0.136296E+01   0.136296E+01

   0.200290E+00   0.133905E+01   0.153545E-01   0.136187E+01   0.136187E+01

   0.201050E+00   0.133696E+01   0.152890E-01   0.136078E+01   0.136078E+01

   0.201810E+00   0.136419E+01   0.151897E-01   0.135969E+01   0.135969E+01

   0.202570E+00   0.136931E+01   0.151597E-01   0.135859E+01   0.135859E+01

   0.203330E+00   0.136885E+01   0.152581E-01   0.135749E+01   0.135749E+01

   0.204090E+00   0.135349E+01   0.152805E-01   0.135638E+01   0.135638E+01

   0.204850E+00   0.136479E+01   0.152925E-01   0.135528E+01   0.135528E+01

   0.205610E+00   0.135288E+01   0.153314E-01   0.135417E+01   0.135417E+01

   0.206370E+00   0.136520E+01   0.152743E-01   0.135306E+01   0.135306E+01

   0.207130E+00   0.134463E+01   0.153341E-01   0.135194E+01   0.135194E+01

   0.207890E+00   0.136082E+01   0.152926E-01   0.135082E+01   0.135082E+01

   0.208650E+00   0.137924E+01   0.153624E-01   0.134970E+01   0.134970E+01

   0.209410E+00   0.132198E+01   0.153281E-01   0.134857E+01   0.134857E+01

   0.210170E+00   0.132055E+01   0.153766E-01   0.134744E+01   0.134744E+01

   0.210930E+00   0.134679E+01   0.152488E-01   0.134631E+01   0.134631E+01

   0.211690E+00   0.134402E+01   0.154112E-01   0.134518E+01   0.134518E+01

   0.212450E+00   0.133606E+01   0.153236E-01   0.134404E+01   0.134404E+01

   0.213210E+00   0.131828E+01   0.153353E-01   0.134290E+01   0.134290E+01

   0.213970E+00   0.132349E+01   0.152286E-01   0.134176E+01   0.134176E+01

   0.214730E+00   0.132110E+01   0.152363E-01   0.134061E+01   0.134061E+01

   0.215490E+00   0.130720E+01   0.152138E-01   0.133946E+01   0.133946E+01

   0.216250E+00   0.134406E+01   0.152063E-01   0.133831E+01   0.133831E+01

   0.217010E+00   0.134912E+01   0.151887E-01   0.133715E+01   0.133715E+01

   0.217770E+00   0.134177E+01   0.152265E-01   0.133599E+01   0.133599E+01

   0.218530E+00   0.132604E+01   0.151247E-01   0.133483E+01   0.133483E+01

   0.219290E+00   0.135249E+01   0.151144E-01   0.133367E+01   0.133367E+01

   0.220050E+00   0.133606E+01   0.150670E-01   0.133250E+01   0.133250E+01

   0.220810E+00   0.132673E+01   0.150566E-01   0.133133E+01   0.133133E+01

   0.221570E+00   0.130726E+01   0.149658E-01   0.133016E+01   0.133016E+01

   0.222330E+00   0.130927E+01   0.148858E-01   0.132898E+01   0.132898E+01

   0.223090E+00   0.133592E+01   0.149088E-01   0.132780E+01   0.132780E+01

   0.223850E+00   0.131278E+01   0.148205E-01   0.132662E+01   0.132662E+01

   0.224610E+00   0.128460E+01   0.146873E-01   0.132544E+01   0.132544E+01

   0.225370E+00   0.132071E+01   0.146651E-01   0.132425E+01   0.132425E+01

   0.226130E+00   0.133012E+01   0.146275E-01   0.132306E+01   0.132306E+01

   0.226890E+00   0.129612E+01   0.144796E-01   0.132186E+01   0.132186E+01

   0.227650E+00   0.129844E+01   0.143479E-01   0.132067E+01   0.132067E+01

   0.228410E+00   0.130898E+01   0.143216E-01   0.131947E+01   0.131947E+01

   0.229170E+00   0.132705E+01   0.143395E-01   0.131827E+01   0.131827E+01

   0.229930E+00   0.131523E+01   0.143010E-01   0.131706E+01   0.131706E+01

   0.230690E+00   0.132012E+01   0.142452E-01   0.131586E+01   0.131586E+01

   0.231450E+00   0.130074E+01   0.142129E-01   0.131465E+01   0.131465E+01

   0.232210E+00   0.128849E+01   0.141634E-01   0.131343E+01   0.131343E+01

   0.232970E+00   0.130105E+01   0.140613E-01   0.131222E+01   0.131222E+01

   0.233730E+00   0.129479E+01   0.140073E-01   0.131100E+01   0.131100E+01

   0.234490E+00   0.129974E+01   0.139878E-01   0.130978E+01   0.130978E+01

   0.235250E+00   0.126869E+01   0.139437E-01   0.130856E+01   0.130856E+01

   0.236010E+00   0.126742E+01   0.138845E-01   0.130733E+01   0.130733E+01

   0.236770E+00   0.130417E+01   0.138234E-01   0.130610E+01   0.130610E+01

   0.237530E+00   0.130320E+01   0.138037E-01   0.130487E+01   0.130487E+01

   0.238290E+00   0.128663E+01   0.137375E-01   0.130364E+01   0.130364E+01

   0.239050E+00   0.127844E+01   0.136269E-01   0.130240E+01   0.130240E+01

   0.239810E+00   0.127118E+01   0.135267E-01   0.130116E+01   0.130116E+01

   0.240570E+00   0.128329E+01   0.135426E-01   0.129992E+01   0.129992E+01

   0.241330E+00   0.126168E+01   0.134531E-01   0.129867E+01   0.129867E+01

   0.242090E+00   0.127196E+01   0.135005E-01   0.129743E+01   0.129743E+01

   0.242850E+00   0.127468E+01   0.134064E-01   0.129618E+01   0.129618E+01

   0.243610E+00   0.128680E+01   0.133700E-01   0.129492E+01   0.129492E+01

   0.244370E+00   0.126421E+01   0.133261E-01   0.129367E+01   0.129367E+01

   0.245130E+00   0.125856E+01   0.133465E-01   0.129241E+01   0.129241E+01

   0.245890E+00   0.129210E+01   0.132363E-01   0.129115E+01   0.129115E+01

   0.246650E+00   0.126336E+01   0.132188E-01   0.128989E+01   0.128989E+01

   0.247410E+00   0.125303E+01   0.130968E-01   0.128862E+01   0.128862E+01

   0.248170E+00   0.128078E+01   0.131342E-01   0.128736E+01   0.128736E+01

   0.248930E+00   0.127899E+01   0.130438E-01   0.128609E+01   0.128609E+01

   0.249690E+00   0.126495E+01   0.130579E-01   0.128481E+01   0.128481E+01

   0.250450E+00   0.127416E+01   0.129757E-01   0.128354E+01   0.128354E+01

   0.251210E+00   0.127517E+01   0.129259E-01   0.128226E+01   0.128226E+01

   0.251970E+00   0.125191E+01   0.129078E-01   0.128098E+01   0.128098E+01

   0.252730E+00   0.127448E+01   0.128099E-01   0.127970E+01   0.127970E+01

   0.253490E+00   0.125167E+01   0.127080E-01   0.127841E+01   0.127841E+01

   0.254250E+00   0.125801E+01   0.127180E-01   0.127713E+01   0.127713E+01

   0.255010E+00   0.126913E+01   0.127097E-01   0.127584E+01   0.127584E+01

   0.255770E+00   0.126280E+01   0.126777E-01   0.127454E+01   0.127454E+01

   0.256530E+00   0.125762E+01   0.126879E-01   0.127325E+01   0.127325E+01

   0.257290E+00   0.124314E+01   0.126427E-01   0.127195E+01   0.127195E+01

   0.258050E+00   0.126375E+01   0.125579E-01   0.127065E+01   0.127065E+01

   0.258810E+00   0.126109E+01   0.125376E-01   0.126935E+01   0.126935E+01

   0.259570E+00   0.126264E+01   0.124899E-01   0.126805E+01   0.126805E+01

   0.260330E+00   0.125615E+01   0.124616E-01   0.126674E+01   0.126674E+01

   0.261090E+00   0.124820E+01   0.124452E-01   0.126543E+01   0.126543E+01

   0.261850E+00   0.126416E+01   0.123927E-01   0.126412E+01   0.126412E+01

   0.262610E+00   0.123903E+01   0.123799E-01   0.126281E+01   0.126281E+01

   0.263370E+00   0.125035E+01   0.122967E-01   0.126149E+01   0.126149E+01

   0.264130E+00   0.124713E+01   0.122815E-01   0.126017E+01   0.126017E+01

   0.264890E+00   0.127847E+01   0.121771E-01   0.125885E+01   0.125885E+01

   0.265650E+00   0.124948E+01   0.121521E-01   0.125753E+01   0.125753E+01

   0.266410E+00   0.125317E+01   0.121267E-01   0.125621E+01   0.125621E+01

   0.267170E+00   0.124526E+01   0.121762E-01   0.125488E+01   0.125488E+01

   0.267930E+00   0.123694E+01   0.120691E-01   0.125355E+01   0.125355E+01

   0.268690E+00   0.124926E+01   0.120751E-01   0.125222E+01   0.125222E+01

   0.269450E+00   0.123127E+01   0.120252E-01   0.125089E+01   0.125089E+01

   0.270210E+00   0.124101E+01   0.120019E-01   0.124955E+01   0.124955E+01

   0.270970E+00   0.123378E+01   0.119637E-01   0.124821E+01   0.124821E+01

   0.271720E+00   0.120487E+01   0.119376E-01   0.124689E+01   0.124689E+01

   0.272480E+00   0.123207E+01   0.118921E-01   0.124555E+01   0.124555E+01

   0.273240E+00   0.123065E+01   0.118747E-01   0.124420E+01   0.124420E+01

   0.274000E+00   0.125022E+01   0.118383E-01   0.124286E+01   0.124286E+01

   0.274760E+00   0.122009E+01   0.117957E-01   0.124151E+01   0.124151E+01

   0.275520E+00   0.122320E+01   0.117437E-01   0.124016E+01   0.124016E+01

   0.276280E+00   0.125104E+01   0.117155E-01   0.123880E+01   0.123880E+01

   0.277040E+00   0.124527E+01   0.116863E-01   0.123745E+01   0.123745E+01

   0.277800E+00   0.123337E+01   0.116805E-01   0.123609E+01   0.123609E+01

   0.278560E+00   0.121139E+01   0.115823E-01   0.123473E+01   0.123473E+01

   0.279320E+00   0.121072E+01   0.115609E-01   0.123337E+01   0.123337E+01

   0.280080E+00   0.123745E+01   0.115350E-01   0.123201E+01   0.123201E+01

   0.280840E+00   0.123356E+01   0.115225E-01   0.123064E+01   0.123064E+01

   0.281600E+00   0.123188E+01   0.115322E-01   0.122928E+01   0.122928E+01

   0.282360E+00   0.120003E+01   0.114948E-01   0.122791E+01   0.122791E+01

   0.283120E+00   0.122259E+01   0.114378E-01   0.122654E+01   0.122654E+01

   0.283880E+00   0.121557E+01   0.114712E-01   0.122516E+01   0.122516E+01

   0.284640E+00   0.119406E+01   0.114133E-01   0.122379E+01   0.122379E+01

   0.285400E+00   0.121692E+01   0.114189E-01   0.122241E+01   0.122241E+01

   0.286160E+00   0.122146E+01   0.114179E-01   0.122103E+01   0.122103E+01

   0.286920E+00   0.121149E+01   0.114403E-01   0.121965E+01   0.121965E+01

   0.287680E+00   0.120116E+01   0.114591E-01   0.121827E+01   0.121827E+01

   0.288440E+00   0.122412E+01   0.114626E-01   0.121689E+01   0.121689E+01

   0.289200E+00   0.122819E+01   0.114592E-01   0.121550E+01   0.121550E+01

   0.289960E+00   0.121412E+01   0.114801E-01   0.121411E+01   0.121411E+01

   0.290720E+00   0.120743E+01   0.114110E-01   0.121272E+01   0.121272E+01

   0.291480E+00   0.122134E+01   0.114345E-01   0.121133E+01   0.121133E+01

   0.292240E+00   0.120496E+01   0.115053E-01   0.120994E+01   0.120994E+01

   0.293000E+00   0.120973E+01   0.114811E-01   0.120854E+01   0.120854E+01

   0.293760E+00   0.117689E+01   0.114967E-01   0.120714E+01   0.120714E+01

   0.294520E+00   0.118942E+01   0.115116E-01   0.120574E+01   0.120574E+01

   0.295280E+00   0.119972E+01   0.115134E-01   0.120434E+01   0.120434E+01

   0.296040E+00   0.118238E+01   0.114962E-01   0.120294E+01   0.120294E+01

   0.296800E+00   0.118171E+01   0.114995E-01   0.120153E+01   0.120153E+01

   0.297560E+00   0.120537E+01   0.114924E-01   0.120013E+01   0.120013E+01

   0.298320E+00   0.118965E+01   0.115243E-01   0.119872E+01   0.119872E+01

   0.299080E+00   0.119165E+01   0.114732E-01   0.119731E+01   0.119731E+01

   0.299840E+00   0.116405E+01   0.114889E-01   0.119590E+01   0.119590E+01

   0.300600E+00   0.117215E+01   0.114046E-01   0.119448E+01   0.119448E+01

   0.301360E+00   0.118757E+01   0.114028E-01   0.119307E+01   0.119307E+01

   0.302120E+00   0.118785E+01   0.113694E-01   0.119165E+01   0.119165E+01

   0.302880E+00   0.118165E+01   0.113592E-01   0.119023E+01   0.119023E+01

   0.303640E+00   0.118751E+01   0.113154E-01   0.118881E+01   0.118881E+01

   0.304400E+00   0.117679E+01   0.114463E-01   0.118739E+01   0.118739E+01

   0.305160E+00   0.116943E+01   0.114901E-01   0.118597E+01   0.118597E+01

   0.305920E+00   0.117900E+01   0.115386E-01   0.118454E+01   0.118454E+01

   0.306680E+00   0.119004E+01   0.115019E-01   0.118312E+01   0.118312E+01

   0.307440E+00   0.115722E+01   0.115378E-01   0.118169E+01   0.118169E+01

   0.308200E+00   0.115498E+01   0.115539E-01   0.118026E+01   0.118026E+01

   0.308960E+00   0.118905E+01   0.115808E-01   0.117883E+01   0.117883E+01

   0.309720E+00   0.117534E+01   0.115302E-01   0.117739E+01   0.117739E+01

   0.310480E+00   0.117261E+01   0.115648E-01   0.117596E+01   0.117596E+01

   0.311240E+00   0.116147E+01   0.115455E-01   0.117452E+01   0.117452E+01

   0.312000E+00   0.115866E+01   0.115409E-01   0.117309E+01   0.117309E+01

   0.312760E+00   0.114990E+01   0.115707E-01   0.117165E+01   0.117165E+01

   0.313520E+00   0.116347E+01   0.115242E-01   0.117021E+01   0.117021E+01

   0.314280E+00   0.116418E+01   0.115501E-01   0.116876E+01   0.116876E+01

   0.315040E+00   0.115061E+01   0.114922E-01   0.116732E+01   0.116732E+01

   0.315800E+00   0.117235E+01   0.115661E-01   0.116587E+01   0.116587E+01

   0.316560E+00   0.116682E+01   0.116642E-01   0.116443E+01   0.116443E+01

   0.317320E+00   0.114491E+01   0.117687E-01   0.116298E+01   0.116298E+01

   0.318080E+00   0.115233E+01   0.117005E-01   0.116153E+01   0.116153E+01

   0.318830E+00   0.115646E+01   0.117855E-01   0.116010E+01   0.116010E+01

   0.319590E+00   0.115939E+01   0.118039E-01   0.115865E+01   0.115865E+01

   0.320350E+00   0.115955E+01   0.118514E-01   0.115719E+01   0.115719E+01

   0.321110E+00   0.114397E+01   0.118958E-01   0.115574E+01   0.115574E+01

   0.321870E+00   0.116615E+01   0.119142E-01   0.115428E+01   0.115428E+01

   0.322630E+00   0.113098E+01   0.119591E-01   0.115282E+01   0.115282E+01

   0.323390E+00   0.113799E+01   0.119639E-01   0.115136E+01   0.115136E+01

   0.324150E+00   0.114456E+01   0.122851E-01   0.114990E+01   0.114990E+01

   0.324910E+00   0.113876E+01   0.120507E-01   0.114844E+01   0.114844E+01

   0.325670E+00   0.115482E+01   0.120717E-01   0.114698E+01   0.114698E+01

   0.326430E+00   0.113582E+01   0.120841E-01   0.114551E+01   0.114551E+01

   0.327190E+00   0.111350E+01   0.121201E-01   0.114405E+01   0.114405E+01

   0.327950E+00   0.114095E+01   0.121005E-01   0.114258E+01   0.114258E+01

   0.328710E+00   0.111911E+01   0.120456E-01   0.114111E+01   0.114111E+01

   0.329470E+00   0.111859E+01   0.120600E-01   0.113964E+01   0.113964E+01

   0.330230E+00   0.111835E+01   0.120801E-01   0.113817E+01   0.113817E+01

   0.330990E+00   0.113397E+01   0.120706E-01   0.113670E+01   0.113670E+01

   0.331750E+00   0.113041E+01   0.120999E-01   0.113523E+01   0.113523E+01

   0.332510E+00   0.114769E+01   0.120611E-01   0.113375E+01   0.113375E+01

   0.333270E+00   0.112692E+01   0.121065E-01   0.113228E+01   0.113228E+01

   0.334030E+00   0.112588E+01   0.120936E-01   0.113080E+01   0.113080E+01

   0.334790E+00   0.110537E+01   0.120955E-01   0.112932E+01   0.112932E+01

   0.335550E+00   0.113368E+01   0.121098E-01   0.112784E+01   0.112784E+01

   0.336310E+00   0.114168E+01   0.121576E-01   0.112636E+01   0.112636E+01

   0.337070E+00   0.113030E+01   0.121134E-01   0.112488E+01   0.112488E+01

   0.337830E+00   0.112028E+01   0.122168E-01   0.112340E+01   0.112340E+01

   0.338590E+00   0.111148E+01   0.122229E-01   0.112191E+01   0.112191E+01

   0.339350E+00   0.114636E+01   0.122007E-01   0.112043E+01   0.112043E+01

   0.340110E+00   0.112777E+01   0.122444E-01   0.111894E+01   0.111894E+01

   0.340870E+00   0.112404E+01   0.122193E-01   0.111745E+01   0.111745E+01

   0.341630E+00   0.111850E+01   0.122619E-01   0.111597E+01   0.111597E+01

   0.342390E+00   0.111473E+01   0.122444E-01   0.111448E+01   0.111448E+01

   0.343150E+00   0.110970E+01   0.122993E-01   0.111299E+01   0.111299E+01

   0.343910E+00   0.110879E+01   0.122686E-01   0.111149E+01   0.111149E+01

   0.344670E+00   0.111965E+01   0.122474E-01   0.111000E+01   0.111000E+01

   0.345430E+00   0.109951E+01   0.122900E-01   0.110851E+01   0.110851E+01

   0.346190E+00   0.111123E+01   0.122719E-01   0.110701E+01   0.110701E+01

   0.346950E+00   0.112633E+01   0.123046E-01   0.110552E+01   0.110552E+01

   0.347710E+00   0.113638E+01   0.122980E-01   0.110402E+01   0.110402E+01

   0.348470E+00   0.112135E+01   0.123118E-01   0.110253E+01   0.110253E+01

   0.349220E+00   0.108985E+01   0.123386E-01   0.110105E+01   0.110105E+01

   0.349980E+00   0.109559E+01   0.122092E-01   0.109955E+01   0.109955E+01

   0.350740E+00   0.107972E+01   0.119508E-01   0.109805E+01   0.109805E+01

   0.351500E+00   0.108334E+01   0.118317E-01   0.109655E+01   0.109655E+01

   0.352260E+00   0.109838E+01   0.117638E-01   0.109504E+01   0.109504E+01

   0.353020E+00   0.111536E+01   0.116289E-01   0.109354E+01   0.109354E+01

   0.353780E+00   0.108758E+01   0.117097E-01   0.109204E+01   0.109204E+01

   0.354540E+00   0.111973E+01   0.117818E-01   0.109053E+01   0.109053E+01

   0.355300E+00   0.110247E+01   0.118568E-01   0.108903E+01   0.108903E+01

   0.356060E+00   0.107999E+01   0.118157E-01   0.108752E+01   0.108752E+01

   0.356820E+00   0.106263E+01   0.119117E-01   0.108601E+01   0.108601E+01

   0.357580E+00   0.111458E+01   0.118648E-01   0.108451E+01   0.108451E+01

   0.358340E+00   0.110160E+01   0.119559E-01   0.108300E+01   0.108300E+01

   0.359100E+00   0.108300E+01   0.119764E-01   0.108149E+01   0.108149E+01

   0.359860E+00   0.107528E+01   0.118993E-01   0.107998E+01   0.107998E+01

   0.360620E+00   0.106969E+01   0.119358E-01   0.107847E+01   0.107847E+01

   0.361380E+00   0.109786E+01   0.119118E-01   0.107695E+01   0.107695E+01

   0.362140E+00   0.109111E+01   0.119179E-01   0.107544E+01   0.107544E+01

   0.362900E+00   0.109630E+01   0.119980E-01   0.107393E+01   0.107393E+01

   0.363660E+00   0.108256E+01   0.121690E-01   0.107241E+01   0.107241E+01

   0.364420E+00   0.108359E+01   0.121557E-01   0.107090E+01   0.107090E+01

   0.365180E+00   0.107075E+01   0.121747E-01   0.106938E+01   0.106938E+01

   0.365940E+00   0.109923E+01   0.121996E-01   0.106787E+01   0.106787E+01

   0.366700E+00   0.108164E+01   0.123141E-01   0.106635E+01   0.106635E+01

   0.367460E+00   0.108467E+01   0.122683E-01   0.106483E+01   0.106483E+01

   0.368220E+00   0.107092E+01   0.123248E-01   0.106331E+01   0.106331E+01

   0.368980E+00   0.108099E+01   0.124438E-01   0.106179E+01   0.106179E+01

   0.369740E+00   0.107444E+01   0.124008E-01   0.106027E+01   0.106027E+01

   0.370500E+00   0.107099E+01   0.123007E-01   0.105875E+01   0.105875E+01

   0.371260E+00   0.110430E+01   0.122971E-01   0.105723E+01   0.105723E+01

   0.372020E+00   0.107065E+01   0.123813E-01   0.105571E+01   0.105571E+01

   0.372770E+00   0.109561E+01   0.125037E-01   0.105421E+01   0.105421E+01

   0.373530E+00   0.108287E+01   0.125637E-01   0.105269E+01   0.105269E+01

   0.374290E+00   0.106138E+01   0.126809E-01   0.105116E+01   0.105116E+01

   0.375050E+00   0.105192E+01   0.126611E-01   0.104964E+01   0.104964E+01

   0.375810E+00   0.107047E+01   0.127821E-01   0.104812E+01   0.104812E+01

   0.376570E+00   0.107466E+01   0.128817E-01   0.104659E+01   0.104659E+01

   0.377330E+00   0.106930E+01   0.129735E-01   0.104506E+01   0.104506E+01

   0.378090E+00   0.105451E+01   0.130466E-01   0.104354E+01   0.104354E+01

   0.378850E+00   0.104844E+01   0.130916E-01   0.104201E+01   0.104201E+01

   0.379610E+00   0.106869E+01   0.132263E-01   0.104049E+01   0.104049E+01

   0.380370E+00   0.104132E+01   0.132545E-01   0.103896E+01   0.103896E+01

   0.381130E+00   0.106909E+01   0.133473E-01   0.103743E+01   0.103743E+01

   0.381890E+00   0.106801E+01   0.134338E-01   0.103590E+01   0.103590E+01

   0.382650E+00   0.106454E+01   0.135664E-01   0.103437E+01   0.103437E+01

   0.383410E+00   0.106127E+01   0.136082E-01   0.103284E+01   0.103284E+01

   0.384170E+00   0.105137E+01   0.136960E-01   0.103131E+01   0.103131E+01

   0.384930E+00   0.106218E+01   0.138213E-01   0.102978E+01   0.102978E+01

   0.385690E+00   0.106579E+01   0.138628E-01   0.102825E+01   0.102825E+01

   0.386450E+00   0.104107E+01   0.139251E-01   0.102672E+01   0.102672E+01

   0.387210E+00   0.103297E+01   0.144962E-01   0.102519E+01   0.102519E+01

   0.387970E+00   0.104780E+01   0.140558E-01   0.102366E+01   0.102366E+01

   0.388730E+00   0.105358E+01   0.141106E-01   0.102213E+01   0.102213E+01

   0.389490E+00   0.103454E+01   0.142180E-01   0.102060E+01   0.102060E+01

   0.390250E+00   0.104422E+01   0.142777E-01   0.101906E+01   0.101906E+01

   0.391010E+00   0.104545E+01   0.143087E-01   0.101753E+01   0.101753E+01

   0.391770E+00   0.101547E+01   0.145253E-01   0.101600E+01   0.101600E+01

   0.392520E+00   0.105449E+01   0.145569E-01   0.101448E+01   0.101448E+01

   0.393280E+00   0.105997E+01   0.146983E-01   0.101295E+01   0.101295E+01

   0.394040E+00   0.103437E+01   0.147591E-01   0.101141E+01   0.101141E+01

   0.394800E+00   0.103952E+01   0.148312E-01   0.100988E+01   0.100988E+01

   0.395560E+00   0.103759E+01   0.149609E-01   0.100835E+01   0.100835E+01

   0.396320E+00   0.103305E+01   0.149479E-01   0.100681E+01   0.100681E+01

   0.397080E+00   0.105688E+01   0.151265E-01   0.100528E+01   0.100528E+01

   0.397840E+00   0.102645E+01   0.151862E-01   0.100374E+01   0.100374E+01

   0.398600E+00   0.103336E+01   0.153922E-01   0.100220E+01   0.100220E+01

   0.399360E+00   0.104550E+01   0.153901E-01   0.100067E+01   0.100067E+01

   0.400120E+00   0.106531E+01   0.155885E-01   0.999133E+00   0.999133E+00

   0.400880E+00   0.100488E+01   0.156033E-01   0.997596E+00   0.997596E+00

   0.401640E+00   0.999376E+00   0.156986E-01   0.996060E+00   0.996060E+00

   0.402400E+00   0.102931E+01   0.158591E-01   0.994524E+00   0.994524E+00

   0.403160E+00   0.104334E+01   0.158470E-01   0.992987E+00   0.992987E+00

   0.403920E+00   0.101405E+01   0.159677E-01   0.991450E+00   0.991450E+00

   0.404680E+00   0.103637E+01   0.340748E+00   0.989913E+00   0.989913E+00

   0.405440E+00   0.987191E+00   0.160552E-01   0.988376E+00   0.988376E+00

   0.406200E+00   0.100473E+01   0.161162E-01   0.986839E+00   0.986839E+00

   0.406960E+00   0.104128E+01   0.161987E-01   0.985302E+00   0.985302E+00

   0.407720E+00   0.102158E+01   0.163842E-01   0.983764E+00   0.983764E+00

   0.408480E+00   0.102214E+01   0.163489E-01   0.982227E+00   0.982227E+00

   0.409240E+00   0.102627E+01   0.165029E-01   0.980690E+00   0.980690E+00

   0.409990E+00   0.100546E+01   0.164946E-01   0.979172E+00   0.979172E+00

   0.410750E+00   0.998855E+00   0.165245E-01   0.977635E+00   0.977635E+00

   0.411510E+00   0.990938E+00   0.165344E-01   0.976097E+00   0.976097E+00

   0.412270E+00   0.994521E+00   0.165476E-01   0.974560E+00   0.974560E+00

   0.413030E+00   0.101554E+01   0.166335E-01   0.973022E+00   0.973022E+00

   0.413790E+00   0.100500E+01   0.166458E-01   0.971485E+00   0.971485E+00

   0.414550E+00   0.981488E+00   0.168488E-01   0.969947E+00   0.969947E+00

   0.415310E+00   0.100222E+01   0.168599E-01   0.968409E+00   0.968409E+00

   0.416070E+00   0.995899E+00   0.169053E-01   0.966872E+00   0.966872E+00

   0.416830E+00   0.995047E+00   0.169432E-01   0.965334E+00   0.965334E+00

   0.417590E+00   0.965528E+00   0.170818E-01   0.963797E+00   0.963797E+00

   0.418350E+00   0.102704E+01   0.172016E-01   0.962260E+00   0.962260E+00

   0.419110E+00   0.101309E+01   0.171465E-01   0.960722E+00   0.960722E+00

   0.419870E+00   0.978689E+00   0.174738E-01   0.959185E+00   0.959185E+00

   0.420630E+00   0.970587E+00   0.172718E-01   0.957648E+00   0.957648E+00

   0.421390E+00   0.982858E+00   0.173372E-01   0.956111E+00   0.956111E+00

   0.422150E+00   0.996914E+00   0.175623E-01   0.954574E+00   0.954574E+00

   0.422910E+00   0.993154E+00   0.176687E-01   0.953038E+00   0.953038E+00

   0.423670E+00   0.101962E+01   0.178249E-01   0.951501E+00   0.951501E+00

   0.424430E+00   0.102769E+01   0.179860E-01   0.949965E+00   0.949965E+00

   0.425190E+00   0.999926E+00   0.181380E-01   0.948428E+00   0.948428E+00

   0.425940E+00   0.988500E+00   0.181920E-01   0.946912E+00   0.946912E+00

   0.426700E+00   0.972678E+00   0.183467E-01   0.945377E+00   0.945377E+00

   0.427460E+00   0.990129E+00   0.185817E-01   0.943841E+00   0.943841E+00

   0.428220E+00   0.968006E+00   0.188474E-01   0.942305E+00   0.942305E+00

   0.428980E+00   0.100465E+01   0.188843E-01   0.940770E+00   0.940770E+00

   0.429740E+00   0.961067E+00   0.192331E-01   0.939235E+00   0.939235E+00

   0.430500E+00   0.101520E+01   0.191625E-01   0.937700E+00   0.937700E+00

   0.431260E+00   0.965098E+00   0.193642E-01   0.936166E+00   0.936166E+00

   0.432020E+00   0.956143E+00   0.197044E-01   0.934631E+00   0.934631E+00

   0.432780E+00   0.100057E+01   0.197687E-01   0.933097E+00   0.933097E+00

   0.433540E+00   0.979765E+00   0.202299E-01   0.931563E+00   0.931563E+00

   0.434300E+00   0.985758E+00   0.202454E-01   0.930030E+00   0.930030E+00

   0.435060E+00   0.989701E+00   0.206471E-01   0.928496E+00   0.928496E+00


           ####      Real Space Data                               ####


           Distance distribution  function of particle  


      R          P(R)      ERROR


  0.0000E+00  0.0000E+00  0.0000E+00

  0.5085E-01  0.8825E-03  0.3525E-05

  0.1017E+00  0.1748E-02  0.6938E-05

  0.1525E+00  0.2596E-02  0.1024E-04

  0.2034E+00  0.3426E-02  0.1343E-04

  0.2542E+00  0.4239E-02  0.1650E-04

  0.3051E+00  0.5035E-02  0.1947E-04

  0.3559E+00  0.5814E-02  0.2232E-04

  0.4068E+00  0.6575E-02  0.2506E-04

  0.4576E+00  0.7319E-02  0.2769E-04

  0.5085E+00  0.8046E-02  0.3021E-04

  0.5593E+00  0.8755E-02  0.3263E-04

  0.6102E+00  0.9448E-02  0.3493E-04

  0.6610E+00  0.1012E-01  0.3712E-04

  0.7119E+00  0.1078E-01  0.3921E-04

  0.7627E+00  0.1142E-01  0.4119E-04

  0.8136E+00  0.1205E-01  0.4307E-04

  0.8644E+00  0.1266E-01  0.4484E-04

  0.9153E+00  0.1325E-01  0.4650E-04

  0.9661E+00  0.1382E-01  0.4806E-04

  0.1017E+01  0.1438E-01  0.4952E-04

  0.1068E+01  0.1492E-01  0.5088E-04

  0.1119E+01  0.1544E-01  0.5214E-04

  0.1169E+01  0.1595E-01  0.5330E-04

  0.1220E+01  0.1644E-01  0.5436E-04

  0.1271E+01  0.1692E-01  0.5532E-04

  0.1322E+01  0.1738E-01  0.5619E-04

  0.1373E+01  0.1782E-01  0.5697E-04

  0.1424E+01  0.1825E-01  0.5765E-04

  0.1475E+01  0.1866E-01  0.5824E-04

  0.1525E+01  0.1906E-01  0.5874E-04

  0.1576E+01  0.1944E-01  0.5915E-04

  0.1627E+01  0.1980E-01  0.5947E-04

  0.1678E+01  0.2015E-01  0.5971E-04

  0.1729E+01  0.2048E-01  0.5986E-04

  0.1780E+01  0.2080E-01  0.5993E-04

  0.1831E+01  0.2111E-01  0.5992E-04

  0.1881E+01  0.2139E-01  0.5983E-04

  0.1932E+01  0.2167E-01  0.5967E-04

  0.1983E+01  0.2193E-01  0.5943E-04

  0.2034E+01  0.2217E-01  0.5911E-04

  0.2085E+01  0.2240E-01  0.5872E-04

  0.2136E+01  0.2262E-01  0.5827E-04

  0.2186E+01  0.2282E-01  0.5774E-04

  0.2237E+01  0.2301E-01  0.5715E-04

  0.2288E+01  0.2318E-01  0.5649E-04

  0.2339E+01  0.2334E-01  0.5578E-04

  0.2390E+01  0.2349E-01  0.5500E-04

  0.2441E+01  0.2363E-01  0.5417E-04

  0.2492E+01  0.2375E-01  0.5328E-04

  0.2542E+01  0.2385E-01  0.5234E-04

  0.2593E+01  0.2395E-01  0.5135E-04

  0.2644E+01  0.2403E-01  0.5032E-04

  0.2695E+01  0.2410E-01  0.4924E-04

  0.2746E+01  0.2416E-01  0.4811E-04

  0.2797E+01  0.2421E-01  0.4695E-04

  0.2847E+01  0.2424E-01  0.4576E-04

  0.2898E+01  0.2426E-01  0.4453E-04

  0.2949E+01  0.2427E-01  0.4328E-04

  0.3000E+01  0.2427E-01  0.4200E-04

  0.3051E+01  0.2426E-01  0.4070E-04

  0.3102E+01  0.2423E-01  0.3938E-04

  0.3153E+01  0.2420E-01  0.3806E-04

  0.3203E+01  0.2416E-01  0.3673E-04

  0.3254E+01  0.2410E-01  0.3540E-04

  0.3305E+01  0.2404E-01  0.3408E-04

  0.3356E+01  0.2396E-01  0.3278E-04

  0.3407E+01  0.2388E-01  0.3150E-04

  0.3458E+01  0.2378E-01  0.3026E-04

  0.3508E+01  0.2368E-01  0.2905E-04

  0.3559E+01  0.2356E-01  0.2791E-04

  0.3610E+01  0.2344E-01  0.2684E-04

  0.3661E+01  0.2331E-01  0.2584E-04

  0.3712E+01  0.2317E-01  0.2495E-04

  0.3763E+01  0.2302E-01  0.2418E-04

  0.3814E+01  0.2286E-01  0.2353E-04

  0.3864E+01  0.2270E-01  0.2303E-04

  0.3915E+01  0.2253E-01  0.2270E-04

  0.3966E+01  0.2235E-01  0.2253E-04

  0.4017E+01  0.2216E-01  0.2254E-04

  0.4068E+01  0.2197E-01  0.2272E-04

  0.4119E+01  0.2176E-01  0.2308E-04

  0.4169E+01  0.2156E-01  0.2361E-04

  0.4220E+01  0.2134E-01  0.2430E-04

  0.4271E+01  0.2112E-01  0.2512E-04

  0.4322E+01  0.2090E-01  0.2608E-04

  0.4373E+01  0.2066E-01  0.2715E-04

  0.4424E+01  0.2042E-01  0.2832E-04

  0.4475E+01  0.2018E-01  0.2958E-04

  0.4525E+01  0.1993E-01  0.3091E-04

  0.4576E+01  0.1968E-01  0.3230E-04

  0.4627E+01  0.1942E-01  0.3375E-04

  0.4678E+01  0.1916E-01  0.3523E-04

  0.4729E+01  0.1889E-01  0.3675E-04

  0.4780E+01  0.1862E-01  0.3829E-04

  0.4831E+01  0.1834E-01  0.3986E-04

  0.4881E+01  0.1806E-01  0.4144E-04

  0.4932E+01  0.1778E-01  0.4303E-04

  0.4983E+01  0.1749E-01  0.4462E-04

  0.5034E+01  0.1721E-01  0.4622E-04

  0.5085E+01  0.1691E-01  0.4781E-04

  0.5136E+01  0.1662E-01  0.4940E-04

  0.5186E+01  0.1632E-01  0.5098E-04

  0.5237E+01  0.1602E-01  0.5254E-04

  0.5288E+01  0.1572E-01  0.5410E-04

  0.5339E+01  0.1542E-01  0.5563E-04

  0.5390E+01  0.1512E-01  0.5715E-04

  0.5441E+01  0.1481E-01  0.5864E-04

  0.5492E+01  0.1450E-01  0.6011E-04

  0.5542E+01  0.1419E-01  0.6156E-04

  0.5593E+01  0.1389E-01  0.6298E-04

  0.5644E+01  0.1358E-01  0.6438E-04

  0.5695E+01  0.1327E-01  0.6574E-04

  0.5746E+01  0.1296E-01  0.6707E-04

  0.5797E+01  0.1265E-01  0.6837E-04

  0.5847E+01  0.1234E-01  0.6963E-04

  0.5898E+01  0.1203E-01  0.7086E-04

  0.5949E+01  0.1172E-01  0.7205E-04

  0.6000E+01  0.1141E-01  0.7320E-04

  0.6051E+01  0.1111E-01  0.7431E-04

  0.6102E+01  0.1080E-01  0.7538E-04

  0.6153E+01  0.1050E-01  0.7640E-04

  0.6203E+01  0.1019E-01  0.7738E-04

  0.6254E+01  0.9891E-02  0.7832E-04

  0.6305E+01  0.9592E-02  0.7921E-04

  0.6356E+01  0.9295E-02  0.8005E-04

  0.6407E+01  0.9000E-02  0.8084E-04

  0.6458E+01  0.8707E-02  0.8157E-04

  0.6508E+01  0.8417E-02  0.8226E-04

  0.6559E+01  0.8129E-02  0.8289E-04

  0.6610E+01  0.7845E-02  0.8346E-04

  0.6661E+01  0.7563E-02  0.8397E-04

  0.6712E+01  0.7285E-02  0.8443E-04

  0.6763E+01  0.7010E-02  0.8482E-04

  0.6814E+01  0.6739E-02  0.8515E-04

  0.6864E+01  0.6471E-02  0.8541E-04

  0.6915E+01  0.6207E-02  0.8561E-04

  0.6966E+01  0.5946E-02  0.8574E-04

  0.7017E+01  0.5690E-02  0.8580E-04

  0.7068E+01  0.5438E-02  0.8578E-04

  0.7119E+01  0.5191E-02  0.8569E-04

  0.7169E+01  0.4948E-02  0.8552E-04

  0.7220E+01  0.4709E-02  0.8527E-04

  0.7271E+01  0.4475E-02  0.8493E-04

  0.7322E+01  0.4247E-02  0.8451E-04

  0.7373E+01  0.4023E-02  0.8401E-04

  0.7424E+01  0.3804E-02  0.8341E-04

  0.7475E+01  0.3590E-02  0.8272E-04

  0.7525E+01  0.3381E-02  0.8193E-04

  0.7576E+01  0.3178E-02  0.8105E-04

  0.7627E+01  0.2981E-02  0.8006E-04

  0.7678E+01  0.2789E-02  0.7896E-04

  0.7729E+01  0.2603E-02  0.7776E-04

  0.7780E+01  0.2422E-02  0.7644E-04

  0.7831E+01  0.2247E-02  0.7501E-04

  0.7881E+01  0.2079E-02  0.7346E-04

  0.7932E+01  0.1916E-02  0.7178E-04

  0.7983E+01  0.1760E-02  0.6998E-04

  0.8034E+01  0.1609E-02  0.6804E-04

  0.8085E+01  0.1465E-02  0.6597E-04

  0.8136E+01  0.1327E-02  0.6376E-04

  0.8186E+01  0.1196E-02  0.6140E-04

  0.8237E+01  0.1071E-02  0.5890E-04

  0.8288E+01  0.9526E-03  0.5624E-04

  0.8339E+01  0.8408E-03  0.5342E-04

  0.8390E+01  0.7355E-03  0.5044E-04

  0.8441E+01  0.6369E-03  0.4729E-04

  0.8492E+01  0.5449E-03  0.4397E-04

  0.8542E+01  0.4597E-03  0.4047E-04

  0.8593E+01  0.3813E-03  0.3678E-04

  0.8644E+01  0.3097E-03  0.3291E-04

  0.8695E+01  0.2448E-03  0.2884E-04

  0.8746E+01  0.1868E-03  0.2457E-04

  0.8797E+01  0.1357E-03  0.2009E-04

  0.8847E+01  0.9144E-04  0.1540E-04

  0.8898E+01  0.5406E-04  0.1050E-04

  0.8949E+01  0.2358E-04  0.5364E-05

  0.9000E+01  0.0000E+00  0.0000E+00
```
