## Supplementary material for "LEA_4 motifs function alone and in conjunction with synergistic cosolutes to protect a labile enzyme during desiccation": File S1: UDP 6b.dat

```
### DATA:
#
# 560
#      Q             I(Q)           Error     
1.02600000E-02  -1.63817986E+01  5.17854071E-01
1.10200000E-02  -1.37559643E+01  3.45142254E-01
1.17800000E-02  -1.15164051E+01  2.60069000E-01
1.25400000E-02  -9.25050355E+00  1.77658723E-01
1.33000000E-02  -7.94777801E+00  1.38615640E-01
1.40600000E-02  -6.34769088E+00  1.18366657E-01
1.48200000E-02  -5.25935885E+00  1.03470783E-01
1.55800000E-02  -4.24386357E+00  9.30810653E-02
1.63400000E-02  -3.62153100E+00  8.56796114E-02
1.71000000E-02  -2.67933085E+00  7.73107411E-02
1.78600000E-02  -2.18668658E+00  7.33458390E-02
1.86200000E-02  -1.79761412E+00  6.81812438E-02
1.93800000E-02  -1.32030871E+00  6.52337325E-02
2.01400000E-02  -1.05233275E+00  6.19024253E-02
2.09000000E-02  -7.30967753E-01  5.77037857E-02
2.16600000E-02  -4.32869715E-01  5.45943771E-02
2.24200000E-02  -2.52977032E-01  5.28407296E-02
2.31800000E-02  5.42153018E-02  5.11467838E-02
2.39500000E-02  1.93884799E-01  4.91488644E-02
2.47100000E-02  3.15357144E-01  4.70832103E-02
2.54700000E-02  4.51038668E-01  4.55344643E-02
2.62300000E-02  5.60239645E-01  4.42825122E-02
2.69900000E-02  6.22493629E-01  4.32357583E-02
2.77500000E-02  7.99463647E-01  4.26667422E-02
2.85100000E-02  8.01487767E-01  4.18271005E-02
2.92700000E-02  8.37510472E-01  4.01646491E-02
3.00300000E-02  8.63372608E-01  3.93223009E-02
3.07900000E-02  9.47256416E-01  3.89795165E-02
3.15500000E-02  1.00177732E+00  3.81727678E-02
3.23100000E-02  1.04399245E+00  3.77654766E-02
3.30700000E-02  1.08558271E+00  3.62474866E-02
3.38300000E-02  1.13002053E+00  3.56688295E-02
3.45900000E-02  1.16145160E+00  3.53607310E-02
3.53500000E-02  1.20315367E+00  3.49499466E-02
3.61100000E-02  1.19732689E+00  3.45027087E-02
3.68700000E-02  1.27961349E+00  3.40272675E-02
3.76300000E-02  1.28003305E+00  3.30888724E-02
3.83900000E-02  1.27649306E+00  3.31382540E-02
3.91500000E-02  1.29251360E+00  3.22386490E-02
3.99100000E-02  1.33765151E+00  3.21915219E-02
4.06700000E-02  1.30836226E+00  3.15698276E-02
4.14300000E-02  1.38037669E+00  3.10334949E-02
4.21900000E-02  1.30028654E+00  3.07526800E-02
4.29500000E-02  1.32484572E+00  3.04372965E-02
4.37100000E-02  1.34443668E+00  2.99818106E-02
4.44700000E-02  1.41627578E+00  2.95014010E-02
4.52300000E-02  1.42443909E+00  2.90480004E-02
4.59900000E-02  1.40995719E+00  2.82232223E-02
4.67500000E-02  1.42569378E+00  2.81331571E-02
4.75100000E-02  1.41105334E+00  2.78951446E-02
4.82700000E-02  1.43540337E+00  2.81515457E-02
4.90300000E-02  1.42661123E+00  2.73539411E-02
4.97900000E-02  1.43047454E+00  2.73786340E-02
5.05500000E-02  1.38510333E+00  2.71466054E-02
5.13100000E-02  1.44082843E+00  2.67838920E-02
5.20700000E-02  1.47244718E+00  2.68592959E-02
5.28300000E-02  1.47256282E+00  2.64949103E-02
5.35900000E-02  1.42859767E+00  2.62926970E-02
5.43500000E-02  1.47229440E+00  2.61519633E-02
5.51100000E-02  1.48913755E+00  2.58449029E-02
5.58700000E-02  1.50734603E+00  2.57713437E-02
5.66300000E-02  1.46025063E+00  2.55155659E-02
5.73900000E-02  1.50869458E+00  2.51936037E-02
5.81500000E-02  1.47876737E+00  2.48163408E-02
5.89100000E-02  1.49117382E+00  2.47274078E-02
5.96700000E-02  1.49888028E+00  2.46587216E-02
6.04300000E-02  1.50131495E+00  2.44308699E-02
6.11900000E-02  1.47233717E+00  2.42140493E-02
6.19500000E-02  1.51580392E+00  2.40244028E-02
6.27100000E-02  1.52606007E+00  2.38793312E-02
6.34700000E-02  1.51783725E+00  2.37675839E-02
6.42300000E-02  1.51265147E+00  2.37163527E-02
6.49900000E-02  1.49418879E+00  2.34050634E-02
6.57500000E-02  1.50143728E+00  2.32321147E-02
6.65100000E-02  1.48916362E+00  2.30848215E-02
6.72700000E-02  1.51820633E+00  2.30061101E-02
6.80300000E-02  1.53579494E+00  2.30135401E-02
6.87900000E-02  1.51244460E+00  2.27650880E-02
6.95500000E-02  1.48113548E+00  2.25545392E-02
7.03100000E-02  1.53926378E+00  2.23638919E-02
7.10700000E-02  1.50793822E+00  2.22770371E-02
7.18300000E-02  1.49313204E+00  2.19074121E-02
7.25900000E-02  1.47550270E+00  2.19901547E-02
7.33500000E-02  1.48975735E+00  2.17198925E-02
7.41200000E-02  1.49572636E+00  2.18741697E-02
7.48800000E-02  1.51804511E+00  2.15539098E-02
7.56400000E-02  1.48093954E+00  2.14210637E-02
7.64000000E-02  1.52726355E+00  2.13876134E-02
7.71600000E-02  1.52045778E+00  2.11712487E-02
7.79200000E-02  1.46188990E+00  2.11321540E-02
7.86800000E-02  1.49694419E+00  2.10078213E-02
7.94400000E-02  1.50714767E+00  2.09061419E-02
8.02000000E-02  1.48847062E+00  2.08253542E-02
8.09600000E-02  1.48973818E+00  2.07209969E-02
8.17200000E-02  1.52011826E+00  2.06017421E-02
8.24800000E-02  1.51420032E+00  2.04538900E-02
8.32400000E-02  1.50281139E+00  2.02415005E-02
8.40000000E-02  1.50131818E+00  2.02271857E-02
8.47600000E-02  1.51076440E+00  2.01070899E-02
8.55200000E-02  1.52067923E+00  2.04620992E-02
8.62800000E-02  1.49164809E+00  2.04269510E-02
8.70400000E-02  1.49073587E+00  2.07252110E-02
8.78000000E-02  1.50739657E+00  2.11098010E-02
8.85600000E-02  1.49791532E+00  2.13613598E-02
8.93200000E-02  1.47948773E+00  2.15848775E-02
9.00800000E-02  1.51663217E+00  2.16772315E-02
9.08400000E-02  1.49846160E+00  2.19438987E-02
9.16000000E-02  1.49305598E+00  2.20399752E-02
9.23600000E-02  1.48527368E+00  2.22134122E-02
9.31200000E-02  1.49689236E+00  2.22061444E-02
9.38800000E-02  1.47644756E+00  2.24283212E-02
9.46400000E-02  1.47358332E+00  2.23279416E-02
9.54000000E-02  1.50616055E+00  2.25390329E-02
9.61600000E-02  1.46261682E+00  2.22980249E-02
9.69200000E-02  1.46764095E+00  2.24280074E-02
9.76800000E-02  1.46394297E+00  2.26412957E-02
9.84400000E-02  1.46443409E+00  2.23887722E-02
9.92000000E-02  1.46157206E+00  2.18987489E-02
9.99600000E-02  1.47320075E+00  2.15435031E-02
1.00720000E-01  1.52532335E+00  2.09334892E-02
1.01480000E-01  1.51662361E+00  2.05837410E-02
1.02240000E-01  1.47565510E+00  2.03514973E-02
1.03000000E-01  1.52212021E+00  2.01908608E-02
1.03760000E-01  1.46830814E+00  1.99159338E-02
1.04520000E-01  1.47246848E+00  1.97570399E-02
1.05280000E-01  1.52351677E+00  1.96174093E-02
1.06040000E-01  1.48712039E+00  1.94248180E-02
1.06800000E-01  1.50969705E+00  1.93736394E-02
1.07560000E-01  1.52772845E+00  1.93419615E-02
1.08320000E-01  1.51418586E+00  1.91742927E-02
1.09080000E-01  1.47796417E+00  1.89583904E-02
1.09840000E-01  1.49025748E+00  1.90818881E-02
1.10600000E-01  1.47706405E+00  1.90848683E-02
1.11360000E-01  1.49366272E+00  1.92352916E-02
1.12120000E-01  1.53104267E+00  1.91913703E-02
1.12880000E-01  1.47525620E+00  1.88225462E-02
1.13640000E-01  1.47916889E+00  1.87639112E-02
1.14400000E-01  1.48678916E+00  1.85917960E-02
1.15160000E-01  1.47460676E+00  1.85020354E-02
1.15920000E-01  1.49440210E+00  1.83831717E-02
1.16680000E-01  1.47471560E+00  1.82913317E-02
1.17440000E-01  1.47330709E+00  1.80076782E-02
1.18200000E-01  1.51584261E+00  1.80597690E-02
1.18960000E-01  1.47857359E+00  1.79081056E-02
1.19720000E-01  1.48076660E+00  1.78986071E-02
1.20480000E-01  1.47657769E+00  1.78050610E-02
1.21240000E-01  1.50115613E+00  1.76588212E-02
1.22000000E-01  1.46053643E+00  1.75269844E-02
1.22760000E-01  1.48039906E+00  1.74759503E-02
1.23520000E-01  1.48892488E+00  1.74499151E-02
1.24280000E-01  1.46442227E+00  1.74298083E-02
1.25040000E-01  1.47398185E+00  1.70792646E-02
1.25800000E-01  1.46922071E+00  1.70260880E-02
1.26560000E-01  1.49173153E+00  1.70499091E-02
1.27320000E-01  1.46397172E+00  1.69709135E-02
1.28080000E-01  1.46723399E+00  1.69891332E-02
1.28840000E-01  1.51921621E+00  1.69053838E-02
1.29600000E-01  1.47731208E+00  1.67344428E-02
1.30360000E-01  1.50740031E+00  1.66744377E-02
1.31120000E-01  1.47066086E+00  1.66262442E-02
1.31880000E-01  1.46750040E+00  1.64876192E-02
1.32640000E-01  1.49289759E+00  1.64260172E-02
1.33400000E-01  1.45658144E+00  1.62270528E-02
1.34160000E-01  1.44666098E+00  1.62160372E-02
1.34920000E-01  1.46374062E+00  1.60638410E-02
1.35680000E-01  1.46629505E+00  1.60813723E-02
1.36440000E-01  1.47482330E+00  1.60572962E-02
1.37200000E-01  1.48150446E+00  1.59679084E-02
1.37960000E-01  1.48104498E+00  1.58152415E-02
1.38730000E-01  1.45466462E+00  1.57967129E-02
1.39490000E-01  1.48244400E+00  1.58460713E-02
1.40250000E-01  1.45789323E+00  1.57893585E-02
1.41010000E-01  1.47618952E+00  1.57047221E-02
1.41770000E-01  1.46272000E+00  1.55538490E-02
1.42530000E-01  1.45991948E+00  1.56098052E-02
1.43290000E-01  1.45428979E+00  1.55062748E-02
1.44050000E-01  1.46523987E+00  1.54632260E-02
1.44810000E-01  1.44711647E+00  1.54611729E-02
1.45570000E-01  1.46304183E+00  1.53011125E-02
1.46330000E-01  1.47533919E+00  1.52358430E-02
1.47090000E-01  1.46462110E+00  1.51709495E-02
1.47850000E-01  1.45588855E+00  1.51879089E-02
1.48610000E-01  1.46831114E+00  1.52004030E-02
1.49370000E-01  1.45307576E+00  1.50729438E-02
1.50130000E-01  1.44484971E+00  1.50008845E-02
1.50890000E-01  1.43209139E+00  1.49341621E-02
1.51650000E-01  1.44816514E+00  1.49079518E-02
1.52410000E-01  1.44301548E+00  1.49509728E-02
1.53170000E-01  1.43025589E+00  1.48269853E-02
1.53930000E-01  1.42329554E+00  1.47999006E-02
1.54690000E-01  1.44758098E+00  1.47498408E-02
1.55450000E-01  1.45363471E+00  1.47205774E-02
1.56210000E-01  1.39429119E+00  1.46399590E-02
1.56970000E-01  1.41737934E+00  1.46668151E-02
1.57730000E-01  1.45214403E+00  1.45201401E-02
1.58490000E-01  1.42695824E+00  1.45371599E-02
1.59250000E-01  1.45039153E+00  1.44592250E-02
1.60010000E-01  1.41939787E+00  1.44150439E-02
1.60770000E-01  1.41480391E+00  1.43766380E-02
1.61530000E-01  1.41596279E+00  1.43373333E-02
1.62290000E-01  1.41585195E+00  1.42324070E-02
1.63050000E-01  1.39675811E+00  1.41207385E-02
1.63810000E-01  1.41427836E+00  1.41456949E-02
1.64570000E-01  1.40984807E+00  1.41468498E-02
1.65330000E-01  1.43451303E+00  1.40846412E-02
1.66090000E-01  1.41578347E+00  1.40592069E-02
1.66850000E-01  1.41412213E+00  1.39968748E-02
1.67610000E-01  1.42188927E+00  1.39536776E-02
1.68370000E-01  1.41697669E+00  1.39158725E-02
1.69130000E-01  1.41522150E+00  1.38503235E-02
1.69890000E-01  1.40171995E+00  1.38419842E-02
1.70650000E-01  1.40594616E+00  1.37319457E-02
1.71410000E-01  1.41751556E+00  1.37527754E-02
1.72170000E-01  1.41694678E+00  1.37078582E-02
1.72930000E-01  1.41967413E+00  1.37310354E-02
1.73690000E-01  1.39618415E+00  1.36480136E-02
1.74450000E-01  1.39278967E+00  1.38321980E-02
1.75210000E-01  1.38563102E+00  1.38503717E-02
1.75970000E-01  1.41657424E+00  1.39154339E-02
1.76730000E-01  1.39650448E+00  1.40442786E-02
1.77490000E-01  1.38585405E+00  1.42005493E-02
1.78250000E-01  1.39198120E+00  1.43413483E-02
1.79010000E-01  1.39153638E+00  1.44023497E-02
1.79770000E-01  1.39907611E+00  1.44824467E-02
1.80530000E-01  1.36449615E+00  1.45030958E-02
1.81290000E-01  1.36418124E+00  1.46422996E-02
1.82050000E-01  1.38727242E+00  1.46420773E-02
1.82810000E-01  1.37514684E+00  1.47524895E-02
1.83570000E-01  1.37348944E+00  1.48282061E-02
1.84330000E-01  1.37961628E+00  1.48357374E-02
1.85090000E-01  1.39635181E+00  1.48814480E-02
1.85850000E-01  1.39531982E+00  1.49887539E-02
1.86610000E-01  1.36085421E+00  1.49268918E-02
1.87370000E-01  1.40167087E+00  1.49869130E-02
1.88130000E-01  1.37433089E+00  1.49521892E-02
1.88890000E-01  1.37093920E+00  1.49080838E-02
1.89650000E-01  1.37511754E+00  1.49923596E-02
1.90410000E-01  1.39673881E+00  1.50478830E-02
1.91170000E-01  1.38457675E+00  1.50269467E-02
1.91930000E-01  1.40065615E+00  1.50564425E-02
1.92690000E-01  1.34256384E+00  1.51206093E-02
1.93450000E-01  1.37666951E+00  1.51155488E-02
1.94210000E-01  1.36114884E+00  1.52211865E-02
1.94970000E-01  1.36038109E+00  1.52039751E-02
1.95730000E-01  1.39736562E+00  1.52289874E-02
1.96490000E-01  1.37542515E+00  1.51908313E-02
1.97250000E-01  1.38415600E+00  1.53373336E-02
1.98010000E-01  1.38905085E+00  1.52928680E-02
1.98770000E-01  1.35259816E+00  1.53495941E-02
1.99530000E-01  1.35256085E+00  1.53059293E-02
2.00290000E-01  1.34611531E+00  1.53315909E-02
2.01050000E-01  1.35991484E+00  1.52704477E-02
2.01810000E-01  1.35315373E+00  1.51905714E-02
2.02570000E-01  1.38562315E+00  1.51608347E-02
2.03330000E-01  1.35725779E+00  1.52592312E-02
2.04090000E-01  1.37004760E+00  1.52886004E-02
2.04850000E-01  1.37235899E+00  1.52831818E-02
2.05610000E-01  1.36020112E+00  1.52942788E-02
2.06370000E-01  1.40136802E+00  1.52870781E-02
2.07130000E-01  1.34429124E+00  1.53431027E-02
2.07890000E-01  1.34760835E+00  1.53304058E-02
2.08650000E-01  1.37511388E+00  1.53694042E-02
2.09410000E-01  1.31921714E+00  1.53424711E-02
2.10170000E-01  1.33490678E+00  1.53475007E-02
2.10930000E-01  1.33057539E+00  1.52831365E-02
2.11690000E-01  1.37737142E+00  1.54130655E-02
2.12450000E-01  1.34978773E+00  1.53295870E-02
2.13210000E-01  1.33841585E+00  1.53465828E-02
2.13970000E-01  1.35971851E+00  1.52415886E-02
2.14730000E-01  1.31276310E+00  1.52141770E-02
2.15490000E-01  1.34882117E+00  1.51965683E-02
2.16250000E-01  1.35183027E+00  1.51852314E-02
2.17010000E-01  1.35422220E+00  1.51675439E-02
2.17770000E-01  1.32003801E+00  1.52379602E-02
2.18530000E-01  1.32980248E+00  1.51154603E-02
2.19290000E-01  1.34723344E+00  1.51495221E-02
2.20050000E-01  1.32993894E+00  1.50537682E-02
2.20810000E-01  1.33860154E+00  1.50677880E-02
2.21570000E-01  1.30457243E+00  1.49712442E-02
2.22330000E-01  1.30468260E+00  1.49080264E-02
2.23090000E-01  1.36156496E+00  1.49254818E-02
2.23850000E-01  1.31171730E+00  1.48258519E-02
2.24610000E-01  1.30302763E+00  1.46940286E-02
2.25370000E-01  1.31622115E+00  1.46874015E-02
2.26130000E-01  1.32055055E+00  1.46296521E-02
2.26890000E-01  1.31951196E+00  1.44877383E-02
2.27650000E-01  1.30495854E+00  1.43620135E-02
2.28410000E-01  1.31521464E+00  1.43132807E-02
2.29170000E-01  1.31968304E+00  1.43383647E-02
2.29930000E-01  1.31175314E+00  1.43094258E-02
2.30690000E-01  1.31870034E+00  1.42557540E-02
2.31450000E-01  1.31490257E+00  1.41718748E-02
2.32210000E-01  1.29671264E+00  1.41668159E-02
2.32970000E-01  1.31068388E+00  1.40575132E-02
2.33730000E-01  1.30283357E+00  1.40234159E-02
2.34490000E-01  1.30590741E+00  1.39882281E-02
2.35250000E-01  1.27241209E+00  1.39416335E-02
2.36010000E-01  1.28113075E+00  1.38798912E-02
2.36770000E-01  1.30664274E+00  1.38211164E-02
2.37530000E-01  1.31702500E+00  1.38008893E-02
2.38290000E-01  1.29398824E+00  1.37700341E-02
2.39050000E-01  1.28231915E+00  1.36130935E-02
2.39810000E-01  1.31109037E+00  1.35223506E-02
2.40570000E-01  1.27935211E+00  1.35486359E-02
2.41330000E-01  1.27386230E+00  1.34750372E-02
2.42090000E-01  1.30501969E+00  1.35031025E-02
2.42850000E-01  1.27708109E+00  1.34065953E-02
2.43610000E-01  1.29376269E+00  1.33849318E-02
2.44370000E-01  1.26673580E+00  1.33294899E-02
2.45130000E-01  1.27718483E+00  1.33121130E-02
2.45890000E-01  1.29832827E+00  1.32339102E-02
2.46650000E-01  1.25554571E+00  1.32150094E-02
2.47410000E-01  1.26734133E+00  1.31193548E-02
2.48170000E-01  1.28359929E+00  1.31355515E-02
2.48930000E-01  1.27150179E+00  1.30299609E-02
2.49690000E-01  1.27120705E+00  1.30445703E-02
2.50450000E-01  1.27787291E+00  1.29880084E-02
2.51210000E-01  1.28993177E+00  1.29185291E-02
2.51970000E-01  1.26433956E+00  1.29137717E-02
2.52730000E-01  1.27608929E+00  1.28215647E-02
2.53490000E-01  1.26401291E+00  1.27071363E-02
2.54250000E-01  1.25815309E+00  1.27437302E-02
2.55010000E-01  1.28204843E+00  1.27132892E-02
2.55770000E-01  1.28222043E+00  1.26783375E-02
2.56530000E-01  1.27076027E+00  1.26748411E-02
2.57290000E-01  1.26279248E+00  1.26399110E-02
2.58050000E-01  1.25916331E+00  1.25800605E-02
2.58810000E-01  1.27774762E+00  1.25536850E-02
2.59570000E-01  1.26434629E+00  1.24698047E-02
2.60330000E-01  1.23867564E+00  1.24767828E-02
2.61090000E-01  1.25588562E+00  1.24281281E-02
2.61850000E-01  1.27416451E+00  1.23843660E-02
2.62610000E-01  1.25019911E+00  1.23811314E-02
2.63370000E-01  1.25112747E+00  1.23166539E-02
2.64130000E-01  1.23188043E+00  1.22802376E-02
2.64890000E-01  1.28663107E+00  1.21920278E-02
2.65650000E-01  1.25273725E+00  1.21388418E-02
2.66410000E-01  1.25636694E+00  1.21171527E-02
2.67170000E-01  1.25503760E+00  1.21627746E-02
2.67930000E-01  1.22513051E+00  1.20573995E-02
2.68690000E-01  1.24311164E+00  1.20669516E-02
2.69450000E-01  1.24797204E+00  1.20198619E-02
2.70210000E-01  1.24256065E+00  1.20015398E-02
2.70970000E-01  1.24923300E+00  1.19734938E-02
2.71720000E-01  1.23117920E+00  1.19191040E-02
2.72480000E-01  1.24501631E+00  1.18846094E-02
2.73240000E-01  1.24959435E+00  1.18928662E-02
2.74000000E-01  1.26677106E+00  1.18003397E-02
2.74760000E-01  1.24251063E+00  1.17795502E-02
2.75520000E-01  1.22020035E+00  1.17440999E-02
2.76280000E-01  1.22564803E+00  1.17235796E-02
2.77040000E-01  1.24626283E+00  1.17016270E-02
2.77800000E-01  1.22661210E+00  1.16809693E-02
2.78560000E-01  1.24431857E+00  1.15824305E-02
2.79320000E-01  1.21504881E+00  1.15605538E-02
2.80080000E-01  1.24072132E+00  1.15473695E-02
2.80840000E-01  1.21721529E+00  1.15346675E-02
2.81600000E-01  1.22905125E+00  1.15241008E-02
2.82360000E-01  1.19754814E+00  1.14984645E-02
2.83120000E-01  1.22914005E+00  1.14397643E-02
2.83880000E-01  1.20801135E+00  1.14908872E-02
2.84640000E-01  1.21425008E+00  1.14045275E-02
2.85400000E-01  1.21729878E+00  1.14230615E-02
2.86160000E-01  1.22470341E+00  1.14202145E-02
2.86920000E-01  1.20467155E+00  1.14619605E-02
2.87680000E-01  1.21184986E+00  1.14546699E-02
2.88440000E-01  1.21759602E+00  1.14386303E-02
2.89200000E-01  1.22672717E+00  1.14471148E-02
2.89960000E-01  1.23104936E+00  1.14796779E-02
2.90720000E-01  1.19585314E+00  1.14130074E-02
2.91480000E-01  1.21910624E+00  1.14437213E-02
2.92240000E-01  1.20562710E+00  1.15092878E-02
2.93000000E-01  1.21719068E+00  1.14938889E-02
2.93760000E-01  1.20267991E+00  1.15143176E-02
2.94520000E-01  1.18313990E+00  1.14837761E-02
2.95280000E-01  1.19417054E+00  1.15068994E-02
2.96040000E-01  1.19529149E+00  1.14965505E-02
2.96800000E-01  1.17703666E+00  1.15017153E-02
2.97560000E-01  1.19202065E+00  1.14886423E-02
2.98320000E-01  1.18584091E+00  1.15069795E-02
2.99080000E-01  1.19944191E+00  1.14719125E-02
2.99840000E-01  1.17462594E+00  1.14798085E-02
3.00600000E-01  1.17108302E+00  1.14122016E-02
3.01360000E-01  1.19479316E+00  1.14074251E-02
3.02120000E-01  1.18070241E+00  1.13735921E-02
3.02880000E-01  1.16996069E+00  1.13357926E-02
3.03640000E-01  1.19237391E+00  1.13105559E-02
3.04400000E-01  1.18327695E+00  1.14343367E-02
3.05160000E-01  1.17571855E+00  1.14844356E-02
3.05920000E-01  1.19681664E+00  1.15248448E-02
3.06680000E-01  1.18443312E+00  1.14898712E-02
3.07440000E-01  1.16468043E+00  1.15374602E-02
3.08200000E-01  1.15965322E+00  1.15512231E-02
3.08960000E-01  1.19779084E+00  1.15775910E-02
3.09720000E-01  1.17167567E+00  1.15547756E-02
3.10480000E-01  1.15371182E+00  1.15725224E-02
3.11240000E-01  1.15388262E+00  1.15452474E-02
3.12000000E-01  1.14851015E+00  1.15310846E-02
3.12760000E-01  1.14436533E+00  1.15655570E-02
3.13520000E-01  1.15521426E+00  1.15325651E-02
3.14280000E-01  1.15444254E+00  1.15737432E-02
3.15040000E-01  1.14047658E+00  1.15059957E-02
3.15800000E-01  1.15710046E+00  1.15585226E-02
3.16560000E-01  1.16347302E+00  1.16596676E-02
3.17320000E-01  1.15583908E+00  1.17596143E-02
3.18080000E-01  1.14998634E+00  1.17213702E-02
3.18830000E-01  1.15968176E+00  1.17906508E-02
3.19590000E-01  1.15491493E+00  1.18172422E-02
3.20350000E-01  1.16701956E+00  1.18580734E-02
3.21110000E-01  1.13911425E+00  1.18861736E-02
3.21870000E-01  1.14999822E+00  1.19478976E-02
3.22630000E-01  1.14076236E+00  1.19676479E-02
3.23390000E-01  1.13754804E+00  1.19635021E-02
3.24150000E-01  1.12723762E+00  1.22636080E-02
3.24910000E-01  1.13069133E+00  1.20740860E-02
3.25670000E-01  1.16961704E+00  1.20574197E-02
3.26430000E-01  1.12436189E+00  1.20848042E-02
3.27190000E-01  1.13588666E+00  1.21188018E-02
3.27950000E-01  1.14446106E+00  1.20993975E-02
3.28710000E-01  1.11477567E+00  1.20426600E-02
3.29470000E-01  1.12480446E+00  1.20388409E-02
3.30230000E-01  1.11713376E+00  1.20905585E-02
3.30990000E-01  1.14733824E+00  1.20536860E-02
3.31750000E-01  1.13806524E+00  1.21150280E-02
3.32510000E-01  1.11603760E+00  1.20699294E-02
3.33270000E-01  1.13626619E+00  1.20996976E-02
3.34030000E-01  1.12861608E+00  1.20820287E-02
3.34790000E-01  1.11243883E+00  1.21006968E-02
3.35550000E-01  1.12797192E+00  1.21346164E-02
3.36310000E-01  1.12927990E+00  1.21566245E-02
3.37070000E-01  1.13476044E+00  1.21244781E-02
3.37830000E-01  1.11984304E+00  1.22200999E-02
3.38590000E-01  1.12038370E+00  1.22301934E-02
3.39350000E-01  1.13905397E+00  1.22087564E-02
3.40110000E-01  1.11945611E+00  1.22347024E-02
3.40870000E-01  1.11529172E+00  1.22218223E-02
3.41630000E-01  1.12385334E+00  1.22528743E-02
3.42390000E-01  1.10719348E+00  1.22307210E-02
3.43150000E-01  1.08463024E+00  1.22835753E-02
3.43910000E-01  1.10743930E+00  1.22708624E-02
3.44670000E-01  1.12284351E+00  1.22584118E-02
3.45430000E-01  1.09508536E+00  1.22880649E-02
3.46190000E-01  1.12358154E+00  1.22721816E-02
3.46950000E-01  1.12570030E+00  1.22837356E-02
3.47710000E-01  1.11979691E+00  1.22935124E-02
3.48470000E-01  1.08835355E+00  1.23384609E-02
3.49220000E-01  1.08488453E+00  1.23407682E-02
3.49980000E-01  1.10825883E+00  1.21946351E-02
3.50740000E-01  1.08328612E+00  1.19500088E-02
3.51500000E-01  1.08873292E+00  1.18419639E-02
3.52260000E-01  1.09906519E+00  1.17687857E-02
3.53020000E-01  1.10994068E+00  1.16303698E-02
3.53780000E-01  1.08008531E+00  1.16986787E-02
3.54540000E-01  1.10521174E+00  1.17957914E-02
3.55300000E-01  1.10448211E+00  1.18176394E-02
3.56060000E-01  1.08238713E+00  1.18353469E-02
3.56820000E-01  1.08254954E+00  1.19009721E-02
3.57580000E-01  1.09945614E+00  1.18918828E-02
3.58340000E-01  1.09469682E+00  1.19571291E-02
3.59100000E-01  1.07690855E+00  1.19899736E-02
3.59860000E-01  1.05472336E+00  1.19183045E-02
3.60620000E-01  1.08575674E+00  1.19178078E-02
3.61380000E-01  1.09260271E+00  1.19274217E-02
3.62140000E-01  1.08947450E+00  1.19269010E-02
3.62900000E-01  1.08647285E+00  1.19877284E-02
3.63660000E-01  1.08303280E+00  1.21606356E-02
3.64420000E-01  1.07068213E+00  1.21611065E-02
3.65180000E-01  1.07030558E+00  1.21590249E-02
3.65940000E-01  1.08520231E+00  1.21956397E-02
3.66700000E-01  1.05420502E+00  1.23012438E-02
3.67460000E-01  1.04178907E+00  1.22748336E-02
3.68220000E-01  1.06775746E+00  1.23173352E-02
3.68980000E-01  1.08251326E+00  1.24355344E-02
3.69740000E-01  1.05739890E+00  1.24387075E-02
3.70500000E-01  1.08178751E+00  1.22608229E-02
3.71260000E-01  1.06833000E+00  1.23071149E-02
3.72020000E-01  1.06882061E+00  1.24082448E-02
3.72770000E-01  1.08631880E+00  1.25111813E-02
3.73530000E-01  1.07500820E+00  1.25575142E-02
3.74290000E-01  1.04631600E+00  1.26911401E-02
3.75050000E-01  1.04302559E+00  1.26736703E-02
3.75810000E-01  1.05694830E+00  1.27740531E-02
3.76570000E-01  1.06366127E+00  1.28893323E-02
3.77330000E-01  1.05018477E+00  1.29624623E-02
3.78090000E-01  1.04925428E+00  1.30379229E-02
3.78850000E-01  1.04552414E+00  1.31226353E-02
3.79610000E-01  1.05584800E+00  1.32412278E-02
3.80370000E-01  1.03231903E+00  1.32827959E-02
3.81130000E-01  1.06229871E+00  1.33623595E-02
3.81890000E-01  1.04886950E+00  1.34242578E-02
3.82650000E-01  1.06098612E+00  1.35403951E-02
3.83410000E-01  1.03780216E+00  1.35999178E-02
3.84170000E-01  1.06160345E+00  1.37015852E-02
3.84930000E-01  1.04983675E+00  1.38252095E-02
3.85690000E-01  1.04092088E+00  1.38565694E-02
3.86450000E-01  9.96162257E-01  1.39404655E-02
3.87210000E-01  1.02821645E+00  1.46290782E-02
3.87970000E-01  1.03051885E+00  1.40840406E-02
3.88730000E-01  1.04755170E+00  1.41161848E-02
3.89490000E-01  1.03516084E+00  1.42342112E-02
3.90250000E-01  1.04087158E+00  1.42989598E-02
3.91010000E-01  1.02550074E+00  1.43286105E-02
3.91770000E-01  1.02087699E+00  1.44949896E-02
3.92520000E-01  1.02711944E+00  1.45709724E-02
3.93280000E-01  1.02201258E+00  1.47407136E-02
3.94040000E-01  1.01098986E+00  1.47335975E-02
3.94800000E-01  1.03622302E+00  1.48547700E-02
3.95560000E-01  1.04229279E+00  1.49384759E-02
3.96320000E-01  1.04179777E+00  1.49767138E-02
3.97080000E-01  1.04488751E+00  1.51366513E-02
3.97840000E-01  1.01431791E+00  1.51446211E-02
3.98600000E-01  1.01290623E+00  1.54067100E-02
3.99360000E-01  1.03263593E+00  1.54052917E-02
4.00120000E-01  1.01940417E+00  1.56144409E-02
4.00880000E-01  9.93190839E-01  1.55807683E-02
4.01640000E-01  9.92654939E-01  1.57115787E-02
4.02400000E-01  1.00685610E+00  1.58511632E-02
4.03160000E-01  1.02586952E+00  1.58732082E-02
4.03920000E-01  9.95784967E-01  1.59741103E-02
4.04680000E-01  9.85914998E-01  4.33451051E-01
4.05440000E-01  9.71110799E-01  1.60824594E-02
4.06200000E-01  1.00668146E+00  1.61793842E-02
4.06960000E-01  1.01213796E+00  1.62452325E-02
4.07720000E-01  1.02153218E+00  1.63820465E-02
4.08480000E-01  1.01663776E+00  1.63717277E-02
4.09240000E-01  1.00871761E+00  1.64612333E-02
4.09990000E-01  1.02456390E+00  1.64779337E-02
4.10750000E-01  9.99743128E-01  1.65642178E-02
4.11510000E-01  9.71652016E-01  1.65585853E-02
4.12270000E-01  9.85221754E-01  1.65713652E-02
4.13030000E-01  9.97671131E-01  1.66742924E-02
4.13790000E-01  9.85316597E-01  1.66300168E-02
4.14550000E-01  9.58327077E-01  1.68390472E-02
4.15310000E-01  9.89015352E-01  1.68487739E-02
4.16070000E-01  1.00630153E+00  1.69311648E-02
4.16830000E-01  9.65306692E-01  1.69315521E-02
4.17590000E-01  9.55373381E-01  1.70739475E-02
4.18350000E-01  9.90765239E-01  1.72263221E-02
4.19110000E-01  9.51137701E-01  1.71415751E-02
4.19870000E-01  9.53637125E-01  1.74652795E-02
4.20630000E-01  9.62865848E-01  1.72805221E-02
4.21390000E-01  9.84337230E-01  1.73687869E-02
4.22150000E-01  9.87999641E-01  1.75917935E-02
4.22910000E-01  9.80059624E-01  1.76321752E-02
4.23670000E-01  9.78684793E-01  1.78815671E-02
4.24430000E-01  9.69047854E-01  1.79433877E-02
4.25190000E-01  9.82141530E-01  1.80768958E-02
4.25940000E-01  9.47300832E-01  1.82515127E-02
4.26700000E-01  9.53152247E-01  1.83853048E-02
4.27460000E-01  9.67728247E-01  1.85947800E-02
4.28220000E-01  9.48210271E-01  1.89427432E-02
4.28980000E-01  9.94092812E-01  1.89105005E-02
4.29740000E-01  9.71770070E-01  1.91878714E-02
4.30500000E-01  9.55933694E-01  1.92039374E-02
4.31260000E-01  9.60464642E-01  1.94242864E-02
4.32020000E-01  9.40633201E-01  1.97537383E-02
4.32780000E-01  9.77350353E-01  1.97918836E-02
4.33540000E-01  9.70012824E-01  2.02533402E-02
4.34300000E-01  9.93115945E-01  2.01773937E-02
4.35060000E-01  9.70483361E-01  2.06170169E-02


### HEADER:
#
#{
#    "analysis": {},
#    "counters": {
#        "comment": ""
#    },
#    "filename": "UDP 6b.dat",
#    "history": {
#        "subtraction": {
#            "initial_file": [
#                "A_D7_U_Ce11_6_snap_00001",
#                {
#                    "averaged_files": [
#                        [
#                            "D7_U_Ce11_6_snap_00001.dat"
#                        ],
#                        [
#                            "D7_U_Ce11_6_snap_00002.dat"
#                        ],
#                        [
#                            "D7_U_Ce11_6_snap_00003.dat"
#                        ],
#                        [
#                            "D7_U_Ce11_6_snap_00004.dat"
#                        ],
#                        [
#                            "D7_U_Ce11_6_snap_00005.dat"
#                        ],
#                        [
#                            "D7_U_Ce11_6_snap_00006.dat"
#                        ],
#                        [
#                            "D7_U_Ce11_6_snap_00007.dat"
#                        ],
#                        [
#                            "D7_U_Ce11_6_snap_00008.dat"
#                        ],
#                        [
#                            "D7_U_Ce11_6_snap_00009.dat"
#                        ],
#                        [
#                            "D7_U_Ce11_6_snap_00010.dat"
#                        ],
#                        [
#                            "D7_U_Ce11_6_snap_00011.dat"
#                        ],
#                        [
#                            "D7_U_Ce11_6_snap_00012.dat"
#                        ],
#                        [
#                            "D7_U_Ce11_6_snap_00013.dat"
#                        ],
#                        [
#                            "D7_U_Ce11_6_snap_00014.dat"
#                        ],
#                        [
#                            "D7_U_Ce11_6_snap_00015.dat"
#                        ],
#                        [
#                            "D7_U_Ce11_6_snap_00016.dat"
#                        ],
#                        [
#                            "D7_U_Ce11_6_snap_00017.dat"
#                        ],
#                        [
#                            "D7_U_Ce11_6_snap_00018.dat"
#                        ],
#                        [
#                            "D7_U_Ce11_6_snap_00019.dat"
#                        ],
#                        [
#                            "D7_U_Ce11_6_snap_00020.dat"
#                        ],
#                        [
#                            "D7_U_Ce11_6_snap_00021.dat"
#                        ],
#                        [
#                            "D7_U_Ce11_6_snap_00022.dat"
#                        ],
#                        [
#                            "D7_U_Ce11_6_snap_00023.dat"
#                        ],
#                        [
#                            "D7_U_Ce11_6_snap_00024.dat"
#                        ],
#                        [
#                            "D7_U_Ce11_6_snap_00025.dat"
#                        ],
#                        [
#                            "D7_U_Ce11_6_snap_00026.dat"
#                        ],
#                        [
#                            "D7_U_Ce11_6_snap_00027.dat"
#                        ],
#                        [
#                            "D7_U_Ce11_6_snap_00028.dat"
#                        ],
#                        [
#                            "D7_U_Ce11_6_snap_00029.dat"
#                        ],
#                        [
#                            "D7_U_Ce11_6_snap_00030.dat"
#                        ],
#                        [
#                            "D7_U_Ce11_6_snap_00031.dat"
#                        ],
#                        [
#                            "D7_U_Ce11_6_snap_00032.dat"
#                        ],
#                        [
#                            "D7_U_Ce11_6_snap_00033.dat"
#                        ],
#                        [
#                            "D7_U_Ce11_6_snap_00034.dat"
#                        ],
#                        [
#                            "D7_U_Ce11_6_snap_00036.dat"
#                        ],
#                        [
#                            "D7_U_Ce11_6_snap_00037.dat"
#                        ],
#                        [
#                            "D7_U_Ce11_6_snap_00038.dat"
#                        ],
#                        [
#                            "D7_U_Ce11_6_snap_00039.dat"
#                        ],
#                        [
#                            "D7_U_Ce11_6_snap_00040.dat"
#                        ]
#                    ]
#                }
#            ],
#            "subtracted_file": [
#                "A_D9_UDP_Glucose_snap_00001",
#                {
#                    "averaged_files": [
#                        [
#                            "D9_UDP_Glucose_snap_00001.dat"
#                        ],
#                        [
#                            "D9_UDP_Glucose_snap_00002.dat"
#                        ],
#                        [
#                            "D9_UDP_Glucose_snap_00003.dat"
#                        ],
#                        [
#                            "D9_UDP_Glucose_snap_00004.dat"
#                        ],
#                        [
#                            "D9_UDP_Glucose_snap_00005.dat"
#                        ],
#                        [
#                            "D9_UDP_Glucose_snap_00006.dat"
#                        ],
#                        [
#                            "D9_UDP_Glucose_snap_00007.dat"
#                        ],
#                        [
#                            "D9_UDP_Glucose_snap_00008.dat"
#                        ],
#                        [
#                            "D9_UDP_Glucose_snap_00009.dat"
#                        ],
#                        [
#                            "D9_UDP_Glucose_snap_00010.dat"
#                        ],
#                        [
#                            "D9_UDP_Glucose_snap_00011.dat"
#                        ],
#                        [
#                            "D9_UDP_Glucose_snap_00012.dat"
#                        ],
#                        [
#                            "D9_UDP_Glucose_snap_00013.dat"
#                        ],
#                        [
#                            "D9_UDP_Glucose_snap_00014.dat"
#                        ],
#                        [
#                            "D9_UDP_Glucose_snap_00015.dat"
#                        ],
#                        [
#                            "D9_UDP_Glucose_snap_00016.dat"
#                        ],
#                        [
#                            "D9_UDP_Glucose_snap_00017.dat"
#                        ],
#                        [
#                            "D9_UDP_Glucose_snap_00018.dat"
#                        ],
#                        [
#                            "D9_UDP_Glucose_snap_00019.dat"
#                        ],
#                        [
#                            "D9_UDP_Glucose_snap_00020.dat"
#                        ],
#                        [
#                            "D9_UDP_Glucose_snap_00021.dat"
#                        ],
#                        [
#                            "D9_UDP_Glucose_snap_00022.dat"
#                        ],
#                        [
#                            "D9_UDP_Glucose_snap_00023.dat"
#                        ],
#                        [
#                            "D9_UDP_Glucose_snap_00024.dat"
#                        ],
#                        [
#                            "D9_UDP_Glucose_snap_00025.dat"
#                        ],
#                        [
#                            "D9_UDP_Glucose_snap_00026.dat"
#                        ],
#                        [
#                            "D9_UDP_Glucose_snap_00027.dat"
#                        ],
#                        [
#                            "D9_UDP_Glucose_snap_00028.dat"
#                        ],
#                        [
#                            "D9_UDP_Glucose_snap_00029.dat"
#                        ],
#                        [
#                            "D9_UDP_Glucose_snap_00030.dat"
#                        ],
#                        [
#                            "D9_UDP_Glucose_snap_00031.dat"
#                        ],
#                        [
#                            "D9_UDP_Glucose_snap_00032.dat"
#                        ],
#                        [
#                            "D9_UDP_Glucose_snap_00033.dat"
#                        ],
#                        [
#                            "D9_UDP_Glucose_snap_00034.dat"
#                        ],
#                        [
#                            "D9_UDP_Glucose_snap_00035.dat"
#                        ],
#                        [
#                            "D9_UDP_Glucose_snap_00036.dat"
#                        ],
#                        [
#                            "D9_UDP_Glucose_snap_00037.dat"
#                        ],
#                        [
#                            "D9_UDP_Glucose_snap_00038.dat"
#                        ],
#                        [
#                            "D9_UDP_Glucose_snap_00039.dat"
#                        ],
#                        [
#                            "D9_UDP_Glucose_snap_00040.dat"
#                        ]
#                    ]
#                }
#            ]
#        }
#    }
#}
```
