## Supplementary material for "LEA_4 motifs function alone and in conjunction with synergistic cosolutes to protect a labile enzyme during desiccation": File S1: UDP 6b.out

```
####      G N O M             Version 5.0 (r14832)      ####

                                               Tue Jan 10 12:56:48 2023


           ####      Configuration                                 ####


    System Type:                   arbitrary monodisperse (job = 0)

    Minimum characteristic size:         0.0000

    Maximum characteristic size:         8.0000

    rad56:                               0.0000

    Force 0.0 at r = rmin:                  yes

    Force 0.0 at r = rmax:                  yes

    Initial alpha:                       0.0000

    Initial random seed:     350244871103005792

    Points in real space:                   189


    Input  1:                      UDP 6b.dat

    First data point used:                    1

    Last data point used:                   560

    Scaling coefficient:             0.1000E+01

    Experimental setup:            point collimation


           ####      Results                                       ####


    Parameter    DISCRP  OSCILL  STABIL  SYSDEV  POSITV  VALCEN  SMOOTH

    Weight        1.000   3.000   3.000   3.000   1.000   1.000   1.000

    Sigma         0.300   0.600   0.120   0.120   0.120   0.120   0.600

    Ideal         0.700   1.100   0.000   1.000   1.000   0.950   0.000

    Current       3.614   1.100   0.038   0.555   1.000   0.901   0.288

               --------------------------------------------------------

    Estimate      0.000   1.000   0.906   0.000   1.000   0.847   0.795


    Angular range:                       0.0103 to       0.4351

    Reciprocal space Rg:             0.2692E+01

    Reciprocal space I(0):           0.1485E+01


    Real space range:                    0.0000 to       8.0000

    Real space Rg:                   0.2692E+01 +-   0.7984E-02

    Real space I(0):                 0.1485E+01 +-   0.1745E-02


    Highest ALPHA (theor):           0.3126E+02

    Current ALPHA:                   0.7708E+00


    Total Estimate:                      0.6430 (a REASONABLE solution)


           ####      Experimental Data and Fit                     ####


      S          J EXP       ERROR       J REG       I REG


   0.000000E+00                                                0.148536E+01

   0.732857E-03                                                0.148536E+01

   0.146571E-02                                                0.148535E+01

   0.219857E-02                                                0.148534E+01

   0.293143E-02                                                0.148533E+01

   0.366429E-02                                                0.148531E+01

   0.439714E-02                                                0.148529E+01

   0.513000E-02                                                0.148527E+01

   0.586286E-02                                                0.148524E+01

   0.659571E-02                                                0.148520E+01

   0.732857E-02                                                0.148517E+01

   0.806143E-02                                                0.148513E+01

   0.879429E-02                                                0.148508E+01

   0.952714E-02                                                0.148503E+01

   0.102600E-01  -0.163818E+02   0.517854E+00   0.148498E+01   0.148498E+01

   0.110200E-01  -0.137560E+02   0.345142E+00   0.148492E+01   0.148492E+01

   0.117800E-01  -0.115164E+02   0.260069E+00   0.148486E+01   0.148486E+01

   0.125400E-01  -0.925050E+01   0.177659E+00   0.148480E+01   0.148480E+01

   0.133000E-01  -0.794778E+01   0.138616E+00   0.148473E+01   0.148473E+01

   0.140600E-01  -0.634769E+01   0.118367E+00   0.148465E+01   0.148465E+01

   0.148200E-01  -0.525936E+01   0.103471E+00   0.148457E+01   0.148457E+01

   0.155800E-01  -0.424386E+01   0.930811E-01   0.148449E+01   0.148449E+01

   0.163400E-01  -0.362153E+01   0.856796E-01   0.148440E+01   0.148440E+01

   0.171000E-01  -0.267933E+01   0.773107E-01   0.148431E+01   0.148431E+01

   0.178600E-01  -0.218669E+01   0.733458E-01   0.148422E+01   0.148422E+01

   0.186200E-01  -0.179761E+01   0.681812E-01   0.148412E+01   0.148412E+01

   0.193800E-01  -0.132031E+01   0.652337E-01   0.148401E+01   0.148401E+01

   0.201400E-01  -0.105233E+01   0.619024E-01   0.148391E+01   0.148391E+01

   0.209000E-01  -0.730968E+00   0.577038E-01   0.148379E+01   0.148379E+01

   0.216600E-01  -0.432870E+00   0.545944E-01   0.148368E+01   0.148368E+01

   0.224200E-01  -0.252977E+00   0.528407E-01   0.148356E+01   0.148356E+01

   0.231800E-01   0.542153E-01   0.511468E-01   0.148343E+01   0.148343E+01

   0.239500E-01   0.193885E+00   0.491489E-01   0.148330E+01   0.148330E+01

   0.247100E-01   0.315357E+00   0.470832E-01   0.148317E+01   0.148317E+01

   0.254700E-01   0.451039E+00   0.455345E-01   0.148304E+01   0.148304E+01

   0.262300E-01   0.560240E+00   0.442825E-01   0.148289E+01   0.148289E+01

   0.269900E-01   0.622494E+00   0.432358E-01   0.148275E+01   0.148275E+01

   0.277500E-01   0.799464E+00   0.426667E-01   0.148260E+01   0.148260E+01

   0.285100E-01   0.801488E+00   0.418271E-01   0.148245E+01   0.148245E+01

   0.292700E-01   0.837510E+00   0.401646E-01   0.148229E+01   0.148229E+01

   0.300300E-01   0.863373E+00   0.393223E-01   0.148213E+01   0.148213E+01

   0.307900E-01   0.947256E+00   0.389795E-01   0.148196E+01   0.148196E+01

   0.315500E-01   0.100178E+01   0.381728E-01   0.148179E+01   0.148179E+01

   0.323100E-01   0.104399E+01   0.377655E-01   0.148162E+01   0.148162E+01

   0.330700E-01   0.108558E+01   0.362475E-01   0.148144E+01   0.148144E+01

   0.338300E-01   0.113002E+01   0.356688E-01   0.148126E+01   0.148126E+01

   0.345900E-01   0.116145E+01   0.353607E-01   0.148107E+01   0.148107E+01

   0.353500E-01   0.120315E+01   0.349499E-01   0.148088E+01   0.148088E+01

   0.361100E-01   0.119733E+01   0.345027E-01   0.148069E+01   0.148069E+01

   0.368700E-01   0.127961E+01   0.340273E-01   0.148049E+01   0.148049E+01

   0.376300E-01   0.128003E+01   0.330889E-01   0.148029E+01   0.148029E+01

   0.383900E-01   0.127649E+01   0.331383E-01   0.148008E+01   0.148008E+01

   0.391500E-01   0.129251E+01   0.322386E-01   0.147987E+01   0.147987E+01

   0.399100E-01   0.133765E+01   0.321915E-01   0.147966E+01   0.147966E+01

   0.406700E-01   0.130836E+01   0.315698E-01   0.147944E+01   0.147944E+01

   0.414300E-01   0.138038E+01   0.310335E-01   0.147922E+01   0.147922E+01

   0.421900E-01   0.130029E+01   0.307527E-01   0.147899E+01   0.147899E+01

   0.429500E-01   0.132485E+01   0.304373E-01   0.147876E+01   0.147876E+01

   0.437100E-01   0.134444E+01   0.299818E-01   0.147852E+01   0.147852E+01

   0.444700E-01   0.141628E+01   0.295014E-01   0.147828E+01   0.147828E+01

   0.452300E-01   0.142444E+01   0.290480E-01   0.147804E+01   0.147804E+01

   0.459900E-01   0.140996E+01   0.282232E-01   0.147779E+01   0.147779E+01

   0.467500E-01   0.142569E+01   0.281332E-01   0.147754E+01   0.147754E+01

   0.475100E-01   0.141105E+01   0.278951E-01   0.147729E+01   0.147729E+01

   0.482700E-01   0.143540E+01   0.281515E-01   0.147703E+01   0.147703E+01

   0.490300E-01   0.142661E+01   0.273539E-01   0.147676E+01   0.147676E+01

   0.497900E-01   0.143047E+01   0.273786E-01   0.147649E+01   0.147649E+01

   0.505500E-01   0.138510E+01   0.271466E-01   0.147622E+01   0.147622E+01

   0.513100E-01   0.144083E+01   0.267839E-01   0.147595E+01   0.147595E+01

   0.520700E-01   0.147245E+01   0.268593E-01   0.147567E+01   0.147567E+01

   0.528300E-01   0.147256E+01   0.264949E-01   0.147538E+01   0.147538E+01

   0.535900E-01   0.142860E+01   0.262927E-01   0.147509E+01   0.147509E+01

   0.543500E-01   0.147229E+01   0.261520E-01   0.147480E+01   0.147480E+01

   0.551100E-01   0.148914E+01   0.258449E-01   0.147451E+01   0.147451E+01

   0.558700E-01   0.150735E+01   0.257713E-01   0.147421E+01   0.147421E+01

   0.566300E-01   0.146025E+01   0.255156E-01   0.147390E+01   0.147390E+01

   0.573900E-01   0.150869E+01   0.251936E-01   0.147359E+01   0.147359E+01

   0.581500E-01   0.147877E+01   0.248163E-01   0.147328E+01   0.147328E+01

   0.589100E-01   0.149117E+01   0.247274E-01   0.147296E+01   0.147296E+01

   0.596700E-01   0.149888E+01   0.246587E-01   0.147264E+01   0.147264E+01

   0.604300E-01   0.150131E+01   0.244309E-01   0.147232E+01   0.147232E+01

   0.611900E-01   0.147234E+01   0.242140E-01   0.147199E+01   0.147199E+01

   0.619500E-01   0.151580E+01   0.240244E-01   0.147166E+01   0.147166E+01

   0.627100E-01   0.152606E+01   0.238793E-01   0.147132E+01   0.147132E+01

   0.634700E-01   0.151784E+01   0.237676E-01   0.147098E+01   0.147098E+01

   0.642300E-01   0.151265E+01   0.237164E-01   0.147064E+01   0.147064E+01

   0.649900E-01   0.149419E+01   0.234051E-01   0.147029E+01   0.147029E+01

   0.657500E-01   0.150144E+01   0.232321E-01   0.146993E+01   0.146993E+01

   0.665100E-01   0.148916E+01   0.230848E-01   0.146958E+01   0.146958E+01

   0.672700E-01   0.151821E+01   0.230061E-01   0.146922E+01   0.146922E+01

   0.680300E-01   0.153579E+01   0.230135E-01   0.146885E+01   0.146885E+01

   0.687900E-01   0.151244E+01   0.227651E-01   0.146848E+01   0.146848E+01

   0.695500E-01   0.148114E+01   0.225545E-01   0.146811E+01   0.146811E+01

   0.703100E-01   0.153926E+01   0.223639E-01   0.146773E+01   0.146773E+01

   0.710700E-01   0.150794E+01   0.222770E-01   0.146735E+01   0.146735E+01

   0.718300E-01   0.149313E+01   0.219074E-01   0.146697E+01   0.146697E+01

   0.725900E-01   0.147550E+01   0.219902E-01   0.146658E+01   0.146658E+01

   0.733500E-01   0.148976E+01   0.217199E-01   0.146619E+01   0.146619E+01

   0.741200E-01   0.149573E+01   0.218742E-01   0.146579E+01   0.146579E+01

   0.748800E-01   0.151805E+01   0.215539E-01   0.146538E+01   0.146538E+01

   0.756400E-01   0.148094E+01   0.214211E-01   0.146498E+01   0.146498E+01

   0.764000E-01   0.152726E+01   0.213876E-01   0.146457E+01   0.146457E+01

   0.771600E-01   0.152046E+01   0.211712E-01   0.146416E+01   0.146416E+01

   0.779200E-01   0.146189E+01   0.211322E-01   0.146374E+01   0.146374E+01

   0.786800E-01   0.149694E+01   0.210078E-01   0.146332E+01   0.146332E+01

   0.794400E-01   0.150715E+01   0.209061E-01   0.146290E+01   0.146290E+01

   0.802000E-01   0.148847E+01   0.208254E-01   0.146247E+01   0.146247E+01

   0.809600E-01   0.148974E+01   0.207210E-01   0.146204E+01   0.146204E+01

   0.817200E-01   0.152012E+01   0.206017E-01   0.146160E+01   0.146160E+01

   0.824800E-01   0.151420E+01   0.204539E-01   0.146116E+01   0.146116E+01

   0.832400E-01   0.150281E+01   0.202415E-01   0.146072E+01   0.146072E+01

   0.840000E-01   0.150132E+01   0.202272E-01   0.146027E+01   0.146027E+01

   0.847600E-01   0.151076E+01   0.201071E-01   0.145982E+01   0.145982E+01

   0.855200E-01   0.152068E+01   0.204621E-01   0.145936E+01   0.145936E+01

   0.862800E-01   0.149165E+01   0.204270E-01   0.145890E+01   0.145890E+01

   0.870400E-01   0.149074E+01   0.207252E-01   0.145844E+01   0.145844E+01

   0.878000E-01   0.150740E+01   0.211098E-01   0.145797E+01   0.145797E+01

   0.885600E-01   0.149792E+01   0.213614E-01   0.145750E+01   0.145750E+01

   0.893200E-01   0.147949E+01   0.215849E-01   0.145702E+01   0.145702E+01

   0.900800E-01   0.151663E+01   0.216772E-01   0.145654E+01   0.145654E+01

   0.908400E-01   0.149846E+01   0.219439E-01   0.145606E+01   0.145606E+01

   0.916000E-01   0.149306E+01   0.220400E-01   0.145557E+01   0.145557E+01

   0.923600E-01   0.148527E+01   0.222134E-01   0.145508E+01   0.145508E+01

   0.931200E-01   0.149689E+01   0.222061E-01   0.145458E+01   0.145458E+01

   0.938800E-01   0.147645E+01   0.224283E-01   0.145408E+01   0.145408E+01

   0.946400E-01   0.147358E+01   0.223279E-01   0.145358E+01   0.145358E+01

   0.954000E-01   0.150616E+01   0.225390E-01   0.145307E+01   0.145307E+01

   0.961600E-01   0.146262E+01   0.222980E-01   0.145256E+01   0.145256E+01

   0.969200E-01   0.146764E+01   0.224280E-01   0.145205E+01   0.145205E+01

   0.976800E-01   0.146394E+01   0.226413E-01   0.145153E+01   0.145153E+01

   0.984400E-01   0.146443E+01   0.223888E-01   0.145101E+01   0.145101E+01

   0.992000E-01   0.146157E+01   0.218987E-01   0.145048E+01   0.145048E+01

   0.999600E-01   0.147320E+01   0.215435E-01   0.144995E+01   0.144995E+01

   0.100720E+00   0.152532E+01   0.209335E-01   0.144942E+01   0.144942E+01

   0.101480E+00   0.151662E+01   0.205837E-01   0.144888E+01   0.144888E+01

   0.102240E+00   0.147566E+01   0.203515E-01   0.144834E+01   0.144834E+01

   0.103000E+00   0.152212E+01   0.201909E-01   0.144779E+01   0.144779E+01

   0.103760E+00   0.146831E+01   0.199159E-01   0.144725E+01   0.144725E+01

   0.104520E+00   0.147247E+01   0.197570E-01   0.144669E+01   0.144669E+01

   0.105280E+00   0.152352E+01   0.196174E-01   0.144614E+01   0.144614E+01

   0.106040E+00   0.148712E+01   0.194248E-01   0.144558E+01   0.144558E+01

   0.106800E+00   0.150970E+01   0.193736E-01   0.144501E+01   0.144501E+01

   0.107560E+00   0.152773E+01   0.193420E-01   0.144444E+01   0.144444E+01

   0.108320E+00   0.151419E+01   0.191743E-01   0.144387E+01   0.144387E+01

   0.109080E+00   0.147796E+01   0.189584E-01   0.144330E+01   0.144330E+01

   0.109840E+00   0.149026E+01   0.190819E-01   0.144272E+01   0.144272E+01

   0.110600E+00   0.147706E+01   0.190849E-01   0.144213E+01   0.144213E+01

   0.111360E+00   0.149366E+01   0.192353E-01   0.144155E+01   0.144155E+01

   0.112120E+00   0.153104E+01   0.191914E-01   0.144095E+01   0.144095E+01

   0.112880E+00   0.147526E+01   0.188225E-01   0.144036E+01   0.144036E+01

   0.113640E+00   0.147917E+01   0.187639E-01   0.143976E+01   0.143976E+01

   0.114400E+00   0.148679E+01   0.185918E-01   0.143916E+01   0.143916E+01

   0.115160E+00   0.147461E+01   0.185020E-01   0.143855E+01   0.143855E+01

   0.115920E+00   0.149440E+01   0.183832E-01   0.143794E+01   0.143794E+01

   0.116680E+00   0.147472E+01   0.182913E-01   0.143733E+01   0.143733E+01

   0.117440E+00   0.147331E+01   0.180077E-01   0.143671E+01   0.143671E+01

   0.118200E+00   0.151584E+01   0.180598E-01   0.143609E+01   0.143609E+01

   0.118960E+00   0.147857E+01   0.179081E-01   0.143547E+01   0.143547E+01

   0.119720E+00   0.148077E+01   0.178986E-01   0.143484E+01   0.143484E+01

   0.120480E+00   0.147658E+01   0.178051E-01   0.143421E+01   0.143421E+01

   0.121240E+00   0.150116E+01   0.176588E-01   0.143357E+01   0.143357E+01

   0.122000E+00   0.146054E+01   0.175270E-01   0.143293E+01   0.143293E+01

   0.122760E+00   0.148040E+01   0.174760E-01   0.143229E+01   0.143229E+01

   0.123520E+00   0.148892E+01   0.174499E-01   0.143164E+01   0.143164E+01

   0.124280E+00   0.146442E+01   0.174298E-01   0.143099E+01   0.143099E+01

   0.125040E+00   0.147398E+01   0.170793E-01   0.143034E+01   0.143034E+01

   0.125800E+00   0.146922E+01   0.170261E-01   0.142968E+01   0.142968E+01

   0.126560E+00   0.149173E+01   0.170499E-01   0.142902E+01   0.142902E+01

   0.127320E+00   0.146397E+01   0.169709E-01   0.142835E+01   0.142835E+01

   0.128080E+00   0.146723E+01   0.169891E-01   0.142768E+01   0.142768E+01

   0.128840E+00   0.151922E+01   0.169054E-01   0.142701E+01   0.142701E+01

   0.129600E+00   0.147731E+01   0.167344E-01   0.142633E+01   0.142633E+01

   0.130360E+00   0.150740E+01   0.166744E-01   0.142565E+01   0.142565E+01

   0.131120E+00   0.147066E+01   0.166262E-01   0.142497E+01   0.142497E+01

   0.131880E+00   0.146750E+01   0.164876E-01   0.142428E+01   0.142428E+01

   0.132640E+00   0.149290E+01   0.164260E-01   0.142359E+01   0.142359E+01

   0.133400E+00   0.145658E+01   0.162271E-01   0.142290E+01   0.142290E+01

   0.134160E+00   0.144666E+01   0.162160E-01   0.142220E+01   0.142220E+01

   0.134920E+00   0.146374E+01   0.160638E-01   0.142150E+01   0.142150E+01

   0.135680E+00   0.146630E+01   0.160814E-01   0.142079E+01   0.142079E+01

   0.136440E+00   0.147482E+01   0.160573E-01   0.142008E+01   0.142008E+01

   0.137200E+00   0.148150E+01   0.159679E-01   0.141937E+01   0.141937E+01

   0.137960E+00   0.148104E+01   0.158152E-01   0.141865E+01   0.141865E+01

   0.138730E+00   0.145466E+01   0.157967E-01   0.141792E+01   0.141792E+01

   0.139490E+00   0.148244E+01   0.158461E-01   0.141720E+01   0.141720E+01

   0.140250E+00   0.145789E+01   0.157894E-01   0.141647E+01   0.141647E+01

   0.141010E+00   0.147619E+01   0.157047E-01   0.141574E+01   0.141574E+01

   0.141770E+00   0.146272E+01   0.155538E-01   0.141501E+01   0.141501E+01

   0.142530E+00   0.145992E+01   0.156098E-01   0.141427E+01   0.141427E+01

   0.143290E+00   0.145429E+01   0.155063E-01   0.141353E+01   0.141353E+01

   0.144050E+00   0.146524E+01   0.154632E-01   0.141279E+01   0.141279E+01

   0.144810E+00   0.144712E+01   0.154612E-01   0.141204E+01   0.141204E+01

   0.145570E+00   0.146304E+01   0.153011E-01   0.141129E+01   0.141129E+01

   0.146330E+00   0.147534E+01   0.152358E-01   0.141053E+01   0.141053E+01

   0.147090E+00   0.146462E+01   0.151709E-01   0.140977E+01   0.140977E+01

   0.147850E+00   0.145589E+01   0.151879E-01   0.140901E+01   0.140901E+01

   0.148610E+00   0.146831E+01   0.152004E-01   0.140824E+01   0.140824E+01

   0.149370E+00   0.145308E+01   0.150729E-01   0.140747E+01   0.140747E+01

   0.150130E+00   0.144485E+01   0.150009E-01   0.140670E+01   0.140670E+01

   0.150890E+00   0.143209E+01   0.149342E-01   0.140593E+01   0.140593E+01

   0.151650E+00   0.144817E+01   0.149080E-01   0.140515E+01   0.140515E+01

   0.152410E+00   0.144302E+01   0.149510E-01   0.140436E+01   0.140436E+01

   0.153170E+00   0.143026E+01   0.148270E-01   0.140358E+01   0.140358E+01

   0.153930E+00   0.142330E+01   0.147999E-01   0.140279E+01   0.140279E+01

   0.154690E+00   0.144758E+01   0.147498E-01   0.140199E+01   0.140199E+01

   0.155450E+00   0.145363E+01   0.147206E-01   0.140119E+01   0.140119E+01

   0.156210E+00   0.139429E+01   0.146400E-01   0.140039E+01   0.140039E+01

   0.156970E+00   0.141738E+01   0.146668E-01   0.139959E+01   0.139959E+01

   0.157730E+00   0.145214E+01   0.145201E-01   0.139878E+01   0.139878E+01

   0.158490E+00   0.142696E+01   0.145372E-01   0.139797E+01   0.139797E+01

   0.159250E+00   0.145039E+01   0.144592E-01   0.139716E+01   0.139716E+01

   0.160010E+00   0.141940E+01   0.144150E-01   0.139634E+01   0.139634E+01

   0.160770E+00   0.141480E+01   0.143766E-01   0.139552E+01   0.139552E+01

   0.161530E+00   0.141596E+01   0.143373E-01   0.139469E+01   0.139469E+01

   0.162290E+00   0.141585E+01   0.142324E-01   0.139387E+01   0.139387E+01

   0.163050E+00   0.139676E+01   0.141207E-01   0.139304E+01   0.139304E+01

   0.163810E+00   0.141428E+01   0.141457E-01   0.139220E+01   0.139220E+01

   0.164570E+00   0.140985E+01   0.141468E-01   0.139136E+01   0.139136E+01

   0.165330E+00   0.143451E+01   0.140846E-01   0.139052E+01   0.139052E+01

   0.166090E+00   0.141578E+01   0.140592E-01   0.138968E+01   0.138968E+01

   0.166850E+00   0.141412E+01   0.139969E-01   0.138883E+01   0.138883E+01

   0.167610E+00   0.142189E+01   0.139537E-01   0.138798E+01   0.138798E+01

   0.168370E+00   0.141698E+01   0.139159E-01   0.138712E+01   0.138712E+01

   0.169130E+00   0.141522E+01   0.138503E-01   0.138626E+01   0.138626E+01

   0.169890E+00   0.140172E+01   0.138420E-01   0.138540E+01   0.138540E+01

   0.170650E+00   0.140595E+01   0.137319E-01   0.138454E+01   0.138454E+01

   0.171410E+00   0.141752E+01   0.137528E-01   0.138367E+01   0.138367E+01

   0.172170E+00   0.141695E+01   0.137079E-01   0.138280E+01   0.138280E+01

   0.172930E+00   0.141967E+01   0.137310E-01   0.138193E+01   0.138193E+01

   0.173690E+00   0.139618E+01   0.136480E-01   0.138105E+01   0.138105E+01

   0.174450E+00   0.139279E+01   0.138322E-01   0.138017E+01   0.138017E+01

   0.175210E+00   0.138563E+01   0.138504E-01   0.137928E+01   0.137928E+01

   0.175970E+00   0.141657E+01   0.139154E-01   0.137839E+01   0.137839E+01

   0.176730E+00   0.139650E+01   0.140443E-01   0.137750E+01   0.137750E+01

   0.177490E+00   0.138585E+01   0.142005E-01   0.137661E+01   0.137661E+01

   0.178250E+00   0.139198E+01   0.143413E-01   0.137571E+01   0.137571E+01

   0.179010E+00   0.139154E+01   0.144023E-01   0.137481E+01   0.137481E+01

   0.179770E+00   0.139908E+01   0.144824E-01   0.137391E+01   0.137391E+01

   0.180530E+00   0.136450E+01   0.145031E-01   0.137300E+01   0.137300E+01

   0.181290E+00   0.136418E+01   0.146423E-01   0.137209E+01   0.137209E+01

   0.182050E+00   0.138727E+01   0.146421E-01   0.137118E+01   0.137118E+01

   0.182810E+00   0.137515E+01   0.147525E-01   0.137026E+01   0.137026E+01

   0.183570E+00   0.137349E+01   0.148282E-01   0.136934E+01   0.136934E+01

   0.184330E+00   0.137962E+01   0.148357E-01   0.136842E+01   0.136842E+01

   0.185090E+00   0.139635E+01   0.148814E-01   0.136749E+01   0.136749E+01

   0.185850E+00   0.139532E+01   0.149888E-01   0.136656E+01   0.136656E+01

   0.186610E+00   0.136085E+01   0.149269E-01   0.136563E+01   0.136563E+01

   0.187370E+00   0.140167E+01   0.149869E-01   0.136469E+01   0.136469E+01

   0.188130E+00   0.137433E+01   0.149522E-01   0.136375E+01   0.136375E+01

   0.188890E+00   0.137094E+01   0.149081E-01   0.136281E+01   0.136281E+01

   0.189650E+00   0.137512E+01   0.149924E-01   0.136187E+01   0.136187E+01

   0.190410E+00   0.139674E+01   0.150479E-01   0.136092E+01   0.136092E+01

   0.191170E+00   0.138458E+01   0.150269E-01   0.135997E+01   0.135997E+01

   0.191930E+00   0.140066E+01   0.150564E-01   0.135901E+01   0.135901E+01

   0.192690E+00   0.134256E+01   0.151206E-01   0.135806E+01   0.135806E+01

   0.193450E+00   0.137667E+01   0.151155E-01   0.135709E+01   0.135709E+01

   0.194210E+00   0.136115E+01   0.152212E-01   0.135613E+01   0.135613E+01

   0.194970E+00   0.136038E+01   0.152040E-01   0.135516E+01   0.135516E+01

   0.195730E+00   0.139737E+01   0.152290E-01   0.135419E+01   0.135419E+01

   0.196490E+00   0.137543E+01   0.151908E-01   0.135322E+01   0.135322E+01

   0.197250E+00   0.138416E+01   0.153373E-01   0.135225E+01   0.135225E+01

   0.198010E+00   0.138905E+01   0.152929E-01   0.135127E+01   0.135127E+01

   0.198770E+00   0.135260E+01   0.153496E-01   0.135028E+01   0.135028E+01

   0.199530E+00   0.135256E+01   0.153059E-01   0.134930E+01   0.134930E+01

   0.200290E+00   0.134612E+01   0.153316E-01   0.134831E+01   0.134831E+01

   0.201050E+00   0.135991E+01   0.152704E-01   0.134732E+01   0.134732E+01

   0.201810E+00   0.135315E+01   0.151906E-01   0.134633E+01   0.134633E+01

   0.202570E+00   0.138562E+01   0.151608E-01   0.134533E+01   0.134533E+01

   0.203330E+00   0.135726E+01   0.152592E-01   0.134433E+01   0.134433E+01

   0.204090E+00   0.137005E+01   0.152886E-01   0.134333E+01   0.134333E+01

   0.204850E+00   0.137236E+01   0.152832E-01   0.134232E+01   0.134232E+01

   0.205610E+00   0.136020E+01   0.152943E-01   0.134131E+01   0.134131E+01

   0.206370E+00   0.140137E+01   0.152871E-01   0.134030E+01   0.134030E+01

   0.207130E+00   0.134429E+01   0.153431E-01   0.133928E+01   0.133928E+01

   0.207890E+00   0.134761E+01   0.153304E-01   0.133827E+01   0.133827E+01

   0.208650E+00   0.137511E+01   0.153694E-01   0.133725E+01   0.133725E+01

   0.209410E+00   0.131922E+01   0.153425E-01   0.133622E+01   0.133622E+01

   0.210170E+00   0.133491E+01   0.153475E-01   0.133519E+01   0.133519E+01

   0.210930E+00   0.133058E+01   0.152831E-01   0.133417E+01   0.133417E+01

   0.211690E+00   0.137737E+01   0.154131E-01   0.133313E+01   0.133313E+01

   0.212450E+00   0.134979E+01   0.153296E-01   0.133210E+01   0.133210E+01

   0.213210E+00   0.133842E+01   0.153466E-01   0.133106E+01   0.133106E+01

   0.213970E+00   0.135972E+01   0.152416E-01   0.133002E+01   0.133002E+01

   0.214730E+00   0.131276E+01   0.152142E-01   0.132897E+01   0.132897E+01

   0.215490E+00   0.134882E+01   0.151966E-01   0.132793E+01   0.132793E+01

   0.216250E+00   0.135183E+01   0.151852E-01   0.132688E+01   0.132688E+01

   0.217010E+00   0.135422E+01   0.151675E-01   0.132583E+01   0.132583E+01

   0.217770E+00   0.132004E+01   0.152380E-01   0.132477E+01   0.132477E+01

   0.218530E+00   0.132980E+01   0.151155E-01   0.132371E+01   0.132371E+01

   0.219290E+00   0.134723E+01   0.151495E-01   0.132265E+01   0.132265E+01

   0.220050E+00   0.132994E+01   0.150538E-01   0.132159E+01   0.132159E+01

   0.220810E+00   0.133860E+01   0.150678E-01   0.132052E+01   0.132052E+01

   0.221570E+00   0.130457E+01   0.149712E-01   0.131945E+01   0.131945E+01

   0.222330E+00   0.130468E+01   0.149080E-01   0.131838E+01   0.131838E+01

   0.223090E+00   0.136156E+01   0.149255E-01   0.131730E+01   0.131730E+01

   0.223850E+00   0.131172E+01   0.148259E-01   0.131623E+01   0.131623E+01

   0.224610E+00   0.130303E+01   0.146940E-01   0.131515E+01   0.131515E+01

   0.225370E+00   0.131622E+01   0.146874E-01   0.131406E+01   0.131406E+01

   0.226130E+00   0.132055E+01   0.146297E-01   0.131298E+01   0.131298E+01

   0.226890E+00   0.131951E+01   0.144877E-01   0.131189E+01   0.131189E+01

   0.227650E+00   0.130496E+01   0.143620E-01   0.131080E+01   0.131080E+01

   0.228410E+00   0.131521E+01   0.143133E-01   0.130970E+01   0.130970E+01

   0.229170E+00   0.131968E+01   0.143384E-01   0.130861E+01   0.130861E+01

   0.229930E+00   0.131175E+01   0.143094E-01   0.130751E+01   0.130751E+01

   0.230690E+00   0.131870E+01   0.142558E-01   0.130640E+01   0.130640E+01

   0.231450E+00   0.131490E+01   0.141719E-01   0.130530E+01   0.130530E+01

   0.232210E+00   0.129671E+01   0.141668E-01   0.130419E+01   0.130419E+01

   0.232970E+00   0.131068E+01   0.140575E-01   0.130308E+01   0.130308E+01

   0.233730E+00   0.130283E+01   0.140234E-01   0.130197E+01   0.130197E+01

   0.234490E+00   0.130591E+01   0.139882E-01   0.130085E+01   0.130085E+01

   0.235250E+00   0.127241E+01   0.139416E-01   0.129974E+01   0.129974E+01

   0.236010E+00   0.128113E+01   0.138799E-01   0.129861E+01   0.129861E+01

   0.236770E+00   0.130664E+01   0.138211E-01   0.129749E+01   0.129749E+01

   0.237530E+00   0.131702E+01   0.138009E-01   0.129637E+01   0.129637E+01

   0.238290E+00   0.129399E+01   0.137700E-01   0.129524E+01   0.129524E+01

   0.239050E+00   0.128232E+01   0.136131E-01   0.129411E+01   0.129411E+01

   0.239810E+00   0.131109E+01   0.135224E-01   0.129297E+01   0.129297E+01

   0.240570E+00   0.127935E+01   0.135486E-01   0.129184E+01   0.129184E+01

   0.241330E+00   0.127386E+01   0.134750E-01   0.129070E+01   0.129070E+01

   0.242090E+00   0.130502E+01   0.135031E-01   0.128956E+01   0.128956E+01

   0.242850E+00   0.127708E+01   0.134066E-01   0.128841E+01   0.128841E+01

   0.243610E+00   0.129376E+01   0.133849E-01   0.128726E+01   0.128726E+01

   0.244370E+00   0.126674E+01   0.133295E-01   0.128612E+01   0.128612E+01

   0.245130E+00   0.127718E+01   0.133121E-01   0.128496E+01   0.128496E+01

   0.245890E+00   0.129833E+01   0.132339E-01   0.128381E+01   0.128381E+01

   0.246650E+00   0.125555E+01   0.132150E-01   0.128265E+01   0.128265E+01

   0.247410E+00   0.126734E+01   0.131194E-01   0.128149E+01   0.128149E+01

   0.248170E+00   0.128360E+01   0.131356E-01   0.128033E+01   0.128033E+01

   0.248930E+00   0.127150E+01   0.130300E-01   0.127917E+01   0.127917E+01

   0.249690E+00   0.127121E+01   0.130446E-01   0.127800E+01   0.127800E+01

   0.250450E+00   0.127787E+01   0.129880E-01   0.127683E+01   0.127683E+01

   0.251210E+00   0.128993E+01   0.129185E-01   0.127566E+01   0.127566E+01

   0.251970E+00   0.126434E+01   0.129138E-01   0.127449E+01   0.127449E+01

   0.252730E+00   0.127609E+01   0.128216E-01   0.127331E+01   0.127331E+01

   0.253490E+00   0.126401E+01   0.127071E-01   0.127213E+01   0.127213E+01

   0.254250E+00   0.125815E+01   0.127437E-01   0.127095E+01   0.127095E+01

   0.255010E+00   0.128205E+01   0.127133E-01   0.126977E+01   0.126977E+01

   0.255770E+00   0.128222E+01   0.126783E-01   0.126858E+01   0.126858E+01

   0.256530E+00   0.127076E+01   0.126748E-01   0.126739E+01   0.126739E+01

   0.257290E+00   0.126279E+01   0.126399E-01   0.126620E+01   0.126620E+01

   0.258050E+00   0.125916E+01   0.125801E-01   0.126501E+01   0.126501E+01

   0.258810E+00   0.127775E+01   0.125537E-01   0.126382E+01   0.126382E+01

   0.259570E+00   0.126435E+01   0.124698E-01   0.126262E+01   0.126262E+01

   0.260330E+00   0.123868E+01   0.124768E-01   0.126142E+01   0.126142E+01

   0.261090E+00   0.125589E+01   0.124281E-01   0.126022E+01   0.126022E+01

   0.261850E+00   0.127416E+01   0.123844E-01   0.125901E+01   0.125901E+01

   0.262610E+00   0.125020E+01   0.123811E-01   0.125780E+01   0.125780E+01

   0.263370E+00   0.125113E+01   0.123167E-01   0.125659E+01   0.125659E+01

   0.264130E+00   0.123188E+01   0.122802E-01   0.125538E+01   0.125538E+01

   0.264890E+00   0.128663E+01   0.121920E-01   0.125417E+01   0.125417E+01

   0.265650E+00   0.125274E+01   0.121388E-01   0.125295E+01   0.125295E+01

   0.266410E+00   0.125637E+01   0.121172E-01   0.125173E+01   0.125173E+01

   0.267170E+00   0.125504E+01   0.121628E-01   0.125051E+01   0.125051E+01

   0.267930E+00   0.122513E+01   0.120574E-01   0.124929E+01   0.124929E+01

   0.268690E+00   0.124311E+01   0.120670E-01   0.124807E+01   0.124807E+01

   0.269450E+00   0.124797E+01   0.120199E-01   0.124684E+01   0.124684E+01

   0.270210E+00   0.124256E+01   0.120015E-01   0.124561E+01   0.124561E+01

   0.270970E+00   0.124923E+01   0.119735E-01   0.124438E+01   0.124438E+01

   0.271720E+00   0.123118E+01   0.119191E-01   0.124316E+01   0.124316E+01

   0.272480E+00   0.124502E+01   0.118846E-01   0.124192E+01   0.124192E+01

   0.273240E+00   0.124959E+01   0.118929E-01   0.124069E+01   0.124069E+01

   0.274000E+00   0.126677E+01   0.118003E-01   0.123944E+01   0.123944E+01

   0.274760E+00   0.124251E+01   0.117796E-01   0.123820E+01   0.123820E+01

   0.275520E+00   0.122020E+01   0.117441E-01   0.123696E+01   0.123696E+01

   0.276280E+00   0.122565E+01   0.117236E-01   0.123571E+01   0.123571E+01

   0.277040E+00   0.124626E+01   0.117016E-01   0.123446E+01   0.123446E+01

   0.277800E+00   0.122661E+01   0.116810E-01   0.123321E+01   0.123321E+01

   0.278560E+00   0.124432E+01   0.115824E-01   0.123196E+01   0.123196E+01

   0.279320E+00   0.121505E+01   0.115606E-01   0.123070E+01   0.123070E+01

   0.280080E+00   0.124072E+01   0.115474E-01   0.122944E+01   0.122944E+01

   0.280840E+00   0.121722E+01   0.115347E-01   0.122818E+01   0.122818E+01

   0.281600E+00   0.122905E+01   0.115241E-01   0.122692E+01   0.122692E+01

   0.282360E+00   0.119755E+01   0.114985E-01   0.122566E+01   0.122566E+01

   0.283120E+00   0.122914E+01   0.114398E-01   0.122439E+01   0.122439E+01

   0.283880E+00   0.120801E+01   0.114909E-01   0.122313E+01   0.122313E+01

   0.284640E+00   0.121425E+01   0.114045E-01   0.122186E+01   0.122186E+01

   0.285400E+00   0.121730E+01   0.114231E-01   0.122058E+01   0.122058E+01

   0.286160E+00   0.122470E+01   0.114202E-01   0.121931E+01   0.121931E+01

   0.286920E+00   0.120467E+01   0.114620E-01   0.121803E+01   0.121803E+01

   0.287680E+00   0.121185E+01   0.114547E-01   0.121676E+01   0.121676E+01

   0.288440E+00   0.121760E+01   0.114386E-01   0.121548E+01   0.121548E+01

   0.289200E+00   0.122673E+01   0.114471E-01   0.121419E+01   0.121419E+01

   0.289960E+00   0.123105E+01   0.114797E-01   0.121291E+01   0.121291E+01

   0.290720E+00   0.119585E+01   0.114130E-01   0.121163E+01   0.121163E+01

   0.291480E+00   0.121911E+01   0.114437E-01   0.121034E+01   0.121034E+01

   0.292240E+00   0.120563E+01   0.115093E-01   0.120905E+01   0.120905E+01

   0.293000E+00   0.121719E+01   0.114939E-01   0.120776E+01   0.120776E+01

   0.293760E+00   0.120268E+01   0.115143E-01   0.120646E+01   0.120646E+01

   0.294520E+00   0.118314E+01   0.114838E-01   0.120517E+01   0.120517E+01

   0.295280E+00   0.119417E+01   0.115069E-01   0.120387E+01   0.120387E+01

   0.296040E+00   0.119529E+01   0.114966E-01   0.120257E+01   0.120257E+01

   0.296800E+00   0.117704E+01   0.115017E-01   0.120127E+01   0.120127E+01

   0.297560E+00   0.119202E+01   0.114886E-01   0.119997E+01   0.119997E+01

   0.298320E+00   0.118584E+01   0.115070E-01   0.119866E+01   0.119866E+01

   0.299080E+00   0.119944E+01   0.114719E-01   0.119736E+01   0.119736E+01

   0.299840E+00   0.117463E+01   0.114798E-01   0.119605E+01   0.119605E+01

   0.300600E+00   0.117108E+01   0.114122E-01   0.119474E+01   0.119474E+01

   0.301360E+00   0.119479E+01   0.114074E-01   0.119342E+01   0.119342E+01

   0.302120E+00   0.118070E+01   0.113736E-01   0.119211E+01   0.119211E+01

   0.302880E+00   0.116996E+01   0.113358E-01   0.119080E+01   0.119080E+01

   0.303640E+00   0.119237E+01   0.113106E-01   0.118948E+01   0.118948E+01

   0.304400E+00   0.118328E+01   0.114343E-01   0.118816E+01   0.118816E+01

   0.305160E+00   0.117572E+01   0.114844E-01   0.118684E+01   0.118684E+01

   0.305920E+00   0.119682E+01   0.115248E-01   0.118551E+01   0.118551E+01

   0.306680E+00   0.118443E+01   0.114899E-01   0.118419E+01   0.118419E+01

   0.307440E+00   0.116468E+01   0.115375E-01   0.118286E+01   0.118286E+01

   0.308200E+00   0.115965E+01   0.115512E-01   0.118154E+01   0.118154E+01

   0.308960E+00   0.119779E+01   0.115776E-01   0.118021E+01   0.118021E+01

   0.309720E+00   0.117168E+01   0.115548E-01   0.117887E+01   0.117887E+01

   0.310480E+00   0.115371E+01   0.115725E-01   0.117754E+01   0.117754E+01

   0.311240E+00   0.115388E+01   0.115452E-01   0.117621E+01   0.117621E+01

   0.312000E+00   0.114851E+01   0.115311E-01   0.117487E+01   0.117487E+01

   0.312760E+00   0.114437E+01   0.115656E-01   0.117353E+01   0.117353E+01

   0.313520E+00   0.115521E+01   0.115326E-01   0.117219E+01   0.117219E+01

   0.314280E+00   0.115444E+01   0.115737E-01   0.117085E+01   0.117085E+01

   0.315040E+00   0.114048E+01   0.115060E-01   0.116951E+01   0.116951E+01

   0.315800E+00   0.115710E+01   0.115585E-01   0.116816E+01   0.116816E+01

   0.316560E+00   0.116347E+01   0.116597E-01   0.116682E+01   0.116682E+01

   0.317320E+00   0.115584E+01   0.117596E-01   0.116547E+01   0.116547E+01

   0.318080E+00   0.114999E+01   0.117214E-01   0.116412E+01   0.116412E+01

   0.318830E+00   0.115968E+01   0.117907E-01   0.116278E+01   0.116278E+01

   0.319590E+00   0.115491E+01   0.118172E-01   0.116143E+01   0.116143E+01

   0.320350E+00   0.116702E+01   0.118581E-01   0.116008E+01   0.116008E+01

   0.321110E+00   0.113911E+01   0.118862E-01   0.115872E+01   0.115872E+01

   0.321870E+00   0.115000E+01   0.119479E-01   0.115736E+01   0.115736E+01

   0.322630E+00   0.114076E+01   0.119676E-01   0.115600E+01   0.115600E+01

   0.323390E+00   0.113755E+01   0.119635E-01   0.115464E+01   0.115464E+01

   0.324150E+00   0.112724E+01   0.122636E-01   0.115328E+01   0.115328E+01

   0.324910E+00   0.113069E+01   0.120741E-01   0.115192E+01   0.115192E+01

   0.325670E+00   0.116962E+01   0.120574E-01   0.115055E+01   0.115055E+01

   0.326430E+00   0.112436E+01   0.120848E-01   0.114919E+01   0.114919E+01

   0.327190E+00   0.113589E+01   0.121188E-01   0.114782E+01   0.114782E+01

   0.327950E+00   0.114446E+01   0.120994E-01   0.114645E+01   0.114645E+01

   0.328710E+00   0.111478E+01   0.120427E-01   0.114508E+01   0.114508E+01

   0.329470E+00   0.112480E+01   0.120388E-01   0.114370E+01   0.114370E+01

   0.330230E+00   0.111713E+01   0.120906E-01   0.114233E+01   0.114233E+01

   0.330990E+00   0.114734E+01   0.120537E-01   0.114095E+01   0.114095E+01

   0.331750E+00   0.113807E+01   0.121150E-01   0.113958E+01   0.113958E+01

   0.332510E+00   0.111604E+01   0.120699E-01   0.113820E+01   0.113820E+01

   0.333270E+00   0.113627E+01   0.120997E-01   0.113682E+01   0.113682E+01

   0.334030E+00   0.112862E+01   0.120820E-01   0.113544E+01   0.113544E+01

   0.334790E+00   0.111244E+01   0.121007E-01   0.113406E+01   0.113406E+01

   0.335550E+00   0.112797E+01   0.121346E-01   0.113267E+01   0.113267E+01

   0.336310E+00   0.112928E+01   0.121566E-01   0.113129E+01   0.113129E+01

   0.337070E+00   0.113476E+01   0.121245E-01   0.112990E+01   0.112990E+01

   0.337830E+00   0.111984E+01   0.122201E-01   0.112851E+01   0.112851E+01

   0.338590E+00   0.112038E+01   0.122302E-01   0.112712E+01   0.112712E+01

   0.339350E+00   0.113905E+01   0.122088E-01   0.112573E+01   0.112573E+01

   0.340110E+00   0.111946E+01   0.122347E-01   0.112434E+01   0.112434E+01

   0.340870E+00   0.111529E+01   0.122218E-01   0.112295E+01   0.112295E+01

   0.341630E+00   0.112385E+01   0.122529E-01   0.112155E+01   0.112155E+01

   0.342390E+00   0.110719E+01   0.122307E-01   0.112016E+01   0.112016E+01

   0.343150E+00   0.108463E+01   0.122836E-01   0.111876E+01   0.111876E+01

   0.343910E+00   0.110744E+01   0.122709E-01   0.111736E+01   0.111736E+01

   0.344670E+00   0.112284E+01   0.122584E-01   0.111596E+01   0.111596E+01

   0.345430E+00   0.109509E+01   0.122881E-01   0.111456E+01   0.111456E+01

   0.346190E+00   0.112358E+01   0.122722E-01   0.111316E+01   0.111316E+01

   0.346950E+00   0.112570E+01   0.122837E-01   0.111176E+01   0.111176E+01

   0.347710E+00   0.111980E+01   0.122935E-01   0.111035E+01   0.111035E+01

   0.348470E+00   0.108835E+01   0.123385E-01   0.110895E+01   0.110895E+01

   0.349220E+00   0.108488E+01   0.123408E-01   0.110756E+01   0.110756E+01

   0.349980E+00   0.110826E+01   0.121946E-01   0.110615E+01   0.110615E+01

   0.350740E+00   0.108329E+01   0.119500E-01   0.110474E+01   0.110474E+01

   0.351500E+00   0.108873E+01   0.118420E-01   0.110333E+01   0.110333E+01

   0.352260E+00   0.109907E+01   0.117688E-01   0.110192E+01   0.110192E+01

   0.353020E+00   0.110994E+01   0.116304E-01   0.110051E+01   0.110051E+01

   0.353780E+00   0.108009E+01   0.116987E-01   0.109909E+01   0.109909E+01

   0.354540E+00   0.110521E+01   0.117958E-01   0.109768E+01   0.109768E+01

   0.355300E+00   0.110448E+01   0.118176E-01   0.109626E+01   0.109626E+01

   0.356060E+00   0.108239E+01   0.118353E-01   0.109484E+01   0.109484E+01

   0.356820E+00   0.108255E+01   0.119010E-01   0.109343E+01   0.109343E+01

   0.357580E+00   0.109946E+01   0.118919E-01   0.109201E+01   0.109201E+01

   0.358340E+00   0.109470E+01   0.119571E-01   0.109059E+01   0.109059E+01

   0.359100E+00   0.107691E+01   0.119900E-01   0.108916E+01   0.108916E+01

   0.359860E+00   0.105472E+01   0.119183E-01   0.108774E+01   0.108774E+01

   0.360620E+00   0.108576E+01   0.119178E-01   0.108632E+01   0.108632E+01

   0.361380E+00   0.109260E+01   0.119274E-01   0.108489E+01   0.108489E+01

   0.362140E+00   0.108947E+01   0.119269E-01   0.108347E+01   0.108347E+01

   0.362900E+00   0.108647E+01   0.119877E-01   0.108204E+01   0.108204E+01

   0.363660E+00   0.108303E+01   0.121606E-01   0.108061E+01   0.108061E+01

   0.364420E+00   0.107068E+01   0.121611E-01   0.107919E+01   0.107919E+01

   0.365180E+00   0.107031E+01   0.121590E-01   0.107776E+01   0.107776E+01

   0.365940E+00   0.108520E+01   0.121956E-01   0.107632E+01   0.107632E+01

   0.366700E+00   0.105421E+01   0.123012E-01   0.107489E+01   0.107489E+01

   0.367460E+00   0.104179E+01   0.122748E-01   0.107346E+01   0.107346E+01

   0.368220E+00   0.106776E+01   0.123173E-01   0.107203E+01   0.107203E+01

   0.368980E+00   0.108251E+01   0.124355E-01   0.107059E+01   0.107059E+01

   0.369740E+00   0.105740E+01   0.124387E-01   0.106916E+01   0.106916E+01

   0.370500E+00   0.108179E+01   0.122608E-01   0.106772E+01   0.106772E+01

   0.371260E+00   0.106833E+01   0.123071E-01   0.106628E+01   0.106628E+01

   0.372020E+00   0.106882E+01   0.124082E-01   0.106485E+01   0.106485E+01

   0.372770E+00   0.108632E+01   0.125112E-01   0.106343E+01   0.106343E+01

   0.373530E+00   0.107501E+01   0.125575E-01   0.106199E+01   0.106199E+01

   0.374290E+00   0.104632E+01   0.126911E-01   0.106054E+01   0.106054E+01

   0.375050E+00   0.104303E+01   0.126737E-01   0.105910E+01   0.105910E+01

   0.375810E+00   0.105695E+01   0.127741E-01   0.105766E+01   0.105766E+01

   0.376570E+00   0.106366E+01   0.128893E-01   0.105622E+01   0.105622E+01

   0.377330E+00   0.105018E+01   0.129625E-01   0.105477E+01   0.105477E+01

   0.378090E+00   0.104925E+01   0.130379E-01   0.105333E+01   0.105333E+01

   0.378850E+00   0.104552E+01   0.131226E-01   0.105188E+01   0.105188E+01

   0.379610E+00   0.105585E+01   0.132412E-01   0.105044E+01   0.105044E+01

   0.380370E+00   0.103232E+01   0.132828E-01   0.104899E+01   0.104899E+01

   0.381130E+00   0.106230E+01   0.133624E-01   0.104754E+01   0.104754E+01

   0.381890E+00   0.104887E+01   0.134243E-01   0.104609E+01   0.104609E+01

   0.382650E+00   0.106099E+01   0.135404E-01   0.104464E+01   0.104464E+01

   0.383410E+00   0.103780E+01   0.135999E-01   0.104319E+01   0.104319E+01

   0.384170E+00   0.106160E+01   0.137016E-01   0.104174E+01   0.104174E+01

   0.384930E+00   0.104984E+01   0.138252E-01   0.104029E+01   0.104029E+01

   0.385690E+00   0.104092E+01   0.138566E-01   0.103884E+01   0.103884E+01

   0.386450E+00   0.996162E+00   0.139405E-01   0.103738E+01   0.103738E+01

   0.387210E+00   0.102822E+01   0.146291E-01   0.103593E+01   0.103593E+01

   0.387970E+00   0.103052E+01   0.140840E-01   0.103447E+01   0.103447E+01

   0.388730E+00   0.104755E+01   0.141162E-01   0.103302E+01   0.103302E+01

   0.389490E+00   0.103516E+01   0.142342E-01   0.103156E+01   0.103156E+01

   0.390250E+00   0.104087E+01   0.142990E-01   0.103011E+01   0.103011E+01

   0.391010E+00   0.102550E+01   0.143286E-01   0.102865E+01   0.102865E+01

   0.391770E+00   0.102088E+01   0.144950E-01   0.102719E+01   0.102719E+01

   0.392520E+00   0.102712E+01   0.145710E-01   0.102575E+01   0.102575E+01

   0.393280E+00   0.102201E+01   0.147407E-01   0.102429E+01   0.102429E+01

   0.394040E+00   0.101099E+01   0.147336E-01   0.102283E+01   0.102283E+01

   0.394800E+00   0.103622E+01   0.148548E-01   0.102137E+01   0.102137E+01

   0.395560E+00   0.104229E+01   0.149385E-01   0.101991E+01   0.101991E+01

   0.396320E+00   0.104180E+01   0.149767E-01   0.101845E+01   0.101845E+01

   0.397080E+00   0.104489E+01   0.151367E-01   0.101699E+01   0.101699E+01

   0.397840E+00   0.101432E+01   0.151446E-01   0.101552E+01   0.101552E+01

   0.398600E+00   0.101291E+01   0.154067E-01   0.101406E+01   0.101406E+01

   0.399360E+00   0.103264E+01   0.154053E-01   0.101260E+01   0.101260E+01

   0.400120E+00   0.101940E+01   0.156144E-01   0.101113E+01   0.101113E+01

   0.400880E+00   0.993191E+00   0.155808E-01   0.100967E+01   0.100967E+01

   0.401640E+00   0.992655E+00   0.157116E-01   0.100820E+01   0.100820E+01

   0.402400E+00   0.100686E+01   0.158512E-01   0.100674E+01   0.100674E+01

   0.403160E+00   0.102587E+01   0.158732E-01   0.100527E+01   0.100527E+01

   0.403920E+00   0.995785E+00   0.159741E-01   0.100380E+01   0.100380E+01

   0.404680E+00   0.985915E+00   0.433451E+00   0.100233E+01   0.100233E+01

   0.405440E+00   0.971111E+00   0.160825E-01   0.100087E+01   0.100087E+01

   0.406200E+00   0.100668E+01   0.161794E-01   0.999398E+00   0.999398E+00

   0.406960E+00   0.101214E+01   0.162452E-01   0.997929E+00   0.997929E+00

   0.407720E+00   0.102153E+01   0.163820E-01   0.996460E+00   0.996460E+00

   0.408480E+00   0.101664E+01   0.163717E-01   0.994990E+00   0.994990E+00

   0.409240E+00   0.100872E+01   0.164612E-01   0.993520E+00   0.993520E+00

   0.409990E+00   0.102456E+01   0.164779E-01   0.992069E+00   0.992069E+00

   0.410750E+00   0.999743E+00   0.165642E-01   0.990598E+00   0.990598E+00

   0.411510E+00   0.971652E+00   0.165586E-01   0.989127E+00   0.989127E+00

   0.412270E+00   0.985222E+00   0.165714E-01   0.987655E+00   0.987655E+00

   0.413030E+00   0.997671E+00   0.166743E-01   0.986183E+00   0.986183E+00

   0.413790E+00   0.985317E+00   0.166300E-01   0.984711E+00   0.984711E+00

   0.414550E+00   0.958327E+00   0.168390E-01   0.983238E+00   0.983238E+00

   0.415310E+00   0.989015E+00   0.168488E-01   0.981765E+00   0.981765E+00

   0.416070E+00   0.100630E+01   0.169312E-01   0.980292E+00   0.980292E+00

   0.416830E+00   0.965307E+00   0.169316E-01   0.978818E+00   0.978818E+00

   0.417590E+00   0.955373E+00   0.170739E-01   0.977344E+00   0.977344E+00

   0.418350E+00   0.990765E+00   0.172263E-01   0.975869E+00   0.975869E+00

   0.419110E+00   0.951138E+00   0.171416E-01   0.974395E+00   0.974395E+00

   0.419870E+00   0.953637E+00   0.174653E-01   0.972920E+00   0.972920E+00

   0.420630E+00   0.962866E+00   0.172805E-01   0.971445E+00   0.971445E+00

   0.421390E+00   0.984337E+00   0.173688E-01   0.969969E+00   0.969969E+00

   0.422150E+00   0.988000E+00   0.175918E-01   0.968493E+00   0.968493E+00

   0.422910E+00   0.980060E+00   0.176322E-01   0.967017E+00   0.967017E+00

   0.423670E+00   0.978685E+00   0.178816E-01   0.965541E+00   0.965541E+00

   0.424430E+00   0.969048E+00   0.179434E-01   0.964065E+00   0.964065E+00

   0.425190E+00   0.982142E+00   0.180769E-01   0.962588E+00   0.962588E+00

   0.425940E+00   0.947301E+00   0.182515E-01   0.961130E+00   0.961130E+00

   0.426700E+00   0.953152E+00   0.183853E-01   0.959653E+00   0.959653E+00

   0.427460E+00   0.967728E+00   0.185948E-01   0.958176E+00   0.958176E+00

   0.428220E+00   0.948210E+00   0.189427E-01   0.956699E+00   0.956699E+00

   0.428980E+00   0.994093E+00   0.189105E-01   0.955221E+00   0.955221E+00

   0.429740E+00   0.971770E+00   0.191879E-01   0.953743E+00   0.953743E+00

   0.430500E+00   0.955934E+00   0.192039E-01   0.952265E+00   0.952265E+00

   0.431260E+00   0.960465E+00   0.194243E-01   0.950787E+00   0.950787E+00

   0.432020E+00   0.940633E+00   0.197537E-01   0.949309E+00   0.949309E+00

   0.432780E+00   0.977350E+00   0.197919E-01   0.947830E+00   0.947830E+00

   0.433540E+00   0.970013E+00   0.202533E-01   0.946352E+00   0.946352E+00

   0.434300E+00   0.993116E+00   0.201774E-01   0.944873E+00   0.944873E+00

   0.435060E+00   0.970483E+00   0.206170E-01   0.943395E+00   0.943395E+00


           ####      Real Space Data                               ####


           Distance distribution  function of particle  


      R          P(R)      ERROR


  0.0000E+00  0.0000E+00  0.0000E+00

  0.4255E-01  0.6954E-03  0.8541E-05

  0.8511E-01  0.1381E-02  0.1676E-04

  0.1277E+00  0.2056E-02  0.2467E-04

  0.1702E+00  0.2722E-02  0.3225E-04

  0.2128E+00  0.3378E-02  0.3952E-04

  0.2553E+00  0.4024E-02  0.4647E-04

  0.2979E+00  0.4659E-02  0.5311E-04

  0.3404E+00  0.5285E-02  0.5943E-04

  0.3830E+00  0.5901E-02  0.6545E-04

  0.4255E+00  0.6507E-02  0.7115E-04

  0.4681E+00  0.7103E-02  0.7655E-04

  0.5106E+00  0.7690E-02  0.8164E-04

  0.5532E+00  0.8266E-02  0.8643E-04

  0.5957E+00  0.8832E-02  0.9092E-04

  0.6383E+00  0.9389E-02  0.9511E-04

  0.6809E+00  0.9935E-02  0.9901E-04

  0.7234E+00  0.1047E-01  0.1026E-03

  0.7660E+00  0.1100E-01  0.1059E-03

  0.8085E+00  0.1152E-01  0.1090E-03

  0.8511E+00  0.1202E-01  0.1117E-03

  0.8936E+00  0.1252E-01  0.1142E-03

  0.9362E+00  0.1301E-01  0.1164E-03

  0.9787E+00  0.1349E-01  0.1184E-03

  0.1021E+01  0.1395E-01  0.1201E-03

  0.1064E+01  0.1441E-01  0.1215E-03

  0.1106E+01  0.1486E-01  0.1227E-03

  0.1149E+01  0.1530E-01  0.1236E-03

  0.1191E+01  0.1573E-01  0.1243E-03

  0.1234E+01  0.1615E-01  0.1247E-03

  0.1277E+01  0.1655E-01  0.1249E-03

  0.1319E+01  0.1695E-01  0.1249E-03

  0.1362E+01  0.1734E-01  0.1247E-03

  0.1404E+01  0.1772E-01  0.1243E-03

  0.1447E+01  0.1809E-01  0.1237E-03

  0.1489E+01  0.1845E-01  0.1228E-03

  0.1532E+01  0.1880E-01  0.1218E-03

  0.1574E+01  0.1915E-01  0.1206E-03

  0.1617E+01  0.1948E-01  0.1193E-03

  0.1660E+01  0.1980E-01  0.1178E-03

  0.1702E+01  0.2011E-01  0.1161E-03

  0.1745E+01  0.2041E-01  0.1143E-03

  0.1787E+01  0.2071E-01  0.1123E-03

  0.1830E+01  0.2099E-01  0.1102E-03

  0.1872E+01  0.2127E-01  0.1080E-03

  0.1915E+01  0.2153E-01  0.1058E-03

  0.1957E+01  0.2179E-01  0.1034E-03

  0.2000E+01  0.2203E-01  0.1009E-03

  0.2043E+01  0.2227E-01  0.9845E-04

  0.2085E+01  0.2249E-01  0.9591E-04

  0.2128E+01  0.2271E-01  0.9335E-04

  0.2170E+01  0.2292E-01  0.9079E-04

  0.2213E+01  0.2312E-01  0.8823E-04

  0.2255E+01  0.2331E-01  0.8572E-04

  0.2298E+01  0.2349E-01  0.8326E-04

  0.2340E+01  0.2366E-01  0.8089E-04

  0.2383E+01  0.2382E-01  0.7862E-04

  0.2426E+01  0.2398E-01  0.7649E-04

  0.2468E+01  0.2412E-01  0.7453E-04

  0.2511E+01  0.2425E-01  0.7276E-04

  0.2553E+01  0.2438E-01  0.7121E-04

  0.2596E+01  0.2450E-01  0.6991E-04

  0.2638E+01  0.2460E-01  0.6888E-04

  0.2681E+01  0.2470E-01  0.6815E-04

  0.2723E+01  0.2479E-01  0.6773E-04

  0.2766E+01  0.2487E-01  0.6763E-04

  0.2809E+01  0.2495E-01  0.6786E-04

  0.2851E+01  0.2501E-01  0.6842E-04

  0.2894E+01  0.2506E-01  0.6929E-04

  0.2936E+01  0.2511E-01  0.7046E-04

  0.2979E+01  0.2515E-01  0.7192E-04

  0.3021E+01  0.2517E-01  0.7363E-04

  0.3064E+01  0.2520E-01  0.7558E-04

  0.3106E+01  0.2521E-01  0.7773E-04

  0.3149E+01  0.2521E-01  0.8007E-04

  0.3191E+01  0.2520E-01  0.8256E-04

  0.3234E+01  0.2519E-01  0.8518E-04

  0.3277E+01  0.2517E-01  0.8790E-04

  0.3319E+01  0.2514E-01  0.9070E-04

  0.3362E+01  0.2510E-01  0.9356E-04

  0.3404E+01  0.2506E-01  0.9645E-04

  0.3447E+01  0.2500E-01  0.9937E-04

  0.3489E+01  0.2494E-01  0.1023E-03

  0.3532E+01  0.2487E-01  0.1052E-03

  0.3574E+01  0.2479E-01  0.1081E-03

  0.3617E+01  0.2471E-01  0.1109E-03

  0.3660E+01  0.2461E-01  0.1137E-03

  0.3702E+01  0.2451E-01  0.1165E-03

  0.3745E+01  0.2440E-01  0.1191E-03

  0.3787E+01  0.2429E-01  0.1217E-03

  0.3830E+01  0.2416E-01  0.1242E-03

  0.3872E+01  0.2403E-01  0.1266E-03

  0.3915E+01  0.2390E-01  0.1289E-03

  0.3957E+01  0.2375E-01  0.1311E-03

  0.4000E+01  0.2360E-01  0.1331E-03

  0.4043E+01  0.2344E-01  0.1351E-03

  0.4085E+01  0.2328E-01  0.1369E-03

  0.4128E+01  0.2310E-01  0.1385E-03

  0.4170E+01  0.2292E-01  0.1401E-03

  0.4213E+01  0.2274E-01  0.1415E-03

  0.4255E+01  0.2255E-01  0.1427E-03

  0.4298E+01  0.2235E-01  0.1438E-03

  0.4340E+01  0.2214E-01  0.1448E-03

  0.4383E+01  0.2193E-01  0.1456E-03

  0.4426E+01  0.2172E-01  0.1463E-03

  0.4468E+01  0.2149E-01  0.1468E-03

  0.4511E+01  0.2126E-01  0.1472E-03

  0.4553E+01  0.2103E-01  0.1474E-03

  0.4596E+01  0.2079E-01  0.1475E-03

  0.4638E+01  0.2054E-01  0.1474E-03

  0.4681E+01  0.2029E-01  0.1472E-03

  0.4723E+01  0.2004E-01  0.1468E-03

  0.4766E+01  0.1978E-01  0.1464E-03

  0.4809E+01  0.1951E-01  0.1457E-03

  0.4851E+01  0.1924E-01  0.1450E-03

  0.4894E+01  0.1896E-01  0.1441E-03

  0.4936E+01  0.1868E-01  0.1432E-03

  0.4979E+01  0.1840E-01  0.1421E-03

  0.5021E+01  0.1811E-01  0.1409E-03

  0.5064E+01  0.1782E-01  0.1397E-03

  0.5106E+01  0.1752E-01  0.1383E-03

  0.5149E+01  0.1722E-01  0.1369E-03

  0.5191E+01  0.1692E-01  0.1355E-03

  0.5234E+01  0.1661E-01  0.1340E-03

  0.5277E+01  0.1630E-01  0.1325E-03

  0.5319E+01  0.1599E-01  0.1310E-03

  0.5362E+01  0.1567E-01  0.1295E-03

  0.5404E+01  0.1535E-01  0.1280E-03

  0.5447E+01  0.1503E-01  0.1265E-03

  0.5489E+01  0.1470E-01  0.1251E-03

  0.5532E+01  0.1438E-01  0.1238E-03

  0.5574E+01  0.1405E-01  0.1226E-03

  0.5617E+01  0.1372E-01  0.1216E-03

  0.5660E+01  0.1339E-01  0.1206E-03

  0.5702E+01  0.1305E-01  0.1198E-03

  0.5745E+01  0.1272E-01  0.1192E-03

  0.5787E+01  0.1238E-01  0.1188E-03

  0.5830E+01  0.1204E-01  0.1186E-03

  0.5872E+01  0.1171E-01  0.1185E-03

  0.5915E+01  0.1137E-01  0.1187E-03

  0.5957E+01  0.1103E-01  0.1192E-03

  0.6000E+01  0.1069E-01  0.1198E-03

  0.6043E+01  0.1035E-01  0.1207E-03

  0.6085E+01  0.1002E-01  0.1218E-03

  0.6128E+01  0.9680E-02  0.1231E-03

  0.6170E+01  0.9345E-02  0.1245E-03

  0.6213E+01  0.9010E-02  0.1262E-03

  0.6255E+01  0.8677E-02  0.1280E-03

  0.6298E+01  0.8346E-02  0.1300E-03

  0.6340E+01  0.8017E-02  0.1320E-03

  0.6383E+01  0.7690E-02  0.1342E-03

  0.6426E+01  0.7366E-02  0.1364E-03

  0.6468E+01  0.7044E-02  0.1387E-03

  0.6511E+01  0.6726E-02  0.1409E-03

  0.6553E+01  0.6410E-02  0.1432E-03

  0.6596E+01  0.6099E-02  0.1454E-03

  0.6638E+01  0.5791E-02  0.1475E-03

  0.6681E+01  0.5488E-02  0.1496E-03

  0.6723E+01  0.5189E-02  0.1515E-03

  0.6766E+01  0.4895E-02  0.1532E-03

  0.6809E+01  0.4606E-02  0.1548E-03

  0.6851E+01  0.4322E-02  0.1562E-03

  0.6894E+01  0.4044E-02  0.1573E-03

  0.6936E+01  0.3773E-02  0.1581E-03

  0.6979E+01  0.3507E-02  0.1586E-03

  0.7021E+01  0.3249E-02  0.1588E-03

  0.7064E+01  0.2997E-02  0.1587E-03

  0.7106E+01  0.2753E-02  0.1581E-03

  0.7149E+01  0.2517E-02  0.1571E-03

  0.7191E+01  0.2288E-02  0.1557E-03

  0.7234E+01  0.2068E-02  0.1538E-03

  0.7277E+01  0.1858E-02  0.1513E-03

  0.7319E+01  0.1656E-02  0.1484E-03

  0.7362E+01  0.1464E-02  0.1448E-03

  0.7404E+01  0.1281E-02  0.1407E-03

  0.7447E+01  0.1109E-02  0.1359E-03

  0.7489E+01  0.9483E-03  0.1304E-03

  0.7532E+01  0.7982E-03  0.1242E-03

  0.7574E+01  0.6597E-03  0.1173E-03

  0.7617E+01  0.5331E-03  0.1096E-03

  0.7660E+01  0.4188E-03  0.1011E-03

  0.7702E+01  0.3173E-03  0.9182E-04

  0.7745E+01  0.2289E-03  0.8162E-04

  0.7787E+01  0.1542E-03  0.7051E-04

  0.7830E+01  0.9348E-04  0.5844E-04

  0.7872E+01  0.4726E-04  0.4540E-04

  0.7915E+01  0.1598E-04  0.3134E-04

  0.7957E+01  0.6994E-07  0.1622E-04

  0.8000E+01  0.0000E+00  0.0000E+00
```
