## Supplementary material for "LEA_4 motifs function alone and in conjunction with synergistic cosolutes to protect a labile enzyme during desiccation": File S1: UDP 8.dat

```
### DATA:
#
# 560
#      Q             I(Q)           Error     
1.02600000E-02  -2.54124985E+01  5.05916498E-01
1.10200000E-02  -2.17702780E+01  3.37322263E-01
1.17800000E-02  -1.80638422E+01  2.54850509E-01
1.25400000E-02  -1.51768628E+01  1.74229988E-01
1.33000000E-02  -1.27234497E+01  1.36294561E-01
1.40600000E-02  -1.05180450E+01  1.14273485E-01
1.48200000E-02  -8.72597210E+00  1.00960715E-01
1.55800000E-02  -7.25810360E+00  9.10183038E-02
1.63400000E-02  -6.07321157E+00  8.43700201E-02
1.71000000E-02  -5.01366820E+00  7.52669593E-02
1.78600000E-02  -4.34165323E+00  7.14169446E-02
1.86200000E-02  -3.41601519E+00  6.68567973E-02
1.93800000E-02  -2.77525767E+00  6.36285565E-02
2.01400000E-02  -2.34193307E+00  6.12993836E-02
2.09000000E-02  -1.90779524E+00  5.70983727E-02
2.16600000E-02  -1.51675734E+00  5.40621754E-02
2.24200000E-02  -1.18850086E+00  5.18205667E-02
2.31800000E-02  -8.89002630E-01  4.97896692E-02
2.39500000E-02  -6.39554150E-01  4.83685331E-02
2.47100000E-02  -4.56144110E-01  4.63915744E-02
2.54700000E-02  -2.81968720E-01  4.51003620E-02
2.62300000E-02  -9.49470900E-02  4.39081393E-02
2.69900000E-02  8.43352800E-02  4.27913429E-02
2.77500000E-02  2.61473130E-01  4.19462233E-02
2.85100000E-02  3.61488070E-01  4.12203168E-02
2.92700000E-02  4.50169940E-01  3.99040725E-02
3.00300000E-02  5.80769080E-01  3.93307229E-02
3.07900000E-02  5.45305040E-01  3.85026483E-02
3.15500000E-02  6.09777350E-01  3.77612705E-02
3.23100000E-02  7.08338430E-01  3.73421852E-02
3.30700000E-02  6.93086950E-01  3.60519338E-02
3.38300000E-02  7.92841100E-01  3.54779320E-02
3.45900000E-02  8.82062360E-01  3.51847758E-02
3.53500000E-02  8.92526500E-01  3.46069630E-02
3.61100000E-02  8.77706620E-01  3.41187127E-02
3.68700000E-02  9.89694360E-01  3.36555860E-02
3.76300000E-02  1.04481157E+00  3.29059172E-02
3.83900000E-02  1.04347498E+00  3.25035809E-02
3.91500000E-02  1.07336019E+00  3.19355114E-02
3.99100000E-02  1.13301699E+00  3.17790190E-02
4.06700000E-02  1.18819564E+00  3.12990272E-02
4.14300000E-02  1.13691712E+00  3.07275701E-02
4.21900000E-02  1.21396493E+00  3.03995207E-02
4.29500000E-02  1.19037420E+00  3.00612794E-02
4.37100000E-02  1.22060764E+00  2.95540418E-02
4.44700000E-02  1.24462193E+00  2.92632524E-02
4.52300000E-02  1.27930653E+00  2.89063608E-02
4.59900000E-02  1.22901876E+00  2.80744432E-02
4.67500000E-02  1.29414514E+00  2.78206943E-02
4.75100000E-02  1.28392288E+00  2.77881221E-02
4.82700000E-02  1.27661994E+00  2.79163815E-02
4.90300000E-02  1.27618496E+00  2.73087158E-02
4.97900000E-02  1.33144131E+00  2.71807883E-02
5.05500000E-02  1.36109615E+00  2.68739087E-02
5.13100000E-02  1.31953414E+00  2.66042958E-02
5.20700000E-02  1.38313893E+00  2.66475482E-02
5.28300000E-02  1.35998074E+00  2.62565587E-02
5.35900000E-02  1.32246876E+00  2.59425506E-02
5.43500000E-02  1.35251913E+00  2.58243780E-02
5.51100000E-02  1.42608722E+00  2.56702203E-02
5.58700000E-02  1.37168982E+00  2.54684557E-02
5.66300000E-02  1.43227231E+00  2.53148240E-02
5.73900000E-02  1.40298445E+00  2.49432612E-02
5.81500000E-02  1.43052003E+00  2.46378192E-02
5.89100000E-02  1.43968519E+00  2.44546437E-02
5.96700000E-02  1.46403191E+00  2.44467156E-02
6.04300000E-02  1.39768169E+00  2.42770519E-02
6.11900000E-02  1.45527658E+00  2.40093624E-02
6.19500000E-02  1.45093826E+00  2.38540732E-02
6.27100000E-02  1.41118642E+00  2.37454053E-02
6.34700000E-02  1.41584653E+00  2.35721702E-02
6.42300000E-02  1.44016873E+00  2.35586132E-02
6.49900000E-02  1.46229919E+00  2.33072542E-02
6.57500000E-02  1.41884089E+00  2.32359328E-02
6.65100000E-02  1.45154159E+00  2.29988035E-02
6.72700000E-02  1.40334963E+00  2.29016422E-02
6.80300000E-02  1.42999749E+00  2.28472172E-02
6.87900000E-02  1.47963413E+00  2.26019984E-02
6.95500000E-02  1.45341249E+00  2.24051680E-02
7.03100000E-02  1.47856677E+00  2.22107563E-02
7.10700000E-02  1.45858922E+00  2.21220873E-02
7.18300000E-02  1.45929468E+00  2.18311178E-02
7.25900000E-02  1.46505800E+00  2.18626985E-02
7.33500000E-02  1.45592140E+00  2.15512084E-02
7.41200000E-02  1.45833010E+00  2.15792985E-02
7.48800000E-02  1.47707258E+00  2.14111179E-02
7.56400000E-02  1.45363326E+00  2.13251803E-02
7.64000000E-02  1.43882543E+00  2.11927326E-02
7.71600000E-02  1.47037625E+00  2.11310539E-02
7.79200000E-02  1.49070799E+00  2.09671639E-02
7.86800000E-02  1.46439306E+00  2.08214803E-02
7.94400000E-02  1.46029230E+00  2.07944520E-02
8.02000000E-02  1.48751725E+00  2.07347391E-02
8.09600000E-02  1.43245540E+00  2.05780238E-02
8.17200000E-02  1.47590352E+00  2.03839994E-02
8.24800000E-02  1.48095352E+00  2.02930475E-02
8.32400000E-02  1.47550822E+00  2.00797632E-02
8.40000000E-02  1.43329544E+00  2.00572326E-02
8.47600000E-02  1.47702041E+00  2.00517729E-02
8.55200000E-02  1.46098833E+00  2.03508851E-02
8.62800000E-02  1.47637575E+00  2.03915638E-02
8.70400000E-02  1.47743945E+00  2.05929087E-02
8.78000000E-02  1.47380317E+00  2.10181191E-02
8.85600000E-02  1.44000376E+00  2.12427845E-02
8.93200000E-02  1.43275552E+00  2.14916051E-02
9.00800000E-02  1.48264456E+00  2.15567464E-02
9.08400000E-02  1.45062633E+00  2.17287494E-02
9.16000000E-02  1.49686002E+00  2.18905112E-02
9.23600000E-02  1.44918575E+00  2.19733141E-02
9.31200000E-02  1.45205358E+00  2.21863393E-02
9.38800000E-02  1.45811903E+00  2.22028381E-02
9.46400000E-02  1.48639229E+00  2.21729216E-02
9.54000000E-02  1.48272772E+00  2.23546582E-02
9.61600000E-02  1.45429513E+00  2.20958011E-02
9.69200000E-02  1.46271511E+00  2.22681298E-02
9.76800000E-02  1.48652861E+00  2.23789459E-02
9.84400000E-02  1.49171248E+00  2.21817767E-02
9.92000000E-02  1.48373545E+00  2.17284663E-02
9.99600000E-02  1.46797582E+00  2.13948288E-02
1.00720000E-01  1.45880087E+00  2.07792894E-02
1.01480000E-01  1.49331067E+00  2.04054885E-02
1.02240000E-01  1.49868736E+00  2.02079094E-02
1.03000000E-01  1.45075288E+00  2.00416031E-02
1.03760000E-01  1.45018019E+00  1.98671654E-02
1.04520000E-01  1.44621671E+00  1.96900721E-02
1.05280000E-01  1.44485728E+00  1.94824448E-02
1.06040000E-01  1.46588464E+00  1.93535073E-02
1.06800000E-01  1.51045262E+00  1.92237236E-02
1.07560000E-01  1.46269037E+00  1.91424872E-02
1.08320000E-01  1.43715968E+00  1.90457980E-02
1.09080000E-01  1.48001938E+00  1.88314640E-02
1.09840000E-01  1.47663693E+00  1.89560338E-02
1.10600000E-01  1.45039673E+00  1.89500286E-02
1.11360000E-01  1.48049172E+00  1.90844503E-02
1.12120000E-01  1.47691505E+00  1.89998378E-02
1.12880000E-01  1.45786879E+00  1.86851095E-02
1.13640000E-01  1.48708028E+00  1.84879513E-02
1.14400000E-01  1.44454981E+00  1.83660417E-02
1.15160000E-01  1.48021526E+00  1.83237937E-02
1.15920000E-01  1.48169857E+00  1.82452439E-02
1.16680000E-01  1.47771656E+00  1.81713222E-02
1.17440000E-01  1.46132066E+00  1.79072891E-02
1.18200000E-01  1.44933919E+00  1.79272570E-02
1.18960000E-01  1.47922049E+00  1.78127148E-02
1.19720000E-01  1.48008620E+00  1.77734117E-02
1.20480000E-01  1.46759448E+00  1.77284955E-02
1.21240000E-01  1.49398459E+00  1.75065466E-02
1.22000000E-01  1.46069686E+00  1.74289163E-02
1.22760000E-01  1.47000103E+00  1.73770272E-02
1.23520000E-01  1.47436824E+00  1.72361330E-02
1.24280000E-01  1.47752833E+00  1.72482782E-02
1.25040000E-01  1.44327914E+00  1.70151232E-02
1.25800000E-01  1.47502343E+00  1.69287629E-02
1.26560000E-01  1.48922400E+00  1.69185298E-02
1.27320000E-01  1.45718960E+00  1.69285499E-02
1.28080000E-01  1.48225232E+00  1.69078346E-02
1.28840000E-01  1.45564111E+00  1.68065105E-02
1.29600000E-01  1.46098515E+00  1.66682276E-02
1.30360000E-01  1.46307456E+00  1.65036130E-02
1.31120000E-01  1.47770321E+00  1.65009085E-02
1.31880000E-01  1.46746180E+00  1.64326970E-02
1.32640000E-01  1.45072699E+00  1.63566999E-02
1.33400000E-01  1.46800615E+00  1.60726716E-02
1.34160000E-01  1.43875820E+00  1.61124074E-02
1.34920000E-01  1.47907697E+00  1.59583072E-02
1.35680000E-01  1.46636073E+00  1.59066783E-02
1.36440000E-01  1.46406954E+00  1.59391244E-02
1.37200000E-01  1.45234607E+00  1.58104540E-02
1.37960000E-01  1.45081867E+00  1.57501305E-02
1.38730000E-01  1.43920528E+00  1.57184928E-02
1.39490000E-01  1.45807518E+00  1.57490001E-02
1.40250000E-01  1.44737525E+00  1.56049788E-02
1.41010000E-01  1.46403677E+00  1.55931110E-02
1.41770000E-01  1.47510701E+00  1.54797653E-02
1.42530000E-01  1.47319618E+00  1.54907202E-02
1.43290000E-01  1.43464050E+00  1.53440230E-02
1.44050000E-01  1.47372914E+00  1.53637805E-02
1.44810000E-01  1.44525565E+00  1.53311163E-02
1.45570000E-01  1.45591502E+00  1.52173867E-02
1.46330000E-01  1.43464626E+00  1.51495433E-02
1.47090000E-01  1.44421676E+00  1.51185436E-02
1.47850000E-01  1.42539259E+00  1.50902726E-02
1.48610000E-01  1.45492259E+00  1.50990381E-02
1.49370000E-01  1.46342065E+00  1.49893248E-02
1.50130000E-01  1.42009858E+00  1.49239824E-02
1.50890000E-01  1.43004211E+00  1.47644571E-02
1.51650000E-01  1.42283181E+00  1.47689364E-02
1.52410000E-01  1.41009450E+00  1.48556591E-02
1.53170000E-01  1.44670281E+00  1.47241948E-02
1.53930000E-01  1.45301478E+00  1.47134540E-02
1.54690000E-01  1.43971013E+00  1.46428505E-02
1.55450000E-01  1.41809454E+00  1.45935053E-02
1.56210000E-01  1.40937136E+00  1.45351288E-02
1.56970000E-01  1.40365366E+00  1.45812872E-02
1.57730000E-01  1.42645327E+00  1.44133877E-02
1.58490000E-01  1.42209358E+00  1.43924791E-02
1.59250000E-01  1.43526520E+00  1.43117963E-02
1.60010000E-01  1.39742618E+00  1.43040074E-02
1.60770000E-01  1.44645663E+00  1.43211140E-02
1.61530000E-01  1.41284580E+00  1.42040934E-02
1.62290000E-01  1.40543528E+00  1.41138359E-02
1.63050000E-01  1.41503011E+00  1.40129838E-02
1.63810000E-01  1.41186838E+00  1.40045680E-02
1.64570000E-01  1.42325820E+00  1.40654439E-02
1.65330000E-01  1.40889129E+00  1.39723226E-02
1.66090000E-01  1.39470426E+00  1.39156691E-02
1.66850000E-01  1.40795026E+00  1.38905895E-02
1.67610000E-01  1.42558691E+00  1.38265586E-02
1.68370000E-01  1.41155321E+00  1.38441594E-02
1.69130000E-01  1.43849201E+00  1.37974493E-02
1.69890000E-01  1.38303588E+00  1.37334435E-02
1.70650000E-01  1.39827115E+00  1.36628027E-02
1.71410000E-01  1.39232136E+00  1.36619836E-02
1.72170000E-01  1.40598735E+00  1.35684849E-02
1.72930000E-01  1.39064705E+00  1.36249084E-02
1.73690000E-01  1.38057302E+00  1.35809576E-02
1.74450000E-01  1.38788583E+00  1.37146313E-02
1.75210000E-01  1.40377652E+00  1.37619188E-02
1.75970000E-01  1.39552239E+00  1.38536869E-02
1.76730000E-01  1.39908524E+00  1.39589903E-02
1.77490000E-01  1.39774638E+00  1.40973010E-02
1.78250000E-01  1.37968560E+00  1.42050196E-02
1.79010000E-01  1.37163363E+00  1.43139134E-02
1.79770000E-01  1.38865893E+00  1.44096405E-02
1.80530000E-01  1.38517793E+00  1.44497396E-02
1.81290000E-01  1.36915748E+00  1.45195401E-02
1.82050000E-01  1.39108822E+00  1.45812814E-02
1.82810000E-01  1.39728821E+00  1.46263078E-02
1.83570000E-01  1.38985229E+00  1.46690142E-02
1.84330000E-01  1.37331824E+00  1.47413950E-02
1.85090000E-01  1.39168011E+00  1.47677007E-02
1.85850000E-01  1.37494750E+00  1.48614733E-02
1.86610000E-01  1.40440382E+00  1.48490679E-02
1.87370000E-01  1.41102159E+00  1.48952181E-02
1.88130000E-01  1.37243141E+00  1.48563562E-02
1.88890000E-01  1.37951824E+00  1.48329816E-02
1.89650000E-01  1.36689742E+00  1.49015363E-02
1.90410000E-01  1.38202565E+00  1.49540308E-02
1.91170000E-01  1.40329235E+00  1.49640839E-02
1.91930000E-01  1.34398242E+00  1.49533642E-02
1.92690000E-01  1.36026426E+00  1.50310084E-02
1.93450000E-01  1.38997680E+00  1.50300068E-02
1.94210000E-01  1.35677387E+00  1.50655975E-02
1.94970000E-01  1.36330735E+00  1.51159630E-02
1.95730000E-01  1.39327772E+00  1.52197710E-02
1.96490000E-01  1.36865309E+00  1.51654986E-02
1.97250000E-01  1.36278455E+00  1.52054327E-02
1.98010000E-01  1.36109586E+00  1.51996310E-02
1.98770000E-01  1.34605202E+00  1.51990072E-02
1.99530000E-01  1.37157875E+00  1.51620547E-02
2.00290000E-01  1.34603740E+00  1.52238223E-02
2.01050000E-01  1.33779069E+00  1.52151206E-02
2.01810000E-01  1.37265631E+00  1.51068105E-02
2.02570000E-01  1.36908931E+00  1.50812665E-02
2.03330000E-01  1.35653400E+00  1.51591394E-02
2.04090000E-01  1.33714956E+00  1.51695292E-02
2.04850000E-01  1.35632768E+00  1.51957880E-02
2.05610000E-01  1.34667348E+00  1.52196291E-02
2.06370000E-01  1.33560267E+00  1.51852046E-02
2.07130000E-01  1.34947337E+00  1.51905999E-02
2.07890000E-01  1.38698594E+00  1.52112585E-02
2.08650000E-01  1.35472843E+00  1.52318819E-02
2.09410000E-01  1.33530770E+00  1.52402739E-02
2.10170000E-01  1.34077947E+00  1.52819014E-02
2.10930000E-01  1.37582697E+00  1.51622633E-02
2.11690000E-01  1.33934536E+00  1.52788808E-02
2.12450000E-01  1.34516877E+00  1.52124573E-02
2.13210000E-01  1.32977216E+00  1.52426239E-02
2.13970000E-01  1.31071668E+00  1.50991175E-02
2.14730000E-01  1.31575767E+00  1.51183907E-02
2.15490000E-01  1.34804468E+00  1.50819141E-02
2.16250000E-01  1.34732200E+00  1.51098997E-02
2.17010000E-01  1.34753562E+00  1.50772268E-02
2.17770000E-01  1.34985742E+00  1.51439031E-02
2.18530000E-01  1.31803848E+00  1.50002832E-02
2.19290000E-01  1.34001324E+00  1.50006111E-02
2.20050000E-01  1.33157986E+00  1.49312458E-02
2.20810000E-01  1.34279974E+00  1.49457264E-02
2.21570000E-01  1.33380657E+00  1.48431116E-02
2.22330000E-01  1.33689382E+00  1.47796057E-02
2.23090000E-01  1.31501234E+00  1.47966808E-02
2.23850000E-01  1.32361294E+00  1.46714375E-02
2.24610000E-01  1.30753179E+00  1.46073522E-02
2.25370000E-01  1.33007336E+00  1.45636492E-02
2.26130000E-01  1.32131280E+00  1.45207485E-02
2.26890000E-01  1.29129214E+00  1.44035003E-02
2.27650000E-01  1.32636989E+00  1.42783826E-02
2.28410000E-01  1.30455073E+00  1.42561127E-02
2.29170000E-01  1.31454763E+00  1.42091377E-02
2.29930000E-01  1.32530403E+00  1.41452193E-02
2.30690000E-01  1.31188993E+00  1.41541585E-02
2.31450000E-01  1.29338166E+00  1.40808409E-02
2.32210000E-01  1.31220301E+00  1.40765124E-02
2.32970000E-01  1.30210938E+00  1.39826596E-02
2.33730000E-01  1.29954899E+00  1.39047649E-02
2.34490000E-01  1.32281160E+00  1.38998176E-02
2.35250000E-01  1.29272128E+00  1.38337244E-02
2.36010000E-01  1.27646027E+00  1.38097722E-02
2.36770000E-01  1.29678693E+00  1.36997445E-02
2.37530000E-01  1.28899242E+00  1.36850013E-02
2.38290000E-01  1.29566810E+00  1.36470182E-02
2.39050000E-01  1.28671844E+00  1.35700038E-02
2.39810000E-01  1.26750597E+00  1.34321624E-02
2.40570000E-01  1.30247098E+00  1.34664268E-02
2.41330000E-01  1.26484480E+00  1.33537580E-02
2.42090000E-01  1.28142264E+00  1.34107310E-02
2.42850000E-01  1.29000832E+00  1.33206156E-02
2.43610000E-01  1.30609392E+00  1.33222495E-02
2.44370000E-01  1.28065344E+00  1.32439889E-02
2.45130000E-01  1.26631480E+00  1.32564012E-02
2.45890000E-01  1.27427198E+00  1.31425441E-02
2.46650000E-01  1.30404539E+00  1.31201361E-02
2.47410000E-01  1.27131876E+00  1.30411971E-02
2.48170000E-01  1.29729577E+00  1.30532251E-02
2.48930000E-01  1.27626378E+00  1.29432246E-02
2.49690000E-01  1.28907111E+00  1.29778877E-02
2.50450000E-01  1.28551025E+00  1.28698126E-02
2.51210000E-01  1.26664441E+00  1.28474771E-02
2.51970000E-01  1.27095569E+00  1.28265019E-02
2.52730000E-01  1.27551966E+00  1.27308819E-02
2.53490000E-01  1.25379234E+00  1.26446178E-02
2.54250000E-01  1.27407007E+00  1.26462602E-02
2.55010000E-01  1.26573774E+00  1.26155973E-02
2.55770000E-01  1.27325501E+00  1.25844054E-02
2.56530000E-01  1.24694129E+00  1.25980095E-02
2.57290000E-01  1.24859981E+00  1.25743706E-02
2.58050000E-01  1.27548900E+00  1.24612729E-02
2.58810000E-01  1.26783382E+00  1.24631943E-02
2.59570000E-01  1.28166440E+00  1.24087299E-02
2.60330000E-01  1.27918353E+00  1.23753889E-02
2.61090000E-01  1.22136942E+00  1.23354711E-02
2.61850000E-01  1.26817299E+00  1.23028957E-02
2.62610000E-01  1.26664097E+00  1.22860909E-02
2.63370000E-01  1.26654236E+00  1.22148802E-02
2.64130000E-01  1.25878845E+00  1.22004540E-02
2.64890000E-01  1.26692790E+00  1.20886477E-02
2.65650000E-01  1.24806363E+00  1.20787821E-02
2.66410000E-01  1.24753488E+00  1.20369069E-02
2.67170000E-01  1.24442258E+00  1.21188412E-02
2.67930000E-01  1.24989420E+00  1.19895911E-02
2.68690000E-01  1.25769250E+00  1.19849782E-02
2.69450000E-01  1.25184527E+00  1.19340237E-02
2.70210000E-01  1.25065702E+00  1.19258871E-02
2.70970000E-01  1.24050955E+00  1.18720755E-02
2.71720000E-01  1.22173950E+00  1.18579926E-02
2.72480000E-01  1.23519407E+00  1.18054362E-02
2.73240000E-01  1.22560515E+00  1.17748761E-02
2.74000000E-01  1.23239110E+00  1.17526840E-02
2.74760000E-01  1.23714659E+00  1.17151398E-02
2.75520000E-01  1.22036227E+00  1.16691811E-02
2.76280000E-01  1.26059243E+00  1.16539289E-02
2.77040000E-01  1.23847924E+00  1.16162827E-02
2.77800000E-01  1.23770926E+00  1.16241247E-02
2.78560000E-01  1.20885977E+00  1.15151602E-02
2.79320000E-01  1.23020619E+00  1.14785524E-02
2.80080000E-01  1.23296315E+00  1.14807729E-02
2.80840000E-01  1.24328578E+00  1.14566342E-02
2.81600000E-01  1.22390141E+00  1.14468719E-02
2.82360000E-01  1.20734510E+00  1.14116935E-02
2.83120000E-01  1.23325495E+00  1.13654262E-02
2.83880000E-01  1.21670103E+00  1.13647758E-02
2.84640000E-01  1.20870101E+00  1.13377073E-02
2.85400000E-01  1.22974260E+00  1.13577925E-02
2.86160000E-01  1.22061302E+00  1.13440185E-02
2.86920000E-01  1.22585970E+00  1.13711704E-02
2.87680000E-01  1.22323817E+00  1.13715009E-02
2.88440000E-01  1.22417788E+00  1.13913360E-02
2.89200000E-01  1.21377634E+00  1.13835669E-02
2.89960000E-01  1.19863444E+00  1.13887214E-02
2.90720000E-01  1.21549600E+00  1.13438639E-02
2.91480000E-01  1.20839235E+00  1.13372184E-02
2.92240000E-01  1.20932125E+00  1.14493781E-02
2.93000000E-01  1.22438002E+00  1.13961616E-02
2.93760000E-01  1.19774022E+00  1.14213559E-02
2.94520000E-01  1.19681096E+00  1.14363518E-02
2.95280000E-01  1.19181861E+00  1.14186687E-02
2.96040000E-01  1.19601644E+00  1.13958658E-02
2.96800000E-01  1.19950911E+00  1.14177520E-02
2.97560000E-01  1.20210731E+00  1.13941576E-02
2.98320000E-01  1.19156587E+00  1.14349094E-02
2.99080000E-01  1.17849071E+00  1.13895741E-02
2.99840000E-01  1.17713981E+00  1.13953835E-02
3.00600000E-01  1.18439231E+00  1.13334437E-02
3.01360000E-01  1.17743404E+00  1.13131711E-02
3.02120000E-01  1.18840321E+00  1.12808619E-02
3.02880000E-01  1.20349664E+00  1.12943955E-02
3.03640000E-01  1.18143936E+00  1.12332937E-02
3.04400000E-01  1.19933380E+00  1.13639121E-02
3.05160000E-01  1.17247883E+00  1.13908408E-02
3.05920000E-01  1.17446762E+00  1.14579533E-02
3.06680000E-01  1.17367598E+00  1.14420117E-02
3.07440000E-01  1.17107361E+00  1.14443370E-02
3.08200000E-01  1.16652593E+00  1.14793446E-02
3.08960000E-01  1.15104716E+00  1.15064006E-02
3.09720000E-01  1.16575592E+00  1.14679573E-02
3.10480000E-01  1.18937458E+00  1.14945544E-02
3.11240000E-01  1.16623875E+00  1.14685707E-02
3.12000000E-01  1.17725718E+00  1.14700354E-02
3.12760000E-01  1.16675877E+00  1.14797045E-02
3.13520000E-01  1.16447431E+00  1.14271781E-02
3.14280000E-01  1.16595937E+00  1.14700215E-02
3.15040000E-01  1.15150961E+00  1.14295617E-02
3.15800000E-01  1.14834387E+00  1.14684175E-02
3.16560000E-01  1.16315093E+00  1.15907715E-02
3.17320000E-01  1.14405359E+00  1.16856903E-02
3.18080000E-01  1.15894142E+00  1.16137331E-02
3.18830000E-01  1.13766359E+00  1.17260544E-02
3.19590000E-01  1.14148176E+00  1.17164038E-02
3.20350000E-01  1.14501946E+00  1.17803053E-02
3.21110000E-01  1.14837096E+00  1.18124610E-02
3.21870000E-01  1.14818580E+00  1.18437914E-02
3.22630000E-01  1.14189925E+00  1.18672390E-02
3.23390000E-01  1.15613790E+00  1.18984322E-02
3.24150000E-01  1.16339386E+00  1.21814230E-02
3.24910000E-01  1.15609378E+00  1.19733652E-02
3.25670000E-01  1.13124308E+00  1.19975629E-02
3.26430000E-01  1.14452253E+00  1.20121097E-02
3.27190000E-01  1.12518634E+00  1.20917311E-02
3.27950000E-01  1.15532172E+00  1.20123367E-02
3.28710000E-01  1.11096327E+00  1.19868747E-02
3.29470000E-01  1.12619925E+00  1.20006161E-02
3.30230000E-01  1.12605058E+00  1.20032619E-02
3.30990000E-01  1.13313095E+00  1.19855382E-02
3.31750000E-01  1.12611494E+00  1.19919412E-02
3.32510000E-01  1.15056338E+00  1.19795263E-02
3.33270000E-01  1.12020858E+00  1.20470950E-02
3.34030000E-01  1.12699562E+00  1.20281092E-02
3.34790000E-01  1.11313060E+00  1.20099361E-02
3.35550000E-01  1.13659163E+00  1.20458231E-02
3.36310000E-01  1.11940636E+00  1.20462068E-02
3.37070000E-01  1.11872653E+00  1.20304693E-02
3.37830000E-01  1.12501834E+00  1.21254754E-02
3.38590000E-01  1.11297321E+00  1.21198029E-02
3.39350000E-01  1.13354690E+00  1.20995529E-02
3.40110000E-01  1.11520431E+00  1.21484956E-02
3.40870000E-01  1.12337737E+00  1.21253679E-02
3.41630000E-01  1.12851723E+00  1.21644592E-02
3.42390000E-01  1.12054816E+00  1.21840942E-02
3.43150000E-01  1.11298731E+00  1.22197137E-02
3.43910000E-01  1.13609698E+00  1.21894760E-02
3.44670000E-01  1.11126485E+00  1.21759572E-02
3.45430000E-01  1.10663946E+00  1.21883777E-02
3.46190000E-01  1.10693680E+00  1.21747823E-02
3.46950000E-01  1.10926740E+00  1.22112023E-02
3.47710000E-01  1.10985927E+00  1.22493705E-02
3.48470000E-01  1.12188247E+00  1.22339263E-02
3.49220000E-01  1.09395766E+00  1.22479204E-02
3.49980000E-01  1.07709051E+00  1.21261922E-02
3.50740000E-01  1.08005988E+00  1.18715720E-02
3.51500000E-01  1.10367031E+00  1.17444612E-02
3.52260000E-01  1.09934313E+00  1.16590895E-02
3.53020000E-01  1.10701134E+00  1.15409233E-02
3.53780000E-01  1.08506966E+00  1.16150807E-02
3.54540000E-01  1.10622789E+00  1.17036712E-02
3.55300000E-01  1.09899531E+00  1.17766386E-02
3.56060000E-01  1.08775639E+00  1.17499164E-02
3.56820000E-01  1.08431540E+00  1.18230957E-02
3.57580000E-01  1.08724940E+00  1.17897631E-02
3.58340000E-01  1.09619140E+00  1.18705139E-02
3.59100000E-01  1.08937590E+00  1.18865249E-02
3.59860000E-01  1.08588678E+00  1.18275916E-02
3.60620000E-01  1.07281345E+00  1.18377225E-02
3.61380000E-01  1.08219831E+00  1.18258618E-02
3.62140000E-01  1.08881576E+00  1.18375676E-02
3.62900000E-01  1.09727867E+00  1.18929648E-02
3.63660000E-01  1.05462575E+00  1.20785441E-02
3.64420000E-01  1.08625071E+00  1.20652937E-02
3.65180000E-01  1.06874788E+00  1.20806218E-02
3.65940000E-01  1.09514261E+00  1.21326684E-02
3.66700000E-01  1.08873748E+00  1.22104589E-02
3.67460000E-01  1.07895828E+00  1.21685187E-02
3.68220000E-01  1.07168866E+00  1.22375836E-02
3.68980000E-01  1.07198894E+00  1.23611861E-02
3.69740000E-01  1.08164032E+00  1.22988792E-02
3.70500000E-01  1.07143127E+00  1.22166274E-02
3.71260000E-01  1.07391743E+00  1.22044797E-02
3.72020000E-01  1.06598848E+00  1.23075265E-02
3.72770000E-01  1.08187869E+00  1.24400017E-02
3.73530000E-01  1.06934035E+00  1.24608496E-02
3.74290000E-01  1.07806117E+00  1.25815549E-02
3.75050000E-01  1.06576055E+00  1.25940793E-02
3.75810000E-01  1.05538803E+00  1.27013765E-02
3.76570000E-01  1.06289304E+00  1.27748456E-02
3.77330000E-01  1.04465723E+00  1.28604312E-02
3.78090000E-01  1.04211934E+00  1.29634189E-02
3.78850000E-01  1.07321365E+00  1.30538039E-02
3.79610000E-01  1.06891467E+00  1.31539431E-02
3.80370000E-01  1.05609224E+00  1.31474223E-02
3.81130000E-01  1.06584257E+00  1.32562134E-02
3.81890000E-01  1.07581577E+00  1.33624962E-02
3.82650000E-01  1.05097455E+00  1.34588793E-02
3.83410000E-01  1.06619697E+00  1.35431042E-02
3.84170000E-01  1.04386522E+00  1.36053363E-02
3.84930000E-01  1.03667786E+00  1.37220733E-02
3.85690000E-01  1.06485247E+00  1.37663997E-02
3.86450000E-01  1.07062842E+00  1.38694050E-02
3.87210000E-01  1.04611005E+00  1.42966252E-02
3.87970000E-01  1.07022049E+00  1.39574515E-02
3.88730000E-01  1.04044279E+00  1.40477120E-02
3.89490000E-01  1.03796629E+00  1.41363013E-02
3.90250000E-01  1.04778583E+00  1.42097871E-02
3.91010000E-01  1.06237436E+00  1.42279631E-02
3.91770000E-01  1.04059699E+00  1.44561959E-02
3.92520000E-01  1.05297355E+00  1.44619255E-02
3.93280000E-01  1.06625864E+00  1.45759780E-02
3.94040000E-01  1.04745972E+00  1.46812510E-02
3.94800000E-01  1.03995946E+00  1.47287727E-02
3.95560000E-01  1.02784405E+00  1.48550774E-02
3.96320000E-01  1.04079479E+00  1.48463562E-02
3.97080000E-01  1.03021228E+00  1.50353011E-02
3.97840000E-01  1.02791588E+00  1.50923167E-02
3.98600000E-01  1.01935528E+00  1.52343057E-02
3.99360000E-01  1.04858153E+00  1.53043456E-02
4.00120000E-01  1.04578191E+00  1.54947728E-02
4.00880000E-01  9.94677210E-01  1.55274685E-02
4.01640000E-01  1.01468110E+00  1.55705041E-02
4.02400000E-01  1.03079618E+00  1.57510714E-02
4.03160000E-01  1.01778148E+00  1.57153238E-02
4.03920000E-01  1.00034531E+00  1.58532001E-02
4.04680000E-01  1.03673515E+00  4.74619238E-01
4.05440000E-01  1.00390679E+00  1.59088815E-02
4.06200000E-01  1.00590219E+00  1.59857169E-02
4.06960000E-01  1.00902421E+00  1.60612628E-02
4.07720000E-01  9.87278540E-01  1.62255114E-02
4.08480000E-01  1.00721589E+00  1.61981135E-02
4.09240000E-01  1.03157390E+00  1.63599471E-02
4.09990000E-01  9.80676720E-01  1.64270888E-02
4.10750000E-01  9.95356830E-01  1.64681077E-02
4.11510000E-01  9.99509340E-01  1.64216443E-02
4.12270000E-01  1.00556719E+00  1.64258812E-02
4.13030000E-01  1.02442655E+00  1.65659752E-02
4.13790000E-01  1.01350859E+00  1.66068295E-02
4.14550000E-01  9.94200640E-01  1.67323106E-02
4.15310000E-01  9.95049330E-01  1.67523072E-02
4.16070000E-01  9.81510030E-01  1.67378232E-02
4.16830000E-01  9.97815810E-01  1.68203123E-02
4.17590000E-01  9.79243060E-01  1.69483266E-02
4.18350000E-01  1.01612873E+00  1.70330851E-02
4.19110000E-01  1.02114051E+00  1.70401598E-02
4.19870000E-01  9.62791820E-01  1.73089031E-02
4.20630000E-01  9.73666340E-01  1.71704465E-02
4.21390000E-01  9.94808170E-01  1.72218992E-02
4.22150000E-01  9.55281970E-01  1.74741077E-02
4.22910000E-01  1.00070203E+00  1.75053041E-02
4.23670000E-01  1.01306847E+00  1.76696974E-02
4.24430000E-01  1.02457108E+00  1.79150675E-02
4.25190000E-01  1.01053043E+00  1.79936738E-02
4.25940000E-01  9.87100080E-01  1.80451995E-02
4.26700000E-01  9.44527430E-01  1.82189468E-02
4.27460000E-01  9.87813200E-01  1.84226320E-02
4.28220000E-01  1.00048986E+00  1.86892183E-02
4.28980000E-01  9.77594380E-01  1.87672412E-02
4.29740000E-01  9.61006810E-01  1.91603155E-02
4.30500000E-01  1.00219638E+00  1.90538743E-02
4.31260000E-01  9.63474320E-01  1.92560297E-02
4.32020000E-01  9.72313700E-01  1.95315703E-02
4.32780000E-01  9.87930030E-01  1.96662414E-02
4.33540000E-01  9.97671920E-01  2.00396376E-02
4.34300000E-01  9.84115810E-01  2.00840316E-02
4.35060000E-01  9.81522250E-01  2.05912079E-02


### HEADER:
#
#{
#    "analysis": {
#        "guinier": {
#            "I0": "1.5034502961154779",
#            "I0_autorg_err": -1,
#            "I0_err": 0.002958001794166622,
#            "I0_est_err": 0.002958001794166622,
#            "I0_fit_err": 0.0014272520029578132,
#            "Rg": "2.7472704226829907",
#            "Rg_autorg_err": -1,
#            "Rg_err": 0.018562371430709736,
#            "Rg_est_err": 0.018562371430709736,
#            "Rg_fit_err": 0.0066834955234881714,
#            "nEnd": 514,
#            "nStart": 60,
#            "qEnd": "0.40088",
#            "qRg_max": "1.1013257670451573",
#            "qRg_min": "0.1534899985152987",
#            "qStart": "0.05587",
#            "rsq": "0.9795823706523559"
#        }
#    },
#    "counters": {
#        "comment": ""
#    },
#    "filename": "UDP 8.dat",
#    "history": {
#        "subtraction": {
#            "initial_file": [
#                "A_D8_U_Ce11_8_snap_00001",
#                {
#                    "averaged_files": [
#                        [
#                            "D8_U_Ce11_8_snap_00001.dat"
#                        ],
#                        [
#                            "D8_U_Ce11_8_snap_00002.dat"
#                        ],
#                        [
#                            "D8_U_Ce11_8_snap_00003.dat"
#                        ],
#                        [
#                            "D8_U_Ce11_8_snap_00004.dat"
#                        ],
#                        [
#                            "D8_U_Ce11_8_snap_00005.dat"
#                        ],
#                        [
#                            "D8_U_Ce11_8_snap_00006.dat"
#                        ],
#                        [
#                            "D8_U_Ce11_8_snap_00007.dat"
#                        ],
#                        [
#                            "D8_U_Ce11_8_snap_00008.dat"
#                        ],
#                        [
#                            "D8_U_Ce11_8_snap_00009.dat"
#                        ],
#                        [
#                            "D8_U_Ce11_8_snap_00010.dat"
#                        ],
#                        [
#                            "D8_U_Ce11_8_snap_00011.dat"
#                        ],
#                        [
#                            "D8_U_Ce11_8_snap_00012.dat"
#                        ],
#                        [
#                            "D8_U_Ce11_8_snap_00013.dat"
#                        ],
#                        [
#                            "D8_U_Ce11_8_snap_00014.dat"
#                        ],
#                        [
#                            "D8_U_Ce11_8_snap_00015.dat"
#                        ],
#                        [
#                            "D8_U_Ce11_8_snap_00016.dat"
#                        ],
#                        [
#                            "D8_U_Ce11_8_snap_00017.dat"
#                        ],
#                        [
#                            "D8_U_Ce11_8_snap_00018.dat"
#                        ],
#                        [
#                            "D8_U_Ce11_8_snap_00019.dat"
#                        ],
#                        [
#                            "D8_U_Ce11_8_snap_00020.dat"
#                        ],
#                        [
#                            "D8_U_Ce11_8_snap_00021.dat"
#                        ],
#                        [
#                            "D8_U_Ce11_8_snap_00022.dat"
#                        ],
#                        [
#                            "D8_U_Ce11_8_snap_00023.dat"
#                        ],
#                        [
#                            "D8_U_Ce11_8_snap_00024.dat"
#                        ],
#                        [
#                            "D8_U_Ce11_8_snap_00025.dat"
#                        ],
#                        [
#                            "D8_U_Ce11_8_snap_00026.dat"
#                        ],
#                        [
#                            "D8_U_Ce11_8_snap_00027.dat"
#                        ],
#                        [
#                            "D8_U_Ce11_8_snap_00028.dat"
#                        ],
#                        [
#                            "D8_U_Ce11_8_snap_00029.dat"
#                        ],
#                        [
#                            "D8_U_Ce11_8_snap_00030.dat"
#                        ],
#                        [
#                            "D8_U_Ce11_8_snap_00031.dat"
#                        ],
#                        [
#                            "D8_U_Ce11_8_snap_00032.dat"
#                        ],
#                        [
#                            "D8_U_Ce11_8_snap_00033.dat"
#                        ],
#                        [
#                            "D8_U_Ce11_8_snap_00034.dat"
#                        ],
#                        [
#                            "D8_U_Ce11_8_snap_00035.dat"
#                        ],
#                        [
#                            "D8_U_Ce11_8_snap_00036.dat"
#                        ],
#                        [
#                            "D8_U_Ce11_8_snap_00037.dat"
#                        ],
#                        [
#                            "D8_U_Ce11_8_snap_00038.dat"
#                        ],
#                        [
#                            "D8_U_Ce11_8_snap_00039.dat"
#                        ],
#                        [
#                            "D8_U_Ce11_8_snap_00040.dat"
#                        ]
#                    ]
#                }
#            ],
#            "subtracted_file": [
#                "A_D5_UDP_Glucose_snap_00001",
#                {
#                    "averaged_files": [
#                        [
#                            "D5_UDP_Glucose_snap_00001.dat"
#                        ],
#                        [
#                            "D5_UDP_Glucose_snap_00002.dat"
#                        ],
#                        [
#                            "D5_UDP_Glucose_snap_00003.dat"
#                        ],
#                        [
#                            "D5_UDP_Glucose_snap_00004.dat"
#                        ],
#                        [
#                            "D5_UDP_Glucose_snap_00005.dat"
#                        ],
#                        [
#                            "D5_UDP_Glucose_snap_00006.dat"
#                        ],
#                        [
#                            "D5_UDP_Glucose_snap_00007.dat"
#                        ],
#                        [
#                            "D5_UDP_Glucose_snap_00008.dat"
#                        ],
#                        [
#                            "D5_UDP_Glucose_snap_00009.dat"
#                        ],
#                        [
#                            "D5_UDP_Glucose_snap_00010.dat"
#                        ],
#                        [
#                            "D5_UDP_Glucose_snap_00011.dat"
#                        ],
#                        [
#                            "D5_UDP_Glucose_snap_00012.dat"
#                        ],
#                        [
#                            "D5_UDP_Glucose_snap_00013.dat"
#                        ],
#                        [
#                            "D5_UDP_Glucose_snap_00014.dat"
#                        ],
#                        [
#                            "D5_UDP_Glucose_snap_00015.dat"
#                        ],
#                        [
#                            "D5_UDP_Glucose_snap_00016.dat"
#                        ],
#                        [
#                            "D5_UDP_Glucose_snap_00017.dat"
#                        ],
#                        [
#                            "D5_UDP_Glucose_snap_00018.dat"
#                        ],
#                        [
#                            "D5_UDP_Glucose_snap_00019.dat"
#                        ],
#                        [
#                            "D5_UDP_Glucose_snap_00020.dat"
#                        ],
#                        [
#                            "D5_UDP_Glucose_snap_00021.dat"
#                        ],
#                        [
#                            "D5_UDP_Glucose_snap_00022.dat"
#                        ],
#                        [
#                            "D5_UDP_Glucose_snap_00023.dat"
#                        ],
#                        [
#                            "D5_UDP_Glucose_snap_00024.dat"
#                        ],
#                        [
#                            "D5_UDP_Glucose_snap_00025.dat"
#                        ],
#                        [
#                            "D5_UDP_Glucose_snap_00026.dat"
#                        ],
#                        [
#                            "D5_UDP_Glucose_snap_00027.dat"
#                        ],
#                        [
#                            "D5_UDP_Glucose_snap_00028.dat"
#                        ],
#                        [
#                            "D5_UDP_Glucose_snap_00029.dat"
#                        ],
#                        [
#                            "D5_UDP_Glucose_snap_00030.dat"
#                        ],
#                        [
#                            "D5_UDP_Glucose_snap_00031.dat"
#                        ],
#                        [
#                            "D5_UDP_Glucose_snap_00032.dat"
#                        ],
#                        [
#                            "D5_UDP_Glucose_snap_00033.dat"
#                        ],
#                        [
#                            "D5_UDP_Glucose_snap_00034.dat"
#                        ],
#                        [
#                            "D5_UDP_Glucose_snap_00035.dat"
#                        ],
#                        [
#                            "D5_UDP_Glucose_snap_00036.dat"
#                        ],
#                        [
#                            "D5_UDP_Glucose_snap_00037.dat"
#                        ],
#                        [
#                            "D5_UDP_Glucose_snap_00038.dat"
#                        ],
#                        [
#                            "D5_UDP_Glucose_snap_00039.dat"
#                        ],
#                        [
#                            "D5_UDP_Glucose_snap_00040.dat"
#                        ]
#                    ]
#                }
#            ]
#        }
#    }
#}
```
