## Supplementary material for "LEA_4 motifs function alone and in conjunction with synergistic cosolutes to protect a labile enzyme during desiccation": File S1: UDP 8.out

```
####      G N O M             Version 5.0 (r14832)      ####

                                               Tue Jan 10 12:56:42 2023


           ####      Configuration                                 ####


    System Type:                   arbitrary monodisperse (job = 0)

    Minimum characteristic size:         0.0000

    Maximum characteristic size:         9.0000

    rad56:                               0.0000

    Force 0.0 at r = rmin:                  yes

    Force 0.0 at r = rmax:                  yes

    Initial alpha:                       0.0000

    Initial random seed:     350240787002053456

    Points in real space:                   178


    Input  1:                      UDP 8.dat

    First data point used:                   61

    Last data point used:                   560

    Scaling coefficient:             0.1000E+01

    Experimental setup:            point collimation


           ####      Results                                       ####


    Parameter    DISCRP  OSCILL  STABIL  SYSDEV  POSITV  VALCEN  SMOOTH

    Weight        1.000   3.000   3.000   3.000   1.000   1.000   1.000

    Sigma         0.300   0.600   0.120   0.120   0.120   0.120   0.600

    Ideal         0.700   1.100   0.000   1.000   1.000   0.950   0.000

    Current       1.186   1.194   0.034   0.629   1.000   0.876  99.999

               --------------------------------------------------------

    Estimate      0.072   0.976   0.922   0.000   1.000   0.683   0.000


    Angular range:                       0.0559 to       0.4351

    Reciprocal space Rg:             0.2823E+01

    Reciprocal space I(0):           0.1514E+01


    Real space range:                    0.0000 to       9.0000

    Real space Rg:                   0.2824E+01 +-   0.6307E-02

    Real space I(0):                 0.1514E+01 +-   0.1417E-02


    Highest ALPHA (theor):           0.4427E+02

    Current ALPHA:                   0.8750E+01


    Total Estimate:                      0.5729 (a REASONABLE solution)


           ####      Experimental Data and Fit                     ####


      S          J EXP       ERROR       J REG       I REG


   0.000000E+00                                                0.151417E+01

   0.199536E-02                                                0.151416E+01

   0.399071E-02                                                0.151411E+01

   0.598607E-02                                                0.151403E+01

   0.798143E-02                                                0.151392E+01

   0.997679E-02                                                0.151377E+01

   0.119721E-01                                                0.151359E+01

   0.139675E-01                                                0.151339E+01

   0.159629E-01                                                0.151315E+01

   0.179582E-01                                                0.151287E+01

   0.199536E-01                                                0.151257E+01

   0.219489E-01                                                0.151223E+01

   0.239443E-01                                                0.151187E+01

   0.259396E-01                                                0.151147E+01

   0.279350E-01                                                0.151103E+01

   0.299304E-01                                                0.151057E+01

   0.319257E-01                                                0.151008E+01

   0.339211E-01                                                0.150955E+01

   0.359164E-01                                                0.150899E+01

   0.379118E-01                                                0.150840E+01

   0.399071E-01                                                0.150778E+01

   0.419025E-01                                                0.150712E+01

   0.438979E-01                                                0.150644E+01

   0.458932E-01                                                0.150572E+01

   0.478886E-01                                                0.150497E+01

   0.498839E-01                                                0.150419E+01

   0.518793E-01                                                0.150338E+01

   0.538746E-01                                                0.150254E+01

   0.558700E-01   0.137169E+01   0.254685E-01   0.150167E+01   0.150167E+01

   0.566300E-01   0.143227E+01   0.253148E-01   0.150133E+01   0.150133E+01

   0.573900E-01   0.140298E+01   0.249433E-01   0.150098E+01   0.150098E+01

   0.581500E-01   0.143052E+01   0.246378E-01   0.150063E+01   0.150063E+01

   0.589100E-01   0.143969E+01   0.244546E-01   0.150028E+01   0.150028E+01

   0.596700E-01   0.146403E+01   0.244467E-01   0.149992E+01   0.149992E+01

   0.604300E-01   0.139768E+01   0.242771E-01   0.149955E+01   0.149955E+01

   0.611900E-01   0.145528E+01   0.240094E-01   0.149919E+01   0.149919E+01

   0.619500E-01   0.145094E+01   0.238541E-01   0.149881E+01   0.149881E+01

   0.627100E-01   0.141119E+01   0.237454E-01   0.149844E+01   0.149844E+01

   0.634700E-01   0.141585E+01   0.235722E-01   0.149805E+01   0.149805E+01

   0.642300E-01   0.144017E+01   0.235586E-01   0.149767E+01   0.149767E+01

   0.649900E-01   0.146230E+01   0.233073E-01   0.149728E+01   0.149728E+01

   0.657500E-01   0.141884E+01   0.232359E-01   0.149688E+01   0.149688E+01

   0.665100E-01   0.145154E+01   0.229988E-01   0.149648E+01   0.149648E+01

   0.672700E-01   0.140335E+01   0.229016E-01   0.149608E+01   0.149608E+01

   0.680300E-01   0.143000E+01   0.228472E-01   0.149567E+01   0.149567E+01

   0.687900E-01   0.147963E+01   0.226020E-01   0.149526E+01   0.149526E+01

   0.695500E-01   0.145341E+01   0.224052E-01   0.149484E+01   0.149484E+01

   0.703100E-01   0.147857E+01   0.222108E-01   0.149442E+01   0.149442E+01

   0.710700E-01   0.145859E+01   0.221221E-01   0.149399E+01   0.149399E+01

   0.718300E-01   0.145929E+01   0.218311E-01   0.149356E+01   0.149356E+01

   0.725900E-01   0.146506E+01   0.218627E-01   0.149313E+01   0.149313E+01

   0.733500E-01   0.145592E+01   0.215512E-01   0.149269E+01   0.149269E+01

   0.741200E-01   0.145833E+01   0.215793E-01   0.149224E+01   0.149224E+01

   0.748800E-01   0.147707E+01   0.214111E-01   0.149179E+01   0.149179E+01

   0.756400E-01   0.145363E+01   0.213252E-01   0.149134E+01   0.149134E+01

   0.764000E-01   0.143883E+01   0.211927E-01   0.149088E+01   0.149088E+01

   0.771600E-01   0.147038E+01   0.211311E-01   0.149042E+01   0.149042E+01

   0.779200E-01   0.149071E+01   0.209672E-01   0.148995E+01   0.148995E+01

   0.786800E-01   0.146439E+01   0.208215E-01   0.148948E+01   0.148948E+01

   0.794400E-01   0.146029E+01   0.207945E-01   0.148900E+01   0.148900E+01

   0.802000E-01   0.148752E+01   0.207347E-01   0.148852E+01   0.148852E+01

   0.809600E-01   0.143246E+01   0.205780E-01   0.148804E+01   0.148804E+01

   0.817200E-01   0.147590E+01   0.203840E-01   0.148755E+01   0.148755E+01

   0.824800E-01   0.148095E+01   0.202930E-01   0.148706E+01   0.148706E+01

   0.832400E-01   0.147551E+01   0.200798E-01   0.148656E+01   0.148656E+01

   0.840000E-01   0.143330E+01   0.200572E-01   0.148606E+01   0.148606E+01

   0.847600E-01   0.147702E+01   0.200518E-01   0.148556E+01   0.148556E+01

   0.855200E-01   0.146099E+01   0.203509E-01   0.148505E+01   0.148505E+01

   0.862800E-01   0.147638E+01   0.203916E-01   0.148453E+01   0.148453E+01

   0.870400E-01   0.147744E+01   0.205929E-01   0.148401E+01   0.148401E+01

   0.878000E-01   0.147380E+01   0.210181E-01   0.148349E+01   0.148349E+01

   0.885600E-01   0.144000E+01   0.212428E-01   0.148296E+01   0.148296E+01

   0.893200E-01   0.143276E+01   0.214916E-01   0.148243E+01   0.148243E+01

   0.900800E-01   0.148264E+01   0.215567E-01   0.148189E+01   0.148189E+01

   0.908400E-01   0.145063E+01   0.217287E-01   0.148135E+01   0.148135E+01

   0.916000E-01   0.149686E+01   0.218905E-01   0.148081E+01   0.148081E+01

   0.923600E-01   0.144919E+01   0.219733E-01   0.148026E+01   0.148026E+01

   0.931200E-01   0.145205E+01   0.221863E-01   0.147971E+01   0.147971E+01

   0.938800E-01   0.145812E+01   0.222028E-01   0.147915E+01   0.147915E+01

   0.946400E-01   0.148639E+01   0.221729E-01   0.147858E+01   0.147858E+01

   0.954000E-01   0.148273E+01   0.223547E-01   0.147802E+01   0.147802E+01

   0.961600E-01   0.145430E+01   0.220958E-01   0.147745E+01   0.147745E+01

   0.969200E-01   0.146272E+01   0.222681E-01   0.147687E+01   0.147687E+01

   0.976800E-01   0.148653E+01   0.223789E-01   0.147629E+01   0.147629E+01

   0.984400E-01   0.149171E+01   0.221818E-01   0.147571E+01   0.147571E+01

   0.992000E-01   0.148374E+01   0.217285E-01   0.147512E+01   0.147512E+01

   0.999600E-01   0.146798E+01   0.213948E-01   0.147453E+01   0.147453E+01

   0.100720E+00   0.145880E+01   0.207793E-01   0.147393E+01   0.147393E+01

   0.101480E+00   0.149331E+01   0.204055E-01   0.147333E+01   0.147333E+01

   0.102240E+00   0.149869E+01   0.202079E-01   0.147273E+01   0.147273E+01

   0.103000E+00   0.145075E+01   0.200416E-01   0.147212E+01   0.147212E+01

   0.103760E+00   0.145018E+01   0.198672E-01   0.147151E+01   0.147151E+01

   0.104520E+00   0.144622E+01   0.196901E-01   0.147089E+01   0.147089E+01

   0.105280E+00   0.144486E+01   0.194824E-01   0.147027E+01   0.147027E+01

   0.106040E+00   0.146588E+01   0.193535E-01   0.146964E+01   0.146964E+01

   0.106800E+00   0.151045E+01   0.192237E-01   0.146901E+01   0.146901E+01

   0.107560E+00   0.146269E+01   0.191425E-01   0.146837E+01   0.146837E+01

   0.108320E+00   0.143716E+01   0.190458E-01   0.146774E+01   0.146774E+01

   0.109080E+00   0.148002E+01   0.188315E-01   0.146709E+01   0.146709E+01

   0.109840E+00   0.147664E+01   0.189560E-01   0.146645E+01   0.146645E+01

   0.110600E+00   0.145040E+01   0.189500E-01   0.146579E+01   0.146579E+01

   0.111360E+00   0.148049E+01   0.190845E-01   0.146514E+01   0.146514E+01

   0.112120E+00   0.147692E+01   0.189998E-01   0.146448E+01   0.146448E+01

   0.112880E+00   0.145787E+01   0.186851E-01   0.146382E+01   0.146382E+01

   0.113640E+00   0.148708E+01   0.184880E-01   0.146315E+01   0.146315E+01

   0.114400E+00   0.144455E+01   0.183660E-01   0.146248E+01   0.146248E+01

   0.115160E+00   0.148022E+01   0.183238E-01   0.146180E+01   0.146180E+01

   0.115920E+00   0.148170E+01   0.182452E-01   0.146112E+01   0.146112E+01

   0.116680E+00   0.147772E+01   0.181713E-01   0.146043E+01   0.146043E+01

   0.117440E+00   0.146132E+01   0.179073E-01   0.145975E+01   0.145975E+01

   0.118200E+00   0.144934E+01   0.179273E-01   0.145905E+01   0.145905E+01

   0.118960E+00   0.147922E+01   0.178127E-01   0.145836E+01   0.145836E+01

   0.119720E+00   0.148009E+01   0.177734E-01   0.145766E+01   0.145766E+01

   0.120480E+00   0.146759E+01   0.177285E-01   0.145695E+01   0.145695E+01

   0.121240E+00   0.149398E+01   0.175065E-01   0.145624E+01   0.145624E+01

   0.122000E+00   0.146070E+01   0.174289E-01   0.145553E+01   0.145553E+01

   0.122760E+00   0.147000E+01   0.173770E-01   0.145481E+01   0.145481E+01

   0.123520E+00   0.147437E+01   0.172361E-01   0.145409E+01   0.145409E+01

   0.124280E+00   0.147753E+01   0.172483E-01   0.145336E+01   0.145336E+01

   0.125040E+00   0.144328E+01   0.170151E-01   0.145263E+01   0.145263E+01

   0.125800E+00   0.147502E+01   0.169288E-01   0.145190E+01   0.145190E+01

   0.126560E+00   0.148922E+01   0.169185E-01   0.145116E+01   0.145116E+01

   0.127320E+00   0.145719E+01   0.169285E-01   0.145042E+01   0.145042E+01

   0.128080E+00   0.148225E+01   0.169078E-01   0.144968E+01   0.144968E+01

   0.128840E+00   0.145564E+01   0.168065E-01   0.144893E+01   0.144893E+01

   0.129600E+00   0.146099E+01   0.166682E-01   0.144817E+01   0.144817E+01

   0.130360E+00   0.146307E+01   0.165036E-01   0.144741E+01   0.144741E+01

   0.131120E+00   0.147770E+01   0.165009E-01   0.144665E+01   0.144665E+01

   0.131880E+00   0.146746E+01   0.164327E-01   0.144589E+01   0.144589E+01

   0.132640E+00   0.145073E+01   0.163567E-01   0.144512E+01   0.144512E+01

   0.133400E+00   0.146801E+01   0.160727E-01   0.144434E+01   0.144434E+01

   0.134160E+00   0.143876E+01   0.161124E-01   0.144357E+01   0.144357E+01

   0.134920E+00   0.147908E+01   0.159583E-01   0.144278E+01   0.144278E+01

   0.135680E+00   0.146636E+01   0.159067E-01   0.144200E+01   0.144200E+01

   0.136440E+00   0.146407E+01   0.159391E-01   0.144121E+01   0.144121E+01

   0.137200E+00   0.145235E+01   0.158105E-01   0.144041E+01   0.144041E+01

   0.137960E+00   0.145082E+01   0.157501E-01   0.143962E+01   0.143962E+01

   0.138730E+00   0.143921E+01   0.157185E-01   0.143881E+01   0.143881E+01

   0.139490E+00   0.145808E+01   0.157490E-01   0.143800E+01   0.143800E+01

   0.140250E+00   0.144738E+01   0.156050E-01   0.143719E+01   0.143719E+01

   0.141010E+00   0.146404E+01   0.155931E-01   0.143638E+01   0.143638E+01

   0.141770E+00   0.147511E+01   0.154798E-01   0.143556E+01   0.143556E+01

   0.142530E+00   0.147320E+01   0.154907E-01   0.143474E+01   0.143474E+01

   0.143290E+00   0.143464E+01   0.153440E-01   0.143391E+01   0.143391E+01

   0.144050E+00   0.147373E+01   0.153638E-01   0.143309E+01   0.143309E+01

   0.144810E+00   0.144526E+01   0.153311E-01   0.143225E+01   0.143225E+01

   0.145570E+00   0.145592E+01   0.152174E-01   0.143142E+01   0.143142E+01

   0.146330E+00   0.143465E+01   0.151495E-01   0.143058E+01   0.143058E+01

   0.147090E+00   0.144422E+01   0.151185E-01   0.142973E+01   0.142973E+01

   0.147850E+00   0.142539E+01   0.150903E-01   0.142888E+01   0.142888E+01

   0.148610E+00   0.145492E+01   0.150990E-01   0.142803E+01   0.142803E+01

   0.149370E+00   0.146342E+01   0.149893E-01   0.142718E+01   0.142718E+01

   0.150130E+00   0.142010E+01   0.149240E-01   0.142632E+01   0.142632E+01

   0.150890E+00   0.143004E+01   0.147645E-01   0.142545E+01   0.142545E+01

   0.151650E+00   0.142283E+01   0.147689E-01   0.142459E+01   0.142459E+01

   0.152410E+00   0.141009E+01   0.148557E-01   0.142372E+01   0.142372E+01

   0.153170E+00   0.144670E+01   0.147242E-01   0.142284E+01   0.142284E+01

   0.153930E+00   0.145301E+01   0.147135E-01   0.142196E+01   0.142196E+01

   0.154690E+00   0.143971E+01   0.146429E-01   0.142108E+01   0.142108E+01

   0.155450E+00   0.141809E+01   0.145935E-01   0.142020E+01   0.142020E+01

   0.156210E+00   0.140937E+01   0.145351E-01   0.141931E+01   0.141931E+01

   0.156970E+00   0.140365E+01   0.145813E-01   0.141841E+01   0.141841E+01

   0.157730E+00   0.142645E+01   0.144134E-01   0.141752E+01   0.141752E+01

   0.158490E+00   0.142209E+01   0.143925E-01   0.141662E+01   0.141662E+01

   0.159250E+00   0.143527E+01   0.143118E-01   0.141571E+01   0.141571E+01

   0.160010E+00   0.139743E+01   0.143040E-01   0.141480E+01   0.141480E+01

   0.160770E+00   0.144646E+01   0.143211E-01   0.141389E+01   0.141389E+01

   0.161530E+00   0.141285E+01   0.142041E-01   0.141298E+01   0.141298E+01

   0.162290E+00   0.140544E+01   0.141138E-01   0.141206E+01   0.141206E+01

   0.163050E+00   0.141503E+01   0.140130E-01   0.141113E+01   0.141113E+01

   0.163810E+00   0.141187E+01   0.140046E-01   0.141021E+01   0.141021E+01

   0.164570E+00   0.142326E+01   0.140654E-01   0.140928E+01   0.140928E+01

   0.165330E+00   0.140889E+01   0.139723E-01   0.140834E+01   0.140834E+01

   0.166090E+00   0.139470E+01   0.139157E-01   0.140741E+01   0.140741E+01

   0.166850E+00   0.140795E+01   0.138906E-01   0.140646E+01   0.140646E+01

   0.167610E+00   0.142559E+01   0.138266E-01   0.140552E+01   0.140552E+01

   0.168370E+00   0.141155E+01   0.138442E-01   0.140457E+01   0.140457E+01

   0.169130E+00   0.143849E+01   0.137974E-01   0.140362E+01   0.140362E+01

   0.169890E+00   0.138304E+01   0.137334E-01   0.140266E+01   0.140266E+01

   0.170650E+00   0.139827E+01   0.136628E-01   0.140171E+01   0.140171E+01

   0.171410E+00   0.139232E+01   0.136620E-01   0.140074E+01   0.140074E+01

   0.172170E+00   0.140599E+01   0.135685E-01   0.139978E+01   0.139978E+01

   0.172930E+00   0.139065E+01   0.136249E-01   0.139881E+01   0.139881E+01

   0.173690E+00   0.138057E+01   0.135810E-01   0.139783E+01   0.139783E+01

   0.174450E+00   0.138789E+01   0.137146E-01   0.139686E+01   0.139686E+01

   0.175210E+00   0.140378E+01   0.137619E-01   0.139588E+01   0.139588E+01

   0.175970E+00   0.139552E+01   0.138537E-01   0.139489E+01   0.139489E+01

   0.176730E+00   0.139909E+01   0.139590E-01   0.139390E+01   0.139390E+01

   0.177490E+00   0.139775E+01   0.140973E-01   0.139291E+01   0.139291E+01

   0.178250E+00   0.137969E+01   0.142050E-01   0.139192E+01   0.139192E+01

   0.179010E+00   0.137163E+01   0.143139E-01   0.139092E+01   0.139092E+01

   0.179770E+00   0.138866E+01   0.144096E-01   0.138992E+01   0.138992E+01

   0.180530E+00   0.138518E+01   0.144497E-01   0.138892E+01   0.138892E+01

   0.181290E+00   0.136916E+01   0.145195E-01   0.138791E+01   0.138791E+01

   0.182050E+00   0.139109E+01   0.145813E-01   0.138690E+01   0.138690E+01

   0.182810E+00   0.139729E+01   0.146263E-01   0.138588E+01   0.138588E+01

   0.183570E+00   0.138985E+01   0.146690E-01   0.138486E+01   0.138486E+01

   0.184330E+00   0.137332E+01   0.147414E-01   0.138384E+01   0.138384E+01

   0.185090E+00   0.139168E+01   0.147677E-01   0.138282E+01   0.138282E+01

   0.185850E+00   0.137495E+01   0.148615E-01   0.138179E+01   0.138179E+01

   0.186610E+00   0.140440E+01   0.148491E-01   0.138075E+01   0.138075E+01

   0.187370E+00   0.141102E+01   0.148952E-01   0.137972E+01   0.137972E+01

   0.188130E+00   0.137243E+01   0.148564E-01   0.137868E+01   0.137868E+01

   0.188890E+00   0.137952E+01   0.148330E-01   0.137764E+01   0.137764E+01

   0.189650E+00   0.136690E+01   0.149015E-01   0.137659E+01   0.137659E+01

   0.190410E+00   0.138203E+01   0.149540E-01   0.137554E+01   0.137554E+01

   0.191170E+00   0.140329E+01   0.149641E-01   0.137449E+01   0.137449E+01

   0.191930E+00   0.134398E+01   0.149534E-01   0.137344E+01   0.137344E+01

   0.192690E+00   0.136026E+01   0.150310E-01   0.137238E+01   0.137238E+01

   0.193450E+00   0.138998E+01   0.150300E-01   0.137132E+01   0.137132E+01

   0.194210E+00   0.135677E+01   0.150656E-01   0.137025E+01   0.137025E+01

   0.194970E+00   0.136331E+01   0.151160E-01   0.136918E+01   0.136918E+01

   0.195730E+00   0.139328E+01   0.152198E-01   0.136811E+01   0.136811E+01

   0.196490E+00   0.136865E+01   0.151655E-01   0.136703E+01   0.136703E+01

   0.197250E+00   0.136278E+01   0.152054E-01   0.136596E+01   0.136596E+01

   0.198010E+00   0.136110E+01   0.151996E-01   0.136487E+01   0.136487E+01

   0.198770E+00   0.134605E+01   0.151990E-01   0.136379E+01   0.136379E+01

   0.199530E+00   0.137158E+01   0.151621E-01   0.136270E+01   0.136270E+01

   0.200290E+00   0.134604E+01   0.152238E-01   0.136161E+01   0.136161E+01

   0.201050E+00   0.133779E+01   0.152151E-01   0.136051E+01   0.136051E+01

   0.201810E+00   0.137266E+01   0.151068E-01   0.135942E+01   0.135942E+01

   0.202570E+00   0.136909E+01   0.150813E-01   0.135832E+01   0.135832E+01

   0.203330E+00   0.135653E+01   0.151591E-01   0.135721E+01   0.135721E+01

   0.204090E+00   0.133715E+01   0.151695E-01   0.135611E+01   0.135611E+01

   0.204850E+00   0.135633E+01   0.151958E-01   0.135499E+01   0.135499E+01

   0.205610E+00   0.134667E+01   0.152196E-01   0.135388E+01   0.135388E+01

   0.206370E+00   0.133560E+01   0.151852E-01   0.135276E+01   0.135276E+01

   0.207130E+00   0.134947E+01   0.151906E-01   0.135164E+01   0.135164E+01

   0.207890E+00   0.138699E+01   0.152113E-01   0.135052E+01   0.135052E+01

   0.208650E+00   0.135473E+01   0.152319E-01   0.134940E+01   0.134940E+01

   0.209410E+00   0.133531E+01   0.152403E-01   0.134827E+01   0.134827E+01

   0.210170E+00   0.134078E+01   0.152819E-01   0.134714E+01   0.134714E+01

   0.210930E+00   0.137583E+01   0.151623E-01   0.134600E+01   0.134600E+01

   0.211690E+00   0.133935E+01   0.152789E-01   0.134486E+01   0.134486E+01

   0.212450E+00   0.134517E+01   0.152125E-01   0.134372E+01   0.134372E+01

   0.213210E+00   0.132977E+01   0.152426E-01   0.134258E+01   0.134258E+01

   0.213970E+00   0.131072E+01   0.150991E-01   0.134143E+01   0.134143E+01

   0.214730E+00   0.131576E+01   0.151184E-01   0.134028E+01   0.134028E+01

   0.215490E+00   0.134804E+01   0.150819E-01   0.133913E+01   0.133913E+01

   0.216250E+00   0.134732E+01   0.151099E-01   0.133797E+01   0.133797E+01

   0.217010E+00   0.134754E+01   0.150772E-01   0.133681E+01   0.133681E+01

   0.217770E+00   0.134986E+01   0.151439E-01   0.133565E+01   0.133565E+01

   0.218530E+00   0.131804E+01   0.150003E-01   0.133448E+01   0.133448E+01

   0.219290E+00   0.134001E+01   0.150006E-01   0.133331E+01   0.133331E+01

   0.220050E+00   0.133158E+01   0.149312E-01   0.133214E+01   0.133214E+01

   0.220810E+00   0.134280E+01   0.149457E-01   0.133097E+01   0.133097E+01

   0.221570E+00   0.133381E+01   0.148431E-01   0.132979E+01   0.132979E+01

   0.222330E+00   0.133689E+01   0.147796E-01   0.132861E+01   0.132861E+01

   0.223090E+00   0.131501E+01   0.147967E-01   0.132743E+01   0.132743E+01

   0.223850E+00   0.132361E+01   0.146714E-01   0.132624E+01   0.132624E+01

   0.224610E+00   0.130753E+01   0.146074E-01   0.132505E+01   0.132505E+01

   0.225370E+00   0.133007E+01   0.145636E-01   0.132386E+01   0.132386E+01

   0.226130E+00   0.132131E+01   0.145207E-01   0.132267E+01   0.132267E+01

   0.226890E+00   0.129129E+01   0.144035E-01   0.132147E+01   0.132147E+01

   0.227650E+00   0.132637E+01   0.142784E-01   0.132027E+01   0.132027E+01

   0.228410E+00   0.130455E+01   0.142561E-01   0.131907E+01   0.131907E+01

   0.229170E+00   0.131455E+01   0.142091E-01   0.131786E+01   0.131786E+01

   0.229930E+00   0.132530E+01   0.141452E-01   0.131666E+01   0.131666E+01

   0.230690E+00   0.131189E+01   0.141542E-01   0.131544E+01   0.131544E+01

   0.231450E+00   0.129338E+01   0.140808E-01   0.131423E+01   0.131423E+01

   0.232210E+00   0.131220E+01   0.140765E-01   0.131301E+01   0.131301E+01

   0.232970E+00   0.130211E+01   0.139827E-01   0.131179E+01   0.131179E+01

   0.233730E+00   0.129955E+01   0.139048E-01   0.131057E+01   0.131057E+01

   0.234490E+00   0.132281E+01   0.138998E-01   0.130935E+01   0.130935E+01

   0.235250E+00   0.129272E+01   0.138337E-01   0.130812E+01   0.130812E+01

   0.236010E+00   0.127646E+01   0.138098E-01   0.130689E+01   0.130689E+01

   0.236770E+00   0.129679E+01   0.136997E-01   0.130566E+01   0.130566E+01

   0.237530E+00   0.128899E+01   0.136850E-01   0.130442E+01   0.130442E+01

   0.238290E+00   0.129567E+01   0.136470E-01   0.130318E+01   0.130318E+01

   0.239050E+00   0.128672E+01   0.135700E-01   0.130194E+01   0.130194E+01

   0.239810E+00   0.126751E+01   0.134322E-01   0.130070E+01   0.130070E+01

   0.240570E+00   0.130247E+01   0.134664E-01   0.129945E+01   0.129945E+01

   0.241330E+00   0.126484E+01   0.133538E-01   0.129820E+01   0.129820E+01

   0.242090E+00   0.128142E+01   0.134107E-01   0.129695E+01   0.129695E+01

   0.242850E+00   0.129001E+01   0.133206E-01   0.129570E+01   0.129570E+01

   0.243610E+00   0.130609E+01   0.133222E-01   0.129444E+01   0.129444E+01

   0.244370E+00   0.128065E+01   0.132440E-01   0.129318E+01   0.129318E+01

   0.245130E+00   0.126631E+01   0.132564E-01   0.129192E+01   0.129192E+01

   0.245890E+00   0.127427E+01   0.131425E-01   0.129065E+01   0.129065E+01

   0.246650E+00   0.130405E+01   0.131201E-01   0.128939E+01   0.128939E+01

   0.247410E+00   0.127132E+01   0.130412E-01   0.128812E+01   0.128812E+01

   0.248170E+00   0.129730E+01   0.130532E-01   0.128684E+01   0.128684E+01

   0.248930E+00   0.127626E+01   0.129432E-01   0.128557E+01   0.128557E+01

   0.249690E+00   0.128907E+01   0.129779E-01   0.128429E+01   0.128429E+01

   0.250450E+00   0.128551E+01   0.128698E-01   0.128301E+01   0.128301E+01

   0.251210E+00   0.126664E+01   0.128475E-01   0.128173E+01   0.128173E+01

   0.251970E+00   0.127096E+01   0.128265E-01   0.128044E+01   0.128044E+01

   0.252730E+00   0.127552E+01   0.127309E-01   0.127916E+01   0.127916E+01

   0.253490E+00   0.125379E+01   0.126446E-01   0.127787E+01   0.127787E+01

   0.254250E+00   0.127407E+01   0.126463E-01   0.127658E+01   0.127658E+01

   0.255010E+00   0.126574E+01   0.126156E-01   0.127528E+01   0.127528E+01

   0.255770E+00   0.127326E+01   0.125844E-01   0.127398E+01   0.127398E+01

   0.256530E+00   0.124694E+01   0.125980E-01   0.127268E+01   0.127268E+01

   0.257290E+00   0.124860E+01   0.125744E-01   0.127138E+01   0.127138E+01

   0.258050E+00   0.127549E+01   0.124613E-01   0.127008E+01   0.127008E+01

   0.258810E+00   0.126783E+01   0.124632E-01   0.126877E+01   0.126877E+01

   0.259570E+00   0.128166E+01   0.124087E-01   0.126746E+01   0.126746E+01

   0.260330E+00   0.127918E+01   0.123754E-01   0.126615E+01   0.126615E+01

   0.261090E+00   0.122137E+01   0.123355E-01   0.126484E+01   0.126484E+01

   0.261850E+00   0.126817E+01   0.123029E-01   0.126352E+01   0.126352E+01

   0.262610E+00   0.126664E+01   0.122861E-01   0.126220E+01   0.126220E+01

   0.263370E+00   0.126654E+01   0.122149E-01   0.126088E+01   0.126088E+01

   0.264130E+00   0.125879E+01   0.122005E-01   0.125956E+01   0.125956E+01

   0.264890E+00   0.126693E+01   0.120886E-01   0.125823E+01   0.125823E+01

   0.265650E+00   0.124806E+01   0.120788E-01   0.125691E+01   0.125691E+01

   0.266410E+00   0.124753E+01   0.120369E-01   0.125558E+01   0.125558E+01

   0.267170E+00   0.124442E+01   0.121188E-01   0.125425E+01   0.125425E+01

   0.267930E+00   0.124989E+01   0.119896E-01   0.125291E+01   0.125291E+01

   0.268690E+00   0.125769E+01   0.119850E-01   0.125158E+01   0.125158E+01

   0.269450E+00   0.125185E+01   0.119340E-01   0.125024E+01   0.125024E+01

   0.270210E+00   0.125066E+01   0.119259E-01   0.124890E+01   0.124890E+01

   0.270970E+00   0.124051E+01   0.118721E-01   0.124755E+01   0.124755E+01

   0.271720E+00   0.122174E+01   0.118580E-01   0.124623E+01   0.124623E+01

   0.272480E+00   0.123519E+01   0.118054E-01   0.124488E+01   0.124488E+01

   0.273240E+00   0.122561E+01   0.117749E-01   0.124353E+01   0.124353E+01

   0.274000E+00   0.123239E+01   0.117527E-01   0.124218E+01   0.124218E+01

   0.274760E+00   0.123715E+01   0.117151E-01   0.124082E+01   0.124082E+01

   0.275520E+00   0.122036E+01   0.116692E-01   0.123947E+01   0.123947E+01

   0.276280E+00   0.126059E+01   0.116539E-01   0.123811E+01   0.123811E+01

   0.277040E+00   0.123848E+01   0.116163E-01   0.123675E+01   0.123675E+01

   0.277800E+00   0.123771E+01   0.116241E-01   0.123539E+01   0.123539E+01

   0.278560E+00   0.120886E+01   0.115152E-01   0.123402E+01   0.123402E+01

   0.279320E+00   0.123021E+01   0.114786E-01   0.123266E+01   0.123266E+01

   0.280080E+00   0.123296E+01   0.114808E-01   0.123129E+01   0.123129E+01

   0.280840E+00   0.124329E+01   0.114566E-01   0.122992E+01   0.122992E+01

   0.281600E+00   0.122390E+01   0.114469E-01   0.122854E+01   0.122854E+01

   0.282360E+00   0.120735E+01   0.114117E-01   0.122717E+01   0.122717E+01

   0.283120E+00   0.123325E+01   0.113654E-01   0.122579E+01   0.122579E+01

   0.283880E+00   0.121670E+01   0.113648E-01   0.122442E+01   0.122442E+01

   0.284640E+00   0.120870E+01   0.113377E-01   0.122304E+01   0.122304E+01

   0.285400E+00   0.122974E+01   0.113578E-01   0.122165E+01   0.122165E+01

   0.286160E+00   0.122061E+01   0.113440E-01   0.122027E+01   0.122027E+01

   0.286920E+00   0.122586E+01   0.113712E-01   0.121888E+01   0.121888E+01

   0.287680E+00   0.122324E+01   0.113715E-01   0.121749E+01   0.121749E+01

   0.288440E+00   0.122418E+01   0.113913E-01   0.121610E+01   0.121610E+01

   0.289200E+00   0.121378E+01   0.113836E-01   0.121471E+01   0.121471E+01

   0.289960E+00   0.119863E+01   0.113887E-01   0.121332E+01   0.121332E+01

   0.290720E+00   0.121550E+01   0.113439E-01   0.121192E+01   0.121192E+01

   0.291480E+00   0.120839E+01   0.113372E-01   0.121052E+01   0.121052E+01

   0.292240E+00   0.120932E+01   0.114494E-01   0.120912E+01   0.120912E+01

   0.293000E+00   0.122438E+01   0.113962E-01   0.120772E+01   0.120772E+01

   0.293760E+00   0.119774E+01   0.114214E-01   0.120632E+01   0.120632E+01

   0.294520E+00   0.119681E+01   0.114364E-01   0.120491E+01   0.120491E+01

   0.295280E+00   0.119182E+01   0.114187E-01   0.120351E+01   0.120351E+01

   0.296040E+00   0.119602E+01   0.113959E-01   0.120210E+01   0.120210E+01

   0.296800E+00   0.119951E+01   0.114178E-01   0.120069E+01   0.120069E+01

   0.297560E+00   0.120211E+01   0.113942E-01   0.119928E+01   0.119928E+01

   0.298320E+00   0.119157E+01   0.114349E-01   0.119786E+01   0.119786E+01

   0.299080E+00   0.117849E+01   0.113896E-01   0.119645E+01   0.119645E+01

   0.299840E+00   0.117714E+01   0.113954E-01   0.119503E+01   0.119503E+01

   0.300600E+00   0.118439E+01   0.113334E-01   0.119361E+01   0.119361E+01

   0.301360E+00   0.117743E+01   0.113132E-01   0.119219E+01   0.119219E+01

   0.302120E+00   0.118840E+01   0.112809E-01   0.119076E+01   0.119076E+01

   0.302880E+00   0.120350E+01   0.112944E-01   0.118934E+01   0.118934E+01

   0.303640E+00   0.118144E+01   0.112333E-01   0.118791E+01   0.118791E+01

   0.304400E+00   0.119933E+01   0.113639E-01   0.118649E+01   0.118649E+01

   0.305160E+00   0.117248E+01   0.113908E-01   0.118506E+01   0.118506E+01

   0.305920E+00   0.117447E+01   0.114580E-01   0.118363E+01   0.118363E+01

   0.306680E+00   0.117368E+01   0.114420E-01   0.118219E+01   0.118219E+01

   0.307440E+00   0.117107E+01   0.114443E-01   0.118076E+01   0.118076E+01

   0.308200E+00   0.116653E+01   0.114793E-01   0.117932E+01   0.117932E+01

   0.308960E+00   0.115105E+01   0.115064E-01   0.117788E+01   0.117788E+01

   0.309720E+00   0.116576E+01   0.114680E-01   0.117645E+01   0.117645E+01

   0.310480E+00   0.118937E+01   0.114946E-01   0.117500E+01   0.117500E+01

   0.311240E+00   0.116624E+01   0.114686E-01   0.117356E+01   0.117356E+01

   0.312000E+00   0.117726E+01   0.114700E-01   0.117212E+01   0.117212E+01

   0.312760E+00   0.116676E+01   0.114797E-01   0.117067E+01   0.117067E+01

   0.313520E+00   0.116447E+01   0.114272E-01   0.116923E+01   0.116923E+01

   0.314280E+00   0.116596E+01   0.114700E-01   0.116778E+01   0.116778E+01

   0.315040E+00   0.115151E+01   0.114296E-01   0.116633E+01   0.116633E+01

   0.315800E+00   0.114834E+01   0.114684E-01   0.116488E+01   0.116488E+01

   0.316560E+00   0.116315E+01   0.115908E-01   0.116342E+01   0.116342E+01

   0.317320E+00   0.114405E+01   0.116857E-01   0.116197E+01   0.116197E+01

   0.318080E+00   0.115894E+01   0.116137E-01   0.116051E+01   0.116051E+01

   0.318830E+00   0.113766E+01   0.117261E-01   0.115907E+01   0.115907E+01

   0.319590E+00   0.114148E+01   0.117164E-01   0.115762E+01   0.115762E+01

   0.320350E+00   0.114502E+01   0.117803E-01   0.115616E+01   0.115616E+01

   0.321110E+00   0.114837E+01   0.118125E-01   0.115469E+01   0.115469E+01

   0.321870E+00   0.114819E+01   0.118438E-01   0.115323E+01   0.115323E+01

   0.322630E+00   0.114190E+01   0.118672E-01   0.115177E+01   0.115177E+01

   0.323390E+00   0.115614E+01   0.118984E-01   0.115030E+01   0.115030E+01

   0.324150E+00   0.116339E+01   0.121814E-01   0.114883E+01   0.114883E+01

   0.324910E+00   0.115609E+01   0.119734E-01   0.114736E+01   0.114736E+01

   0.325670E+00   0.113124E+01   0.119976E-01   0.114589E+01   0.114589E+01

   0.326430E+00   0.114452E+01   0.120121E-01   0.114442E+01   0.114442E+01

   0.327190E+00   0.112519E+01   0.120917E-01   0.114295E+01   0.114295E+01

   0.327950E+00   0.115532E+01   0.120123E-01   0.114148E+01   0.114148E+01

   0.328710E+00   0.111096E+01   0.119869E-01   0.114000E+01   0.114000E+01

   0.329470E+00   0.112620E+01   0.120006E-01   0.113853E+01   0.113853E+01

   0.330230E+00   0.112605E+01   0.120033E-01   0.113705E+01   0.113705E+01

   0.330990E+00   0.113313E+01   0.119855E-01   0.113557E+01   0.113557E+01

   0.331750E+00   0.112611E+01   0.119919E-01   0.113409E+01   0.113409E+01

   0.332510E+00   0.115056E+01   0.119795E-01   0.113261E+01   0.113261E+01

   0.333270E+00   0.112021E+01   0.120471E-01   0.113112E+01   0.113112E+01

   0.334030E+00   0.112700E+01   0.120281E-01   0.112964E+01   0.112964E+01

   0.334790E+00   0.111313E+01   0.120099E-01   0.112816E+01   0.112816E+01

   0.335550E+00   0.113659E+01   0.120458E-01   0.112667E+01   0.112667E+01

   0.336310E+00   0.111941E+01   0.120462E-01   0.112518E+01   0.112518E+01

   0.337070E+00   0.111873E+01   0.120305E-01   0.112369E+01   0.112369E+01

   0.337830E+00   0.112502E+01   0.121255E-01   0.112220E+01   0.112220E+01

   0.338590E+00   0.111297E+01   0.121198E-01   0.112071E+01   0.112071E+01

   0.339350E+00   0.113355E+01   0.120996E-01   0.111922E+01   0.111922E+01

   0.340110E+00   0.111520E+01   0.121485E-01   0.111773E+01   0.111773E+01

   0.340870E+00   0.112338E+01   0.121254E-01   0.111623E+01   0.111623E+01

   0.341630E+00   0.112852E+01   0.121645E-01   0.111474E+01   0.111474E+01

   0.342390E+00   0.112055E+01   0.121841E-01   0.111324E+01   0.111324E+01

   0.343150E+00   0.111299E+01   0.122197E-01   0.111174E+01   0.111174E+01

   0.343910E+00   0.113610E+01   0.121895E-01   0.111025E+01   0.111025E+01

   0.344670E+00   0.111126E+01   0.121760E-01   0.110875E+01   0.110875E+01

   0.345430E+00   0.110664E+01   0.121884E-01   0.110725E+01   0.110725E+01

   0.346190E+00   0.110694E+01   0.121748E-01   0.110574E+01   0.110574E+01

   0.346950E+00   0.110927E+01   0.122112E-01   0.110424E+01   0.110424E+01

   0.347710E+00   0.110986E+01   0.122494E-01   0.110274E+01   0.110274E+01

   0.348470E+00   0.112188E+01   0.122339E-01   0.110123E+01   0.110123E+01

   0.349220E+00   0.109396E+01   0.122479E-01   0.109975E+01   0.109975E+01

   0.349980E+00   0.107709E+01   0.121262E-01   0.109824E+01   0.109824E+01

   0.350740E+00   0.108006E+01   0.118716E-01   0.109673E+01   0.109673E+01

   0.351500E+00   0.110367E+01   0.117445E-01   0.109523E+01   0.109523E+01

   0.352260E+00   0.109934E+01   0.116591E-01   0.109372E+01   0.109372E+01

   0.353020E+00   0.110701E+01   0.115409E-01   0.109221E+01   0.109221E+01

   0.353780E+00   0.108507E+01   0.116151E-01   0.109069E+01   0.109069E+01

   0.354540E+00   0.110623E+01   0.117037E-01   0.108918E+01   0.108918E+01

   0.355300E+00   0.109900E+01   0.117766E-01   0.108767E+01   0.108767E+01

   0.356060E+00   0.108776E+01   0.117499E-01   0.108616E+01   0.108616E+01

   0.356820E+00   0.108432E+01   0.118231E-01   0.108464E+01   0.108464E+01

   0.357580E+00   0.108725E+01   0.117898E-01   0.108313E+01   0.108313E+01

   0.358340E+00   0.109619E+01   0.118705E-01   0.108161E+01   0.108161E+01

   0.359100E+00   0.108938E+01   0.118865E-01   0.108009E+01   0.108009E+01

   0.359860E+00   0.108589E+01   0.118276E-01   0.107857E+01   0.107857E+01

   0.360620E+00   0.107281E+01   0.118377E-01   0.107706E+01   0.107706E+01

   0.361380E+00   0.108220E+01   0.118259E-01   0.107554E+01   0.107554E+01

   0.362140E+00   0.108882E+01   0.118376E-01   0.107402E+01   0.107402E+01

   0.362900E+00   0.109728E+01   0.118930E-01   0.107249E+01   0.107249E+01

   0.363660E+00   0.105463E+01   0.120785E-01   0.107097E+01   0.107097E+01

   0.364420E+00   0.108625E+01   0.120653E-01   0.106945E+01   0.106945E+01

   0.365180E+00   0.106875E+01   0.120806E-01   0.106793E+01   0.106793E+01

   0.365940E+00   0.109514E+01   0.121327E-01   0.106640E+01   0.106640E+01

   0.366700E+00   0.108874E+01   0.122105E-01   0.106488E+01   0.106488E+01

   0.367460E+00   0.107896E+01   0.121685E-01   0.106335E+01   0.106335E+01

   0.368220E+00   0.107169E+01   0.122376E-01   0.106183E+01   0.106183E+01

   0.368980E+00   0.107199E+01   0.123612E-01   0.106030E+01   0.106030E+01

   0.369740E+00   0.108164E+01   0.122989E-01   0.105877E+01   0.105877E+01

   0.370500E+00   0.107143E+01   0.122166E-01   0.105724E+01   0.105724E+01

   0.371260E+00   0.107392E+01   0.122045E-01   0.105572E+01   0.105572E+01

   0.372020E+00   0.106599E+01   0.123075E-01   0.105419E+01   0.105419E+01

   0.372770E+00   0.108188E+01   0.124400E-01   0.105268E+01   0.105268E+01

   0.373530E+00   0.106934E+01   0.124608E-01   0.105115E+01   0.105115E+01

   0.374290E+00   0.107806E+01   0.125816E-01   0.104961E+01   0.104961E+01

   0.375050E+00   0.106576E+01   0.125941E-01   0.104808E+01   0.104808E+01

   0.375810E+00   0.105539E+01   0.127014E-01   0.104655E+01   0.104655E+01

   0.376570E+00   0.106289E+01   0.127748E-01   0.104502E+01   0.104502E+01

   0.377330E+00   0.104466E+01   0.128604E-01   0.104348E+01   0.104348E+01

   0.378090E+00   0.104212E+01   0.129634E-01   0.104195E+01   0.104195E+01

   0.378850E+00   0.107321E+01   0.130538E-01   0.104042E+01   0.104042E+01

   0.379610E+00   0.106891E+01   0.131539E-01   0.103888E+01   0.103888E+01

   0.380370E+00   0.105609E+01   0.131474E-01   0.103735E+01   0.103735E+01

   0.381130E+00   0.106584E+01   0.132562E-01   0.103581E+01   0.103581E+01

   0.381890E+00   0.107582E+01   0.133625E-01   0.103427E+01   0.103427E+01

   0.382650E+00   0.105097E+01   0.134589E-01   0.103274E+01   0.103274E+01

   0.383410E+00   0.106620E+01   0.135431E-01   0.103120E+01   0.103120E+01

   0.384170E+00   0.104387E+01   0.136053E-01   0.102966E+01   0.102966E+01

   0.384930E+00   0.103668E+01   0.137221E-01   0.102812E+01   0.102812E+01

   0.385690E+00   0.106485E+01   0.137664E-01   0.102658E+01   0.102658E+01

   0.386450E+00   0.107063E+01   0.138694E-01   0.102505E+01   0.102505E+01

   0.387210E+00   0.104611E+01   0.142966E-01   0.102351E+01   0.102351E+01

   0.387970E+00   0.107022E+01   0.139575E-01   0.102197E+01   0.102197E+01

   0.388730E+00   0.104044E+01   0.140477E-01   0.102043E+01   0.102043E+01

   0.389490E+00   0.103797E+01   0.141363E-01   0.101888E+01   0.101888E+01

   0.390250E+00   0.104779E+01   0.142098E-01   0.101734E+01   0.101734E+01

   0.391010E+00   0.106237E+01   0.142280E-01   0.101580E+01   0.101580E+01

   0.391770E+00   0.104060E+01   0.144562E-01   0.101426E+01   0.101426E+01

   0.392520E+00   0.105297E+01   0.144619E-01   0.101274E+01   0.101274E+01

   0.393280E+00   0.106626E+01   0.145760E-01   0.101120E+01   0.101120E+01

   0.394040E+00   0.104746E+01   0.146813E-01   0.100965E+01   0.100965E+01

   0.394800E+00   0.103996E+01   0.147288E-01   0.100811E+01   0.100811E+01

   0.395560E+00   0.102784E+01   0.148551E-01   0.100657E+01   0.100657E+01

   0.396320E+00   0.104079E+01   0.148464E-01   0.100503E+01   0.100503E+01

   0.397080E+00   0.103021E+01   0.150353E-01   0.100348E+01   0.100348E+01

   0.397840E+00   0.102792E+01   0.150923E-01   0.100194E+01   0.100194E+01

   0.398600E+00   0.101936E+01   0.152343E-01   0.100039E+01   0.100039E+01

   0.399360E+00   0.104858E+01   0.153043E-01   0.998850E+00   0.998850E+00

   0.400120E+00   0.104578E+01   0.154948E-01   0.997305E+00   0.997305E+00

   0.400880E+00   0.994677E+00   0.155275E-01   0.995761E+00   0.995761E+00

   0.401640E+00   0.101468E+01   0.155705E-01   0.994216E+00   0.994216E+00

   0.402400E+00   0.103080E+01   0.157511E-01   0.992671E+00   0.992671E+00

   0.403160E+00   0.101778E+01   0.157153E-01   0.991125E+00   0.991125E+00

   0.403920E+00   0.100035E+01   0.158532E-01   0.989580E+00   0.989580E+00

   0.404680E+00   0.103674E+01   0.474619E+00   0.988035E+00   0.988035E+00

   0.405440E+00   0.100391E+01   0.159089E-01   0.986489E+00   0.986489E+00

   0.406200E+00   0.100590E+01   0.159857E-01   0.984943E+00   0.984943E+00

   0.406960E+00   0.100902E+01   0.160613E-01   0.983397E+00   0.983397E+00

   0.407720E+00   0.987279E+00   0.162255E-01   0.981851E+00   0.981851E+00

   0.408480E+00   0.100722E+01   0.161981E-01   0.980305E+00   0.980305E+00

   0.409240E+00   0.103157E+01   0.163599E-01   0.978759E+00   0.978759E+00

   0.409990E+00   0.980677E+00   0.164271E-01   0.977233E+00   0.977233E+00

   0.410750E+00   0.995357E+00   0.164681E-01   0.975687E+00   0.975687E+00

   0.411510E+00   0.999509E+00   0.164216E-01   0.974141E+00   0.974141E+00

   0.412270E+00   0.100557E+01   0.164259E-01   0.972594E+00   0.972594E+00

   0.413030E+00   0.102443E+01   0.165660E-01   0.971048E+00   0.971048E+00

   0.413790E+00   0.101351E+01   0.166068E-01   0.969502E+00   0.969502E+00

   0.414550E+00   0.994201E+00   0.167323E-01   0.967955E+00   0.967955E+00

   0.415310E+00   0.995049E+00   0.167523E-01   0.966409E+00   0.966409E+00

   0.416070E+00   0.981510E+00   0.167378E-01   0.964863E+00   0.964863E+00

   0.416830E+00   0.997816E+00   0.168203E-01   0.963316E+00   0.963316E+00

   0.417590E+00   0.979243E+00   0.169483E-01   0.961770E+00   0.961770E+00

   0.418350E+00   0.101613E+01   0.170331E-01   0.960224E+00   0.960224E+00

   0.419110E+00   0.102114E+01   0.170402E-01   0.958678E+00   0.958678E+00

   0.419870E+00   0.962792E+00   0.173089E-01   0.957132E+00   0.957132E+00

   0.420630E+00   0.973666E+00   0.171704E-01   0.955586E+00   0.955586E+00

   0.421390E+00   0.994808E+00   0.172219E-01   0.954040E+00   0.954040E+00

   0.422150E+00   0.955282E+00   0.174741E-01   0.952494E+00   0.952494E+00

   0.422910E+00   0.100070E+01   0.175053E-01   0.950948E+00   0.950948E+00

   0.423670E+00   0.101307E+01   0.176697E-01   0.949403E+00   0.949403E+00

   0.424430E+00   0.102457E+01   0.179151E-01   0.947857E+00   0.947857E+00

   0.425190E+00   0.101053E+01   0.179937E-01   0.946312E+00   0.946312E+00

   0.425940E+00   0.987100E+00   0.180452E-01   0.944787E+00   0.944787E+00

   0.426700E+00   0.944527E+00   0.182189E-01   0.943242E+00   0.943242E+00

   0.427460E+00   0.987813E+00   0.184226E-01   0.941698E+00   0.941698E+00

   0.428220E+00   0.100049E+01   0.186892E-01   0.940153E+00   0.940153E+00

   0.428980E+00   0.977594E+00   0.187672E-01   0.938609E+00   0.938609E+00

   0.429740E+00   0.961007E+00   0.191603E-01   0.937064E+00   0.937064E+00

   0.430500E+00   0.100220E+01   0.190539E-01   0.935520E+00   0.935520E+00

   0.431260E+00   0.963474E+00   0.192560E-01   0.933977E+00   0.933977E+00

   0.432020E+00   0.972314E+00   0.195316E-01   0.932433E+00   0.932433E+00

   0.432780E+00   0.987930E+00   0.196662E-01   0.930890E+00   0.930890E+00

   0.433540E+00   0.997672E+00   0.200396E-01   0.929347E+00   0.929347E+00

   0.434300E+00   0.984116E+00   0.200840E-01   0.927804E+00   0.927804E+00

   0.435060E+00   0.981522E+00   0.205912E-01   0.926262E+00   0.926262E+00


           ####      Real Space Data                               ####


           Distance distribution  function of particle  


      R          P(R)      ERROR


  0.0000E+00  0.0000E+00  0.0000E+00

  0.5085E-01  0.8642E-03  0.3107E-05

  0.1017E+00  0.1712E-02  0.6116E-05

  0.1525E+00  0.2543E-02  0.9028E-05

  0.2034E+00  0.3357E-02  0.1184E-04

  0.2542E+00  0.4155E-02  0.1456E-04

  0.3051E+00  0.4936E-02  0.1718E-04

  0.3559E+00  0.5701E-02  0.1970E-04

  0.4068E+00  0.6449E-02  0.2213E-04

  0.4576E+00  0.7180E-02  0.2446E-04

  0.5085E+00  0.7896E-02  0.2670E-04

  0.5593E+00  0.8594E-02  0.2884E-04

  0.6102E+00  0.9277E-02  0.3089E-04

  0.6610E+00  0.9943E-02  0.3284E-04

  0.7119E+00  0.1059E-01  0.3470E-04

  0.7627E+00  0.1123E-01  0.3646E-04

  0.8136E+00  0.1184E-01  0.3814E-04

  0.8644E+00  0.1244E-01  0.3972E-04

  0.9153E+00  0.1303E-01  0.4121E-04

  0.9661E+00  0.1360E-01  0.4261E-04

  0.1017E+01  0.1415E-01  0.4392E-04

  0.1068E+01  0.1469E-01  0.4514E-04

  0.1119E+01  0.1521E-01  0.4628E-04

  0.1169E+01  0.1571E-01  0.4732E-04

  0.1220E+01  0.1620E-01  0.4828E-04

  0.1271E+01  0.1668E-01  0.4916E-04

  0.1322E+01  0.1714E-01  0.4995E-04

  0.1373E+01  0.1758E-01  0.5066E-04

  0.1424E+01  0.1801E-01  0.5129E-04

  0.1475E+01  0.1842E-01  0.5184E-04

  0.1525E+01  0.1881E-01  0.5230E-04

  0.1576E+01  0.1920E-01  0.5269E-04

  0.1627E+01  0.1956E-01  0.5300E-04

  0.1678E+01  0.1992E-01  0.5324E-04

  0.1729E+01  0.2025E-01  0.5340E-04

  0.1780E+01  0.2058E-01  0.5349E-04

  0.1831E+01  0.2088E-01  0.5350E-04

  0.1881E+01  0.2118E-01  0.5345E-04

  0.1932E+01  0.2146E-01  0.5332E-04

  0.1983E+01  0.2172E-01  0.5313E-04

  0.2034E+01  0.2197E-01  0.5287E-04

  0.2085E+01  0.2221E-01  0.5255E-04

  0.2136E+01  0.2243E-01  0.5216E-04

  0.2186E+01  0.2264E-01  0.5171E-04

  0.2237E+01  0.2284E-01  0.5121E-04

  0.2288E+01  0.2302E-01  0.5064E-04

  0.2339E+01  0.2319E-01  0.5002E-04

  0.2390E+01  0.2334E-01  0.4934E-04

  0.2441E+01  0.2349E-01  0.4861E-04

  0.2492E+01  0.2362E-01  0.4783E-04

  0.2542E+01  0.2373E-01  0.4700E-04

  0.2593E+01  0.2384E-01  0.4613E-04

  0.2644E+01  0.2393E-01  0.4521E-04

  0.2695E+01  0.2401E-01  0.4425E-04

  0.2746E+01  0.2408E-01  0.4325E-04

  0.2797E+01  0.2414E-01  0.4221E-04

  0.2847E+01  0.2418E-01  0.4114E-04

  0.2898E+01  0.2421E-01  0.4003E-04

  0.2949E+01  0.2423E-01  0.3890E-04

  0.3000E+01  0.2424E-01  0.3774E-04

  0.3051E+01  0.2424E-01  0.3656E-04

  0.3102E+01  0.2423E-01  0.3536E-04

  0.3153E+01  0.2421E-01  0.3414E-04

  0.3203E+01  0.2417E-01  0.3292E-04

  0.3254E+01  0.2413E-01  0.3168E-04

  0.3305E+01  0.2407E-01  0.3045E-04

  0.3356E+01  0.2401E-01  0.2923E-04

  0.3407E+01  0.2393E-01  0.2802E-04

  0.3458E+01  0.2385E-01  0.2683E-04

  0.3508E+01  0.2376E-01  0.2568E-04

  0.3559E+01  0.2365E-01  0.2456E-04

  0.3610E+01  0.2354E-01  0.2350E-04

  0.3661E+01  0.2342E-01  0.2250E-04

  0.3712E+01  0.2329E-01  0.2158E-04

  0.3763E+01  0.2315E-01  0.2076E-04

  0.3814E+01  0.2301E-01  0.2005E-04

  0.3864E+01  0.2285E-01  0.1948E-04

  0.3915E+01  0.2269E-01  0.1904E-04

  0.3966E+01  0.2252E-01  0.1877E-04

  0.4017E+01  0.2234E-01  0.1866E-04

  0.4068E+01  0.2215E-01  0.1873E-04

  0.4119E+01  0.2196E-01  0.1898E-04

  0.4169E+01  0.2176E-01  0.1939E-04

  0.4220E+01  0.2155E-01  0.1996E-04

  0.4271E+01  0.2134E-01  0.2067E-04

  0.4322E+01  0.2112E-01  0.2152E-04

  0.4373E+01  0.2089E-01  0.2248E-04

  0.4424E+01  0.2066E-01  0.2353E-04

  0.4475E+01  0.2043E-01  0.2468E-04

  0.4525E+01  0.2018E-01  0.2589E-04

  0.4576E+01  0.1993E-01  0.2716E-04

  0.4627E+01  0.1968E-01  0.2848E-04

  0.4678E+01  0.1942E-01  0.2984E-04

  0.4729E+01  0.1916E-01  0.3123E-04

  0.4780E+01  0.1889E-01  0.3265E-04

  0.4831E+01  0.1862E-01  0.3408E-04

  0.4881E+01  0.1834E-01  0.3553E-04

  0.4932E+01  0.1806E-01  0.3698E-04

  0.4983E+01  0.1778E-01  0.3844E-04

  0.5034E+01  0.1749E-01  0.3989E-04

  0.5085E+01  0.1720E-01  0.4134E-04

  0.5136E+01  0.1690E-01  0.4279E-04

  0.5186E+01  0.1661E-01  0.4422E-04

  0.5237E+01  0.1631E-01  0.4564E-04

  0.5288E+01  0.1601E-01  0.4704E-04

  0.5339E+01  0.1570E-01  0.4843E-04

  0.5390E+01  0.1540E-01  0.4980E-04

  0.5441E+01  0.1509E-01  0.5114E-04

  0.5492E+01  0.1478E-01  0.5246E-04

  0.5542E+01  0.1447E-01  0.5375E-04

  0.5593E+01  0.1415E-01  0.5502E-04

  0.5644E+01  0.1384E-01  0.5626E-04

  0.5695E+01  0.1353E-01  0.5747E-04

  0.5746E+01  0.1321E-01  0.5864E-04

  0.5797E+01  0.1290E-01  0.5978E-04

  0.5847E+01  0.1258E-01  0.6089E-04

  0.5898E+01  0.1227E-01  0.6196E-04

  0.5949E+01  0.1195E-01  0.6299E-04

  0.6000E+01  0.1163E-01  0.6398E-04

  0.6051E+01  0.1132E-01  0.6493E-04

  0.6102E+01  0.1101E-01  0.6584E-04

  0.6153E+01  0.1069E-01  0.6671E-04

  0.6203E+01  0.1038E-01  0.6753E-04

  0.6254E+01  0.1007E-01  0.6831E-04

  0.6305E+01  0.9763E-02  0.6904E-04

  0.6356E+01  0.9457E-02  0.6972E-04

  0.6407E+01  0.9151E-02  0.7035E-04

  0.6458E+01  0.8849E-02  0.7093E-04

  0.6508E+01  0.8548E-02  0.7146E-04

  0.6559E+01  0.8250E-02  0.7194E-04

  0.6610E+01  0.7954E-02  0.7236E-04

  0.6661E+01  0.7661E-02  0.7273E-04

  0.6712E+01  0.7372E-02  0.7304E-04

  0.6763E+01  0.7085E-02  0.7329E-04

  0.6814E+01  0.6802E-02  0.7349E-04

  0.6864E+01  0.6523E-02  0.7362E-04

  0.6915E+01  0.6247E-02  0.7369E-04

  0.6966E+01  0.5975E-02  0.7369E-04

  0.7017E+01  0.5707E-02  0.7364E-04

  0.7068E+01  0.5443E-02  0.7351E-04

  0.7119E+01  0.5184E-02  0.7332E-04

  0.7169E+01  0.4929E-02  0.7306E-04

  0.7220E+01  0.4679E-02  0.7272E-04

  0.7271E+01  0.4434E-02  0.7232E-04

  0.7322E+01  0.4194E-02  0.7184E-04

  0.7373E+01  0.3959E-02  0.7128E-04

  0.7424E+01  0.3729E-02  0.7065E-04

  0.7475E+01  0.3505E-02  0.6993E-04

  0.7525E+01  0.3287E-02  0.6914E-04

  0.7576E+01  0.3074E-02  0.6826E-04

  0.7627E+01  0.2868E-02  0.6730E-04

  0.7678E+01  0.2667E-02  0.6625E-04

  0.7729E+01  0.2473E-02  0.6511E-04

  0.7780E+01  0.2285E-02  0.6388E-04

  0.7831E+01  0.2103E-02  0.6255E-04

  0.7881E+01  0.1928E-02  0.6113E-04

  0.7932E+01  0.1760E-02  0.5961E-04

  0.7983E+01  0.1599E-02  0.5799E-04

  0.8034E+01  0.1445E-02  0.5627E-04

  0.8085E+01  0.1298E-02  0.5444E-04

  0.8136E+01  0.1158E-02  0.5250E-04

  0.8186E+01  0.1026E-02  0.5045E-04

  0.8237E+01  0.9008E-03  0.4829E-04

  0.8288E+01  0.7836E-03  0.4601E-04

  0.8339E+01  0.6740E-03  0.4361E-04

  0.8390E+01  0.5724E-03  0.4109E-04

  0.8441E+01  0.4786E-03  0.3844E-04

  0.8492E+01  0.3929E-03  0.3566E-04

  0.8542E+01  0.3154E-03  0.3275E-04

  0.8593E+01  0.2461E-03  0.2970E-04

  0.8644E+01  0.1852E-03  0.2652E-04

  0.8695E+01  0.1327E-03  0.2319E-04

  0.8746E+01  0.8872E-04  0.1971E-04

  0.8797E+01  0.5339E-04  0.1609E-04

  0.8847E+01  0.2678E-04  0.1231E-04

  0.8898E+01  0.8949E-05  0.8367E-05

  0.8949E+01 -0.1853E-08  0.4267E-05

  0.9000E+01  0.0000E+00  0.0000E+00
```
