## Supplementary material for "LEA_4 motifs function alone and in conjunction with synergistic cosolutes to protect a labile enzyme during desiccation": File S1: UDP 8b.dat

```
### DATA:
#
# 560
#      Q             I(Q)           Error     
1.02600000E-02  -2.54732188E+01  5.01876068E-01
1.10200000E-02  -2.15747773E+01  3.34517126E-01
1.17800000E-02  -1.81709360E+01  2.51826843E-01
1.25400000E-02  -1.47408182E+01  1.74545146E-01
1.33000000E-02  -1.25229387E+01  1.35103100E-01
1.40600000E-02  -1.00792360E+01  1.14648162E-01
1.48200000E-02  -8.48090756E+00  1.00401301E-01
1.55800000E-02  -7.01131176E+00  9.08427907E-02
1.63400000E-02  -5.87672901E+00  8.35323134E-02
1.71000000E-02  -4.78724125E+00  7.51841861E-02
1.78600000E-02  -4.13146980E+00  7.17125358E-02
1.86200000E-02  -3.37239155E+00  6.68275563E-02
1.93800000E-02  -2.70501498E+00  6.36626007E-02
2.01400000E-02  -2.34945683E+00  6.10313154E-02
2.09000000E-02  -1.80081649E+00  5.68123042E-02
2.16600000E-02  -1.38053685E+00  5.41519566E-02
2.24200000E-02  -1.14582091E+00  5.17904636E-02
2.31800000E-02  -7.63498070E-01  5.01008978E-02
2.39500000E-02  -5.49654970E-01  4.83537017E-02
2.47100000E-02  -3.88715010E-01  4.64906714E-02
2.54700000E-02  -1.83386120E-01  4.49720136E-02
2.62300000E-02  6.39551000E-03  4.36838432E-02
2.69900000E-02  9.64227000E-02  4.26766345E-02
2.77500000E-02  2.98421250E-01  4.20098771E-02
2.85100000E-02  3.51140600E-01  4.11498032E-02
2.92700000E-02  5.10100350E-01  3.97255974E-02
3.00300000E-02  5.59489480E-01  3.91793417E-02
3.07900000E-02  5.79119640E-01  3.87016655E-02
3.15500000E-02  6.79250460E-01  3.76969202E-02
3.23100000E-02  7.61998350E-01  3.73081886E-02
3.30700000E-02  7.48036710E-01  3.60086474E-02
3.38300000E-02  8.16531560E-01  3.53390500E-02
3.45900000E-02  8.91964550E-01  3.50830154E-02
3.53500000E-02  9.76468680E-01  3.46416882E-02
3.61100000E-02  9.43956970E-01  3.40360069E-02
3.68700000E-02  1.05214419E+00  3.37309248E-02
3.76300000E-02  1.07222090E+00  3.28344148E-02
3.83900000E-02  1.08087114E+00  3.25453398E-02
3.91500000E-02  1.09294354E+00  3.18642805E-02
3.99100000E-02  1.13291947E+00  3.18634445E-02
4.06700000E-02  1.20302489E+00  3.14150879E-02
4.14300000E-02  1.20754828E+00  3.07048006E-02
4.21900000E-02  1.18591413E+00  3.04870499E-02
4.29500000E-02  1.20515101E+00  3.00835548E-02
4.37100000E-02  1.21885872E+00  2.95927750E-02
4.44700000E-02  1.23677686E+00  2.92828244E-02
4.52300000E-02  1.26316467E+00  2.88861074E-02
4.59900000E-02  1.26704213E+00  2.79095410E-02
4.67500000E-02  1.30653455E+00  2.79832015E-02
4.75100000E-02  1.29248371E+00  2.77030451E-02
4.82700000E-02  1.32042045E+00  2.79402391E-02
4.90300000E-02  1.29081250E+00  2.72327653E-02
4.97900000E-02  1.33902142E+00  2.72112919E-02
5.05500000E-02  1.31880881E+00  2.69322862E-02
5.13100000E-02  1.33647732E+00  2.65491141E-02
5.20700000E-02  1.38916217E+00  2.66389207E-02
5.28300000E-02  1.35452606E+00  2.62757313E-02
5.35900000E-02  1.33617745E+00  2.59694834E-02
5.43500000E-02  1.35607884E+00  2.58723525E-02
5.51100000E-02  1.41532276E+00  2.56072975E-02
5.58700000E-02  1.40445217E+00  2.54948675E-02
5.66300000E-02  1.40734514E+00  2.53489325E-02
5.73900000E-02  1.42485584E+00  2.49109864E-02
5.81500000E-02  1.43919724E+00  2.46366047E-02
5.89100000E-02  1.44369340E+00  2.45197920E-02
5.96700000E-02  1.49262022E+00  2.44572414E-02
6.04300000E-02  1.43997409E+00  2.42808044E-02
6.11900000E-02  1.44959213E+00  2.39541136E-02
6.19500000E-02  1.43177144E+00  2.38433799E-02
6.27100000E-02  1.41417458E+00  2.37018852E-02
6.34700000E-02  1.44348747E+00  2.35937681E-02
6.42300000E-02  1.45750728E+00  2.35493177E-02
6.49900000E-02  1.49380137E+00  2.32342747E-02
6.57500000E-02  1.44623711E+00  2.31644832E-02
6.65100000E-02  1.45846781E+00  2.29950090E-02
6.72700000E-02  1.43454407E+00  2.28853593E-02
6.80300000E-02  1.44864543E+00  2.28473735E-02
6.87900000E-02  1.48793345E+00  2.26226722E-02
6.95500000E-02  1.42240527E+00  2.23818943E-02
7.03100000E-02  1.47772520E+00  2.21748992E-02
7.10700000E-02  1.48568414E+00  2.20621524E-02
7.18300000E-02  1.47030846E+00  2.18871718E-02
7.25900000E-02  1.47631305E+00  2.18282239E-02
7.33500000E-02  1.46587580E+00  2.15605280E-02
7.41200000E-02  1.45291613E+00  2.16822271E-02
7.48800000E-02  1.47117285E+00  2.13766854E-02
7.56400000E-02  1.47449610E+00  2.12861912E-02
7.64000000E-02  1.44427597E+00  2.12275163E-02
7.71600000E-02  1.49834195E+00  2.11093195E-02
7.79200000E-02  1.48302139E+00  2.09377811E-02
7.86800000E-02  1.47279611E+00  2.08476438E-02
7.94400000E-02  1.46469174E+00  2.07731002E-02
8.02000000E-02  1.48969029E+00  2.07056857E-02
8.09600000E-02  1.43821046E+00  2.06187386E-02
8.17200000E-02  1.49990954E+00  2.04004357E-02
8.24800000E-02  1.51061777E+00  2.03147312E-02
8.32400000E-02  1.46897714E+00  2.00571709E-02
8.40000000E-02  1.43066769E+00  2.00344538E-02
8.47600000E-02  1.49049634E+00  2.00455192E-02
8.55200000E-02  1.45960051E+00  2.03470255E-02
8.62800000E-02  1.50058279E+00  2.03467593E-02
8.70400000E-02  1.46562573E+00  2.05637359E-02
8.78000000E-02  1.48305423E+00  2.10075235E-02
8.85600000E-02  1.46440009E+00  2.12099264E-02
8.93200000E-02  1.48297004E+00  2.15052671E-02
9.00800000E-02  1.49432465E+00  2.15325792E-02
9.08400000E-02  1.46825974E+00  2.17091367E-02
9.16000000E-02  1.49319129E+00  2.18737315E-02
9.23600000E-02  1.45045995E+00  2.20247168E-02
9.31200000E-02  1.49020598E+00  2.21752613E-02
9.38800000E-02  1.45760268E+00  2.22634586E-02
9.46400000E-02  1.46643450E+00  2.21602804E-02
9.54000000E-02  1.48028650E+00  2.23241365E-02
9.61600000E-02  1.46393742E+00  2.21060908E-02
9.69200000E-02  1.45705228E+00  2.22856829E-02
9.76800000E-02  1.45993394E+00  2.23756070E-02
9.84400000E-02  1.45050108E+00  2.22280294E-02
9.92000000E-02  1.47289164E+00  2.17401157E-02
9.99600000E-02  1.47605296E+00  2.14007086E-02
1.00720000E-01  1.51725514E+00  2.07621831E-02
1.01480000E-01  1.49242701E+00  2.04324902E-02
1.02240000E-01  1.49475298E+00  2.02159661E-02
1.03000000E-01  1.47955486E+00  2.00569288E-02
1.03760000E-01  1.47498983E+00  1.98124660E-02
1.04520000E-01  1.45112905E+00  1.96353330E-02
1.05280000E-01  1.49104289E+00  1.94894816E-02
1.06040000E-01  1.47592713E+00  1.93317847E-02
1.06800000E-01  1.49851861E+00  1.92540876E-02
1.07560000E-01  1.47389344E+00  1.91075126E-02
1.08320000E-01  1.48229672E+00  1.90377489E-02
1.09080000E-01  1.46766470E+00  1.88238878E-02
1.09840000E-01  1.50455548E+00  1.89536320E-02
1.10600000E-01  1.40472034E+00  1.89557483E-02
1.11360000E-01  1.48920550E+00  1.90924487E-02
1.12120000E-01  1.51875573E+00  1.90275892E-02
1.12880000E-01  1.46796257E+00  1.86725107E-02
1.13640000E-01  1.46068479E+00  1.85071130E-02
1.14400000E-01  1.46210847E+00  1.83926434E-02
1.15160000E-01  1.45472850E+00  1.83675951E-02
1.15920000E-01  1.46880868E+00  1.82713795E-02
1.16680000E-01  1.50274654E+00  1.81578212E-02
1.17440000E-01  1.47181648E+00  1.79167000E-02
1.18200000E-01  1.47453776E+00  1.79241953E-02
1.18960000E-01  1.48110488E+00  1.78226949E-02
1.19720000E-01  1.48089327E+00  1.77351712E-02
1.20480000E-01  1.47943396E+00  1.76593008E-02
1.21240000E-01  1.49037520E+00  1.75156113E-02
1.22000000E-01  1.45786372E+00  1.74276900E-02
1.22760000E-01  1.47841650E+00  1.73685752E-02
1.23520000E-01  1.45986191E+00  1.72629003E-02
1.24280000E-01  1.48089484E+00  1.72705025E-02
1.25040000E-01  1.47038234E+00  1.69625608E-02
1.25800000E-01  1.48128771E+00  1.69343625E-02
1.26560000E-01  1.48902965E+00  1.69686684E-02
1.27320000E-01  1.45559501E+00  1.69138313E-02
1.28080000E-01  1.50220114E+00  1.68651738E-02
1.28840000E-01  1.48004043E+00  1.67779341E-02
1.29600000E-01  1.46488802E+00  1.66203682E-02
1.30360000E-01  1.48212684E+00  1.65353106E-02
1.31120000E-01  1.47937347E+00  1.65029013E-02
1.31880000E-01  1.47939811E+00  1.64417163E-02
1.32640000E-01  1.49889566E+00  1.63036515E-02
1.33400000E-01  1.46490161E+00  1.61056446E-02
1.34160000E-01  1.44267855E+00  1.60877183E-02
1.34920000E-01  1.48318293E+00  1.59588718E-02
1.35680000E-01  1.46767357E+00  1.59341271E-02
1.36440000E-01  1.48964945E+00  1.59590229E-02
1.37200000E-01  1.46448041E+00  1.58134063E-02
1.37960000E-01  1.46665647E+00  1.57350773E-02
1.38730000E-01  1.46324948E+00  1.57075727E-02
1.39490000E-01  1.46482706E+00  1.57373806E-02
1.40250000E-01  1.47669059E+00  1.55961318E-02
1.41010000E-01  1.46702401E+00  1.55937071E-02
1.41770000E-01  1.46065496E+00  1.54538167E-02
1.42530000E-01  1.47292478E+00  1.54970349E-02
1.43290000E-01  1.45820400E+00  1.53635426E-02
1.44050000E-01  1.47955343E+00  1.53741735E-02
1.44810000E-01  1.45414078E+00  1.53313366E-02
1.45570000E-01  1.46504326E+00  1.52119614E-02
1.46330000E-01  1.46113145E+00  1.50878680E-02
1.47090000E-01  1.47788922E+00  1.50805916E-02
1.47850000E-01  1.44563903E+00  1.50822843E-02
1.48610000E-01  1.46750658E+00  1.50971232E-02
1.49370000E-01  1.46572272E+00  1.49915470E-02
1.50130000E-01  1.46210601E+00  1.49187537E-02
1.50890000E-01  1.42701002E+00  1.47812629E-02
1.51650000E-01  1.44348558E+00  1.47867606E-02
1.52410000E-01  1.43827594E+00  1.48546879E-02
1.53170000E-01  1.45361684E+00  1.47491553E-02
1.53930000E-01  1.44876346E+00  1.47103317E-02
1.54690000E-01  1.44916083E+00  1.46381422E-02
1.55450000E-01  1.43774091E+00  1.45971195E-02
1.56210000E-01  1.40348083E+00  1.45342935E-02
1.56970000E-01  1.39053078E+00  1.45887029E-02
1.57730000E-01  1.42296003E+00  1.43982044E-02
1.58490000E-01  1.44101614E+00  1.44056277E-02
1.59250000E-01  1.45177713E+00  1.43167178E-02
1.60010000E-01  1.38905625E+00  1.42918103E-02
1.60770000E-01  1.45846401E+00  1.43163824E-02
1.61530000E-01  1.43676166E+00  1.42120502E-02
1.62290000E-01  1.42465201E+00  1.41269222E-02
1.63050000E-01  1.42070260E+00  1.39960989E-02
1.63810000E-01  1.42326373E+00  1.40179980E-02
1.64570000E-01  1.41452372E+00  1.40639803E-02
1.65330000E-01  1.44297453E+00  1.39715123E-02
1.66090000E-01  1.39941949E+00  1.39374246E-02
1.66850000E-01  1.41172042E+00  1.38913626E-02
1.67610000E-01  1.41782326E+00  1.38517300E-02
1.68370000E-01  1.42704969E+00  1.38326777E-02
1.69130000E-01  1.43902147E+00  1.37763215E-02
1.69890000E-01  1.40712148E+00  1.37358206E-02
1.70650000E-01  1.40175174E+00  1.36699400E-02
1.71410000E-01  1.40862330E+00  1.36655440E-02
1.72170000E-01  1.43015483E+00  1.35718898E-02
1.72930000E-01  1.40843755E+00  1.36158282E-02
1.73690000E-01  1.38987767E+00  1.35689731E-02
1.74450000E-01  1.39823054E+00  1.37210493E-02
1.75210000E-01  1.40752000E+00  1.37543848E-02
1.75970000E-01  1.43486780E+00  1.38395184E-02
1.76730000E-01  1.39068702E+00  1.39563205E-02
1.77490000E-01  1.38809627E+00  1.41128351E-02
1.78250000E-01  1.40006797E+00  1.42252148E-02
1.79010000E-01  1.38304485E+00  1.43080198E-02
1.79770000E-01  1.39952896E+00  1.43905234E-02
1.80530000E-01  1.38386739E+00  1.44164681E-02
1.81290000E-01  1.40252611E+00  1.45450540E-02
1.82050000E-01  1.40019576E+00  1.45925772E-02
1.82810000E-01  1.39192208E+00  1.46285163E-02
1.83570000E-01  1.37565991E+00  1.46921777E-02
1.84330000E-01  1.39977422E+00  1.47145745E-02
1.85090000E-01  1.39657152E+00  1.47622752E-02
1.85850000E-01  1.39825110E+00  1.48887335E-02
1.86610000E-01  1.38559695E+00  1.48416081E-02
1.87370000E-01  1.41636058E+00  1.48956203E-02
1.88130000E-01  1.35309209E+00  1.48644464E-02
1.88890000E-01  1.37000498E+00  1.48304952E-02
1.89650000E-01  1.39820732E+00  1.49021242E-02
1.90410000E-01  1.40828429E+00  1.49468474E-02
1.91170000E-01  1.39593856E+00  1.49412025E-02
1.91930000E-01  1.37149088E+00  1.49512121E-02
1.92690000E-01  1.36339065E+00  1.50136349E-02
1.93450000E-01  1.41201195E+00  1.50584030E-02
1.94210000E-01  1.37768133E+00  1.51042845E-02
1.94970000E-01  1.36009103E+00  1.51069996E-02
1.95730000E-01  1.39719761E+00  1.51723594E-02
1.96490000E-01  1.36682114E+00  1.51142060E-02
1.97250000E-01  1.37399682E+00  1.52212483E-02
1.98010000E-01  1.39076241E+00  1.51710170E-02
1.98770000E-01  1.34713463E+00  1.52129895E-02
1.99530000E-01  1.37651041E+00  1.51857226E-02
2.00290000E-01  1.35309978E+00  1.52007018E-02
2.01050000E-01  1.36074883E+00  1.51964832E-02
2.01810000E-01  1.36162206E+00  1.51076408E-02
2.02570000E-01  1.38540068E+00  1.50823851E-02
2.03330000E-01  1.34494200E+00  1.51602747E-02
2.04090000E-01  1.35371025E+00  1.51777107E-02
2.04850000E-01  1.36389215E+00  1.51863970E-02
2.05610000E-01  1.35399392E+00  1.51822105E-02
2.06370000E-01  1.37176948E+00  1.51980917E-02
2.07130000E-01  1.34913366E+00  1.51996968E-02
2.07890000E-01  1.37377727E+00  1.52492249E-02
2.08650000E-01  1.35060660E+00  1.52389352E-02
2.09410000E-01  1.33254195E+00  1.52547274E-02
2.10170000E-01  1.35513699E+00  1.52526271E-02
2.10930000E-01  1.35961611E+00  1.51967617E-02
2.11690000E-01  1.37269191E+00  1.52807391E-02
2.12450000E-01  1.35889954E+00  1.52185074E-02
2.13210000E-01  1.34991188E+00  1.52540213E-02
2.13970000E-01  1.34694122E+00  1.51122491E-02
2.14730000E-01  1.30741994E+00  1.50960856E-02
2.15490000E-01  1.38966686E+00  1.50645332E-02
2.16250000E-01  1.35509600E+00  1.50886630E-02
2.17010000E-01  1.35263932E+00  1.50558678E-02
2.17770000E-01  1.32812656E+00  1.51554234E-02
2.18530000E-01  1.32180289E+00  1.49909761E-02
2.19290000E-01  1.33476119E+00  1.50360487E-02
2.20050000E-01  1.32546209E+00  1.49179261E-02
2.20810000E-01  1.35467073E+00  1.49570108E-02
2.21570000E-01  1.33111994E+00  1.48485551E-02
2.22330000E-01  1.33231107E+00  1.48019715E-02
2.23090000E-01  1.34066102E+00  1.48134769E-02
2.23850000E-01  1.32255034E+00  1.46768655E-02
2.24610000E-01  1.32595640E+00  1.46141426E-02
2.25370000E-01  1.32558123E+00  1.45860935E-02
2.26130000E-01  1.31174250E+00  1.45228927E-02
2.26890000E-01  1.31468314E+00  1.44116997E-02
2.27650000E-01  1.33288441E+00  1.42925464E-02
2.28410000E-01  1.31078672E+00  1.42477781E-02
2.29170000E-01  1.30718510E+00  1.42079678E-02
2.29930000E-01  1.32182965E+00  1.41537403E-02
2.30690000E-01  1.31047037E+00  1.41647940E-02
2.31450000E-01  1.30754023E+00  1.40394763E-02
2.32210000E-01  1.32042206E+00  1.40799348E-02
2.32970000E-01  1.31174132E+00  1.39788348E-02
2.33730000E-01  1.30759186E+00  1.39210361E-02
2.34490000E-01  1.32897951E+00  1.39002077E-02
2.35250000E-01  1.29644475E+00  1.38316814E-02
2.36010000E-01  1.29017011E+00  1.38050976E-02
2.36770000E-01  1.29926150E+00  1.36974605E-02
2.37530000E-01  1.30281542E+00  1.36821333E-02
2.38290000E-01  1.30302166E+00  1.36797288E-02
2.39050000E-01  1.29059877E+00  1.35561221E-02
2.39810000E-01  1.30741764E+00  1.34277997E-02
2.40570000E-01  1.29853154E+00  1.34725087E-02
2.41330000E-01  1.27702813E+00  1.33758120E-02
2.42090000E-01  1.31447870E+00  1.34133745E-02
2.42850000E-01  1.29240768E+00  1.33208212E-02
2.43610000E-01  1.31305694E+00  1.33372378E-02
2.44370000E-01  1.28318022E+00  1.32473757E-02
2.45130000E-01  1.28494319E+00  1.32217480E-02
2.45890000E-01  1.28050176E+00  1.31401811E-02
2.46650000E-01  1.29623597E+00  1.31163127E-02
2.47410000E-01  1.28563442E+00  1.30638365E-02
2.48170000E-01  1.30011994E+00  1.30545563E-02
2.48930000E-01  1.26877176E+00  1.29292844E-02
2.49690000E-01  1.29532987E+00  1.29644971E-02
2.50450000E-01  1.28922107E+00  1.28822249E-02
2.51210000E-01  1.28140190E+00  1.28400730E-02
2.51970000E-01  1.28338489E+00  1.28324912E-02
2.52730000E-01  1.27712483E+00  1.27426398E-02
2.53490000E-01  1.26613920E+00  1.26437921E-02
2.54250000E-01  1.27421474E+00  1.26720940E-02
2.55010000E-01  1.27865224E+00  1.26192128E-02
2.55770000E-01  1.29267874E+00  1.25850187E-02
2.56530000E-01  1.26008464E+00  1.25849028E-02
2.57290000E-01  1.26824940E+00  1.25715235E-02
2.58050000E-01  1.27089912E+00  1.24835797E-02
2.58810000E-01  1.28449134E+00  1.24793750E-02
2.59570000E-01  1.28337123E+00  1.23884702E-02
2.60330000E-01  1.26170468E+00  1.23906674E-02
2.61090000E-01  1.22905970E+00  1.23182928E-02
2.61850000E-01  1.27817684E+00  1.22944608E-02
2.62610000E-01  1.27780586E+00  1.22873578E-02
2.63370000E-01  1.26731907E+00  1.22349931E-02
2.64130000E-01  1.24353807E+00  1.21991519E-02
2.64890000E-01  1.27509267E+00  1.21036509E-02
2.65650000E-01  1.25131744E+00  1.20654538E-02
2.66410000E-01  1.25072728E+00  1.20272868E-02
2.67170000E-01  1.25419689E+00  1.21053625E-02
2.67930000E-01  1.23808807E+00  1.19778511E-02
2.68690000E-01  1.25154345E+00  1.19767306E-02
2.69450000E-01  1.26854350E+00  1.19286372E-02
2.70210000E-01  1.25220538E+00  1.19255202E-02
2.70970000E-01  1.25596371E+00  1.18819241E-02
2.71720000E-01  1.24805012E+00  1.18394130E-02
2.72480000E-01  1.24813778E+00  1.17978499E-02
2.73240000E-01  1.24454519E+00  1.17931545E-02
2.74000000E-01  1.24894213E+00  1.17144796E-02
2.74760000E-01  1.25956906E+00  1.16988683E-02
2.75520000E-01  1.21735870E+00  1.16696197E-02
2.76280000E-01  1.23520112E+00  1.16620615E-02
2.77040000E-01  1.23946870E+00  1.16317093E-02
2.77800000E-01  1.23095393E+00  1.16246012E-02
2.78560000E-01  1.24179071E+00  1.15152504E-02
2.79320000E-01  1.23453226E+00  1.14781897E-02
2.80080000E-01  1.23623789E+00  1.14932179E-02
2.80840000E-01  1.22694520E+00  1.14688692E-02
2.81600000E-01  1.22107517E+00  1.14386902E-02
2.82360000E-01  1.20486639E+00  1.14154222E-02
2.83120000E-01  1.23980121E+00  1.13673851E-02
2.83880000E-01  1.20913909E+00  1.13846192E-02
2.84640000E-01  1.22889409E+00  1.13289000E-02
2.85400000E-01  1.23012578E+00  1.13619874E-02
2.86160000E-01  1.22385303E+00  1.13463921E-02
2.86920000E-01  1.21904043E+00  1.13929333E-02
2.87680000E-01  1.23393133E+00  1.13670293E-02
2.88440000E-01  1.21765278E+00  1.13672226E-02
2.89200000E-01  1.21231032E+00  1.13714125E-02
2.89960000E-01  1.21556083E+00  1.13882683E-02
2.90720000E-01  1.20392102E+00  1.13459044E-02
2.91480000E-01  1.20615859E+00  1.13465320E-02
2.92240000E-01  1.20998664E+00  1.14533769E-02
2.93000000E-01  1.23184490E+00  1.14090034E-02
2.93760000E-01  1.22353081E+00  1.14390822E-02
2.94520000E-01  1.19053541E+00  1.14083127E-02
2.95280000E-01  1.18626480E+00  1.14121496E-02
2.96040000E-01  1.20892841E+00  1.13962458E-02
2.96800000E-01  1.19484034E+00  1.14199700E-02
2.97560000E-01  1.18875604E+00  1.13903504E-02
2.98320000E-01  1.18775546E+00  1.14174417E-02
2.99080000E-01  1.18628380E+00  1.13882469E-02
2.99840000E-01  1.18771981E+00  1.13862547E-02
3.00600000E-01  1.18332074E+00  1.13410685E-02
3.01360000E-01  1.18465397E+00  1.13178230E-02
3.02120000E-01  1.18125504E+00  1.12850565E-02
3.02880000E-01  1.19180873E+00  1.12708236E-02
3.03640000E-01  1.18630800E+00  1.12284625E-02
3.04400000E-01  1.20582118E+00  1.13518483E-02
3.05160000E-01  1.17877209E+00  1.13850962E-02
3.05920000E-01  1.19228250E+00  1.14441506E-02
3.06680000E-01  1.16806973E+00  1.14299224E-02
3.07440000E-01  1.17853044E+00  1.14439731E-02
3.08200000E-01  1.17120160E+00  1.14766087E-02
3.08960000E-01  1.15978969E+00  1.15031792E-02
3.09720000E-01  1.16209616E+00  1.14926769E-02
3.10480000E-01  1.17047640E+00  1.15023299E-02
3.11240000E-01  1.15865519E+00  1.14683486E-02
3.12000000E-01  1.16710498E+00  1.14602096E-02
3.12760000E-01  1.16122014E+00  1.14745432E-02
3.13520000E-01  1.15621731E+00  1.14356400E-02
3.14280000E-01  1.15622646E+00  1.14938447E-02
3.15040000E-01  1.14137512E+00  1.14433892E-02
3.15800000E-01  1.13309349E+00  1.14607275E-02
3.16560000E-01  1.15980236E+00  1.15861785E-02
3.17320000E-01  1.15498296E+00  1.16765699E-02
3.18080000E-01  1.15659588E+00  1.16347666E-02
3.18830000E-01  1.14089003E+00  1.17312440E-02
3.19590000E-01  1.13700320E+00  1.17298229E-02
3.20350000E-01  1.15249377E+00  1.17870129E-02
3.21110000E-01  1.14351244E+00  1.18028020E-02
3.21870000E-01  1.13203175E+00  1.18776611E-02
3.22630000E-01  1.15168460E+00  1.18758898E-02
3.23390000E-01  1.15569676E+00  1.18980704E-02
3.24150000E-01  1.14607325E+00  1.21597557E-02
3.24910000E-01  1.14802837E+00  1.19968931E-02
3.25670000E-01  1.14603737E+00  1.19831616E-02
3.26430000E-01  1.13306255E+00  1.20128118E-02
3.27190000E-01  1.14757500E+00  1.20904206E-02
3.27950000E-01  1.15882784E+00  1.20112484E-02
3.28710000E-01  1.10662754E+00  1.19838759E-02
3.29470000E-01  1.13241500E+00  1.19793521E-02
3.30230000E-01  1.12483112E+00  1.20137916E-02
3.30990000E-01  1.14649464E+00  1.19685234E-02
3.31750000E-01  1.13377279E+00  1.20072549E-02
3.32510000E-01  1.11890848E+00  1.19883659E-02
3.33270000E-01  1.12955854E+00  1.20402511E-02
3.34030000E-01  1.12973653E+00  1.20164447E-02
3.34790000E-01  1.12019459E+00  1.20152054E-02
3.35550000E-01  1.13088395E+00  1.20707555E-02
3.36310000E-01  1.10700315E+00  1.20452131E-02
3.37070000E-01  1.12319129E+00  1.20415786E-02
3.37830000E-01  1.12458433E+00  1.21287557E-02
3.38590000E-01  1.12187421E+00  1.21271752E-02
3.39350000E-01  1.12623842E+00  1.21077086E-02
3.40110000E-01  1.10689096E+00  1.21387239E-02
3.40870000E-01  1.11462426E+00  1.21278915E-02
3.41630000E-01  1.13387186E+00  1.21553367E-02
3.42390000E-01  1.11300899E+00  1.21703884E-02
3.43150000E-01  1.08791616E+00  1.22038579E-02
3.43910000E-01  1.13474136E+00  1.21917459E-02
3.44670000E-01  1.11446001E+00  1.21870185E-02
3.45430000E-01  1.10221334E+00  1.21863965E-02
3.46190000E-01  1.11928987E+00  1.21750761E-02
3.46950000E-01  1.10863582E+00  1.21901729E-02
3.47710000E-01  1.09327351E+00  1.22448519E-02
3.48470000E-01  1.08888483E+00  1.22607595E-02
3.49220000E-01  1.08899265E+00  1.22500621E-02
3.49980000E-01  1.08975546E+00  1.21115067E-02
3.50740000E-01  1.08362879E+00  1.18707313E-02
3.51500000E-01  1.10905829E+00  1.17547718E-02
3.52260000E-01  1.10002991E+00  1.16640777E-02
3.53020000E-01  1.10159553E+00  1.15424099E-02
3.53780000E-01  1.07757396E+00  1.16039351E-02
3.54540000E-01  1.09170845E+00  1.17177693E-02
3.55300000E-01  1.10100643E+00  1.17372528E-02
3.56060000E-01  1.09015552E+00  1.17696234E-02
3.56820000E-01  1.10423938E+00  1.18122755E-02
3.57580000E-01  1.07212552E+00  1.18170643E-02
3.58340000E-01  1.08929278E+00  1.18717923E-02
3.59100000E-01  1.08328527E+00  1.19002327E-02
3.59860000E-01  1.06533145E+00  1.18466632E-02
3.60620000E-01  1.08887803E+00  1.18195864E-02
3.61380000E-01  1.07694258E+00  1.18415965E-02
3.62140000E-01  1.08718322E+00  1.18466014E-02
3.62900000E-01  1.08745054E+00  1.18826239E-02
3.63660000E-01  1.05510116E+00  1.20701078E-02
3.64420000E-01  1.07334748E+00  1.20706935E-02
3.65180000E-01  1.06830214E+00  1.20647905E-02
3.65940000E-01  1.08111100E+00  1.21286974E-02
3.66700000E-01  1.06130193E+00  1.21974752E-02
3.67460000E-01  1.03607524E+00  1.21751174E-02
3.68220000E-01  1.06852133E+00  1.22301019E-02
3.68980000E-01  1.07350786E+00  1.23529003E-02
3.69740000E-01  1.06459939E+00  1.23371249E-02
3.70500000E-01  1.08222517E+00  1.21765201E-02
3.71260000E-01  1.03794750E+00  1.22145473E-02
3.72020000E-01  1.06416366E+00  1.23346783E-02
3.72770000E-01  1.07258508E+00  1.24475216E-02
3.73530000E-01  1.06147803E+00  1.24545741E-02
3.74290000E-01  1.06300054E+00  1.25918463E-02
3.75050000E-01  1.05687013E+00  1.26066786E-02
3.75810000E-01  1.04186909E+00  1.26933213E-02
3.76570000E-01  1.05189030E+00  1.27825450E-02
3.77330000E-01  1.02554423E+00  1.28492898E-02
3.78090000E-01  1.03686384E+00  1.29546366E-02
3.78850000E-01  1.07029978E+00  1.30849198E-02
3.79610000E-01  1.05607101E+00  1.31689072E-02
3.80370000E-01  1.04708728E+00  1.31759601E-02
3.81130000E-01  1.05905067E+00  1.32713749E-02
3.81890000E-01  1.05667747E+00  1.33529419E-02
3.82650000E-01  1.04741898E+00  1.34326354E-02
3.83410000E-01  1.04272915E+00  1.35347711E-02
3.84170000E-01  1.05410160E+00  1.36109700E-02
3.84930000E-01  1.02433192E+00  1.37260213E-02
3.85690000E-01  1.03998050E+00  1.37600979E-02
3.86450000E-01  1.02572368E+00  1.38848694E-02
3.87210000E-01  1.04135319E+00  1.44313238E-02
3.87970000E-01  1.05294335E+00  1.39858970E-02
3.88730000E-01  1.03441725E+00  1.40533025E-02
3.89490000E-01  1.03858614E+00  1.41526182E-02
3.90250000E-01  1.04443473E+00  1.42311067E-02
3.91010000E-01  1.04242186E+00  1.42479623E-02
3.91770000E-01  1.04600475E+00  1.44257773E-02
3.92520000E-01  1.02560332E+00  1.44760936E-02
3.93280000E-01  1.02830266E+00  1.46187358E-02
3.94040000E-01  1.02407815E+00  1.46556089E-02
3.94800000E-01  1.03666701E+00  1.47524796E-02
3.95560000E-01  1.03254479E+00  1.48324643E-02
3.96320000E-01  1.04954100E+00  1.48753874E-02
3.97080000E-01  1.01821916E+00  1.50455490E-02
3.97840000E-01  1.01578637E+00  1.50504832E-02
3.98600000E-01  9.98902530E-01  1.52489217E-02
3.99360000E-01  1.03571855E+00  1.53195763E-02
4.00120000E-01  9.99877130E-01  1.55209065E-02
4.00880000E-01  9.82991140E-01  1.55048434E-02
4.01640000E-01  1.00795958E+00  1.55836317E-02
4.02400000E-01  1.00833760E+00  1.57430893E-02
4.03160000E-01  1.00031344E+00  1.57417963E-02
4.03920000E-01  9.82080320E-01  1.58596238E-02
4.04680000E-01  9.86276370E-01  5.45008162E-01
4.05440000E-01  9.87827030E-01  1.59364074E-02
4.06200000E-01  1.00785052E+00  1.60494220E-02
4.06960000E-01  9.79882060E-01  1.61081620E-02
4.07720000E-01  9.87231390E-01  1.62233210E-02
4.08480000E-01  1.00171429E+00  1.62211705E-02
4.09240000E-01  1.01402605E+00  1.63179101E-02
4.09990000E-01  9.99778220E-01  1.64103902E-02
4.10750000E-01  9.96245090E-01  1.65080056E-02
4.11510000E-01  9.80222920E-01  1.64459711E-02
4.12270000E-01  9.96267600E-01  1.64498610E-02
4.13030000E-01  1.00655440E+00  1.66068944E-02
4.13790000E-01  9.93828180E-01  1.65909967E-02
4.14550000E-01  9.71039410E-01  1.67224900E-02
4.15310000E-01  9.81840660E-01  1.67411070E-02
4.16070000E-01  9.91912240E-01  1.67639216E-02
4.16830000E-01  9.68075660E-01  1.68085654E-02
4.17590000E-01  9.69088560E-01  1.69404563E-02
4.18350000E-01  9.79849220E-01  1.70580489E-02
4.19110000E-01  9.59190470E-01  1.70351623E-02
4.19870000E-01  9.37739760E-01  1.73002877E-02
4.20630000E-01  9.65945470E-01  1.71792138E-02
4.21390000E-01  9.96287070E-01  1.72537376E-02
4.22150000E-01  9.46368090E-01  1.75037813E-02
4.22910000E-01  9.87608130E-01  1.74684741E-02
4.23670000E-01  9.72131460E-01  1.77268273E-02
4.24430000E-01  9.65927290E-01  1.78722933E-02
4.25190000E-01  9.92746370E-01  1.79320663E-02
4.25940000E-01  9.45900640E-01  1.81052026E-02
4.26700000E-01  9.25001350E-01  1.82578408E-02
4.27460000E-01  9.65412580E-01  1.84357795E-02
4.28220000E-01  9.80694450E-01  1.87853692E-02
4.28980000E-01  9.67038530E-01  1.87936310E-02
4.29740000E-01  9.71710320E-01  1.91148917E-02
4.30500000E-01  9.42929290E-01  1.90955179E-02
4.31260000E-01  9.58841430E-01  1.93164730E-02
4.32020000E-01  9.56803650E-01  1.95813259E-02
4.32780000E-01  9.64709000E-01  1.96895919E-02
4.33540000E-01  9.87919920E-01  2.00632823E-02
4.34300000E-01  9.91473740E-01  2.00154543E-02
4.35060000E-01  9.62305060E-01  2.05610165E-02


### HEADER:
#
#{
#    "analysis": {},
#    "counters": {
#        "comment": ""
#    },
#    "filename": "UDP 8b.dat",
#    "history": {
#        "subtraction": {
#            "initial_file": [
#                "A_D8_U_Ce11_8_snap_00001",
#                {
#                    "averaged_files": [
#                        [
#                            "D8_U_Ce11_8_snap_00001.dat"
#                        ],
#                        [
#                            "D8_U_Ce11_8_snap_00002.dat"
#                        ],
#                        [
#                            "D8_U_Ce11_8_snap_00003.dat"
#                        ],
#                        [
#                            "D8_U_Ce11_8_snap_00004.dat"
#                        ],
#                        [
#                            "D8_U_Ce11_8_snap_00005.dat"
#                        ],
#                        [
#                            "D8_U_Ce11_8_snap_00006.dat"
#                        ],
#                        [
#                            "D8_U_Ce11_8_snap_00007.dat"
#                        ],
#                        [
#                            "D8_U_Ce11_8_snap_00008.dat"
#                        ],
#                        [
#                            "D8_U_Ce11_8_snap_00009.dat"
#                        ],
#                        [
#                            "D8_U_Ce11_8_snap_00010.dat"
#                        ],
#                        [
#                            "D8_U_Ce11_8_snap_00011.dat"
#                        ],
#                        [
#                            "D8_U_Ce11_8_snap_00012.dat"
#                        ],
#                        [
#                            "D8_U_Ce11_8_snap_00013.dat"
#                        ],
#                        [
#                            "D8_U_Ce11_8_snap_00014.dat"
#                        ],
#                        [
#                            "D8_U_Ce11_8_snap_00015.dat"
#                        ],
#                        [
#                            "D8_U_Ce11_8_snap_00016.dat"
#                        ],
#                        [
#                            "D8_U_Ce11_8_snap_00017.dat"
#                        ],
#                        [
#                            "D8_U_Ce11_8_snap_00018.dat"
#                        ],
#                        [
#                            "D8_U_Ce11_8_snap_00019.dat"
#                        ],
#                        [
#                            "D8_U_Ce11_8_snap_00020.dat"
#                        ],
#                        [
#                            "D8_U_Ce11_8_snap_00021.dat"
#                        ],
#                        [
#                            "D8_U_Ce11_8_snap_00022.dat"
#                        ],
#                        [
#                            "D8_U_Ce11_8_snap_00023.dat"
#                        ],
#                        [
#                            "D8_U_Ce11_8_snap_00024.dat"
#                        ],
#                        [
#                            "D8_U_Ce11_8_snap_00025.dat"
#                        ],
#                        [
#                            "D8_U_Ce11_8_snap_00026.dat"
#                        ],
#                        [
#                            "D8_U_Ce11_8_snap_00027.dat"
#                        ],
#                        [
#                            "D8_U_Ce11_8_snap_00028.dat"
#                        ],
#                        [
#                            "D8_U_Ce11_8_snap_00029.dat"
#                        ],
#                        [
#                            "D8_U_Ce11_8_snap_00030.dat"
#                        ],
#                        [
#                            "D8_U_Ce11_8_snap_00031.dat"
#                        ],
#                        [
#                            "D8_U_Ce11_8_snap_00032.dat"
#                        ],
#                        [
#                            "D8_U_Ce11_8_snap_00033.dat"
#                        ],
#                        [
#                            "D8_U_Ce11_8_snap_00034.dat"
#                        ],
#                        [
#                            "D8_U_Ce11_8_snap_00035.dat"
#                        ],
#                        [
#                            "D8_U_Ce11_8_snap_00036.dat"
#                        ],
#                        [
#                            "D8_U_Ce11_8_snap_00037.dat"
#                        ],
#                        [
#                            "D8_U_Ce11_8_snap_00038.dat"
#                        ],
#                        [
#                            "D8_U_Ce11_8_snap_00039.dat"
#                        ],
#                        [
#                            "D8_U_Ce11_8_snap_00040.dat"
#                        ]
#                    ]
#                }
#            ],
#            "subtracted_file": [
#                "A_D9_UDP_Glucose_snap_00001",
#                {
#                    "averaged_files": [
#                        [
#                            "D9_UDP_Glucose_snap_00001.dat"
#                        ],
#                        [
#                            "D9_UDP_Glucose_snap_00002.dat"
#                        ],
#                        [
#                            "D9_UDP_Glucose_snap_00003.dat"
#                        ],
#                        [
#                            "D9_UDP_Glucose_snap_00004.dat"
#                        ],
#                        [
#                            "D9_UDP_Glucose_snap_00005.dat"
#                        ],
#                        [
#                            "D9_UDP_Glucose_snap_00006.dat"
#                        ],
#                        [
#                            "D9_UDP_Glucose_snap_00007.dat"
#                        ],
#                        [
#                            "D9_UDP_Glucose_snap_00008.dat"
#                        ],
#                        [
#                            "D9_UDP_Glucose_snap_00009.dat"
#                        ],
#                        [
#                            "D9_UDP_Glucose_snap_00010.dat"
#                        ],
#                        [
#                            "D9_UDP_Glucose_snap_00011.dat"
#                        ],
#                        [
#                            "D9_UDP_Glucose_snap_00012.dat"
#                        ],
#                        [
#                            "D9_UDP_Glucose_snap_00013.dat"
#                        ],
#                        [
#                            "D9_UDP_Glucose_snap_00014.dat"
#                        ],
#                        [
#                            "D9_UDP_Glucose_snap_00015.dat"
#                        ],
#                        [
#                            "D9_UDP_Glucose_snap_00016.dat"
#                        ],
#                        [
#                            "D9_UDP_Glucose_snap_00017.dat"
#                        ],
#                        [
#                            "D9_UDP_Glucose_snap_00018.dat"
#                        ],
#                        [
#                            "D9_UDP_Glucose_snap_00019.dat"
#                        ],
#                        [
#                            "D9_UDP_Glucose_snap_00020.dat"
#                        ],
#                        [
#                            "D9_UDP_Glucose_snap_00021.dat"
#                        ],
#                        [
#                            "D9_UDP_Glucose_snap_00022.dat"
#                        ],
#                        [
#                            "D9_UDP_Glucose_snap_00023.dat"
#                        ],
#                        [
#                            "D9_UDP_Glucose_snap_00024.dat"
#                        ],
#                        [
#                            "D9_UDP_Glucose_snap_00025.dat"
#                        ],
#                        [
#                            "D9_UDP_Glucose_snap_00026.dat"
#                        ],
#                        [
#                            "D9_UDP_Glucose_snap_00027.dat"
#                        ],
#                        [
#                            "D9_UDP_Glucose_snap_00028.dat"
#                        ],
#                        [
#                            "D9_UDP_Glucose_snap_00029.dat"
#                        ],
#                        [
#                            "D9_UDP_Glucose_snap_00030.dat"
#                        ],
#                        [
#                            "D9_UDP_Glucose_snap_00031.dat"
#                        ],
#                        [
#                            "D9_UDP_Glucose_snap_00032.dat"
#                        ],
#                        [
#                            "D9_UDP_Glucose_snap_00033.dat"
#                        ],
#                        [
#                            "D9_UDP_Glucose_snap_00034.dat"
#                        ],
#                        [
#                            "D9_UDP_Glucose_snap_00035.dat"
#                        ],
#                        [
#                            "D9_UDP_Glucose_snap_00036.dat"
#                        ],
#                        [
#                            "D9_UDP_Glucose_snap_00037.dat"
#                        ],
#                        [
#                            "D9_UDP_Glucose_snap_00038.dat"
#                        ],
#                        [
#                            "D9_UDP_Glucose_snap_00039.dat"
#                        ],
#                        [
#                            "D9_UDP_Glucose_snap_00040.dat"
#                        ]
#                    ]
#                }
#            ]
#        }
#    }
#}
```
