## Supplementary material for "LEA_4 motifs function alone and in conjunction with synergistic cosolutes to protect a labile enzyme during desiccation": File S1: UDP 8b.out

```
####      G N O M             Version 5.0 (r14832)      ####

                                               Tue Jan 10 12:56:38 2023


           ####      Configuration                                 ####


    System Type:                   arbitrary monodisperse (job = 0)

    Minimum characteristic size:         0.0000

    Maximum characteristic size:         8.0000

    rad56:                               0.0000

    Force 0.0 at r = rmin:                  yes

    Force 0.0 at r = rmax:                  yes

    Initial alpha:                       0.0000

    Initial random seed:     350238187795715616

    Points in real space:                   189


    Input  1:                      UDP 8b.dat

    First data point used:                    1

    Last data point used:                   560

    Scaling coefficient:             0.1000E+01

    Experimental setup:            point collimation


           ####      Results                                       ####


    Parameter    DISCRP  OSCILL  STABIL  SYSDEV  POSITV  VALCEN  SMOOTH

    Weight        1.000   3.000   3.000   3.000   1.000   1.000   1.000

    Sigma         0.300   0.600   0.120   0.120   0.120   0.120   0.600

    Ideal         0.700   1.100   0.000   1.000   1.000   0.950   0.000

    Current       5.991   1.129   0.028   0.390   1.000   0.892   0.235

               --------------------------------------------------------

    Estimate      0.000   0.998   0.948   0.000   1.000   0.794   0.857


    Angular range:                       0.0103 to       0.4351

    Reciprocal space Rg:             0.2628E+01

    Reciprocal space I(0):           0.1465E+01


    Real space range:                    0.0000 to       8.0000

    Real space Rg:                   0.2628E+01 +-   0.7687E-02

    Real space I(0):                 0.1465E+01 +-   0.1429E-02


    Highest ALPHA (theor):           0.3086E+02

    Current ALPHA:                   0.5289E+01


    Total Estimate:                      0.6528 (a REASONABLE solution)


           ####      Experimental Data and Fit                     ####


      S          J EXP       ERROR       J REG       I REG


   0.000000E+00                                                0.146498E+01

   0.732857E-03                                                0.146498E+01

   0.146571E-02                                                0.146497E+01

   0.219857E-02                                                0.146497E+01

   0.293143E-02                                                0.146495E+01

   0.366429E-02                                                0.146494E+01

   0.439714E-02                                                0.146492E+01

   0.513000E-02                                                0.146489E+01

   0.586286E-02                                                0.146487E+01

   0.659571E-02                                                0.146483E+01

   0.732857E-02                                                0.146480E+01

   0.806143E-02                                                0.146476E+01

   0.879429E-02                                                0.146472E+01

   0.952714E-02                                                0.146468E+01

   0.102600E-01  -0.254732E+02   0.501876E+00   0.146463E+01   0.146463E+01

   0.110200E-01  -0.215748E+02   0.334517E+00   0.146457E+01   0.146457E+01

   0.117800E-01  -0.181709E+02   0.251827E+00   0.146451E+01   0.146451E+01

   0.125400E-01  -0.147408E+02   0.174545E+00   0.146445E+01   0.146445E+01

   0.133000E-01  -0.125229E+02   0.135103E+00   0.146438E+01   0.146438E+01

   0.140600E-01  -0.100792E+02   0.114648E+00   0.146431E+01   0.146431E+01

   0.148200E-01  -0.848091E+01   0.100401E+00   0.146424E+01   0.146424E+01

   0.155800E-01  -0.701131E+01   0.908428E-01   0.146416E+01   0.146416E+01

   0.163400E-01  -0.587673E+01   0.835323E-01   0.146408E+01   0.146408E+01

   0.171000E-01  -0.478724E+01   0.751842E-01   0.146400E+01   0.146400E+01

   0.178600E-01  -0.413147E+01   0.717125E-01   0.146391E+01   0.146391E+01

   0.186200E-01  -0.337239E+01   0.668276E-01   0.146381E+01   0.146381E+01

   0.193800E-01  -0.270501E+01   0.636626E-01   0.146372E+01   0.146372E+01

   0.201400E-01  -0.234946E+01   0.610313E-01   0.146361E+01   0.146361E+01

   0.209000E-01  -0.180082E+01   0.568123E-01   0.146351E+01   0.146351E+01

   0.216600E-01  -0.138054E+01   0.541520E-01   0.146340E+01   0.146340E+01

   0.224200E-01  -0.114582E+01   0.517905E-01   0.146329E+01   0.146329E+01

   0.231800E-01  -0.763498E+00   0.501009E-01   0.146317E+01   0.146317E+01

   0.239500E-01  -0.549655E+00   0.483537E-01   0.146305E+01   0.146305E+01

   0.247100E-01  -0.388715E+00   0.464907E-01   0.146292E+01   0.146292E+01

   0.254700E-01  -0.183386E+00   0.449720E-01   0.146280E+01   0.146280E+01

   0.262300E-01   0.639551E-02   0.436838E-01   0.146266E+01   0.146266E+01

   0.269900E-01   0.964227E-01   0.426766E-01   0.146253E+01   0.146253E+01

   0.277500E-01   0.298421E+00   0.420099E-01   0.146239E+01   0.146239E+01

   0.285100E-01   0.351141E+00   0.411498E-01   0.146224E+01   0.146224E+01

   0.292700E-01   0.510100E+00   0.397256E-01   0.146209E+01   0.146209E+01

   0.300300E-01   0.559489E+00   0.391793E-01   0.146194E+01   0.146194E+01

   0.307900E-01   0.579120E+00   0.387017E-01   0.146179E+01   0.146179E+01

   0.315500E-01   0.679250E+00   0.376969E-01   0.146163E+01   0.146163E+01

   0.323100E-01   0.761998E+00   0.373082E-01   0.146146E+01   0.146146E+01

   0.330700E-01   0.748037E+00   0.360086E-01   0.146130E+01   0.146130E+01

   0.338300E-01   0.816532E+00   0.353390E-01   0.146113E+01   0.146113E+01

   0.345900E-01   0.891965E+00   0.350830E-01   0.146095E+01   0.146095E+01

   0.353500E-01   0.976469E+00   0.346417E-01   0.146077E+01   0.146077E+01

   0.361100E-01   0.943957E+00   0.340360E-01   0.146059E+01   0.146059E+01

   0.368700E-01   0.105214E+01   0.337309E-01   0.146040E+01   0.146040E+01

   0.376300E-01   0.107222E+01   0.328344E-01   0.146021E+01   0.146021E+01

   0.383900E-01   0.108087E+01   0.325453E-01   0.146002E+01   0.146002E+01

   0.391500E-01   0.109294E+01   0.318643E-01   0.145982E+01   0.145982E+01

   0.399100E-01   0.113292E+01   0.318634E-01   0.145962E+01   0.145962E+01

   0.406700E-01   0.120302E+01   0.314151E-01   0.145941E+01   0.145941E+01

   0.414300E-01   0.120755E+01   0.307048E-01   0.145920E+01   0.145920E+01

   0.421900E-01   0.118591E+01   0.304870E-01   0.145899E+01   0.145899E+01

   0.429500E-01   0.120515E+01   0.300836E-01   0.145877E+01   0.145877E+01

   0.437100E-01   0.121886E+01   0.295928E-01   0.145855E+01   0.145855E+01

   0.444700E-01   0.123678E+01   0.292828E-01   0.145833E+01   0.145833E+01

   0.452300E-01   0.126316E+01   0.288861E-01   0.145810E+01   0.145810E+01

   0.459900E-01   0.126704E+01   0.279095E-01   0.145787E+01   0.145787E+01

   0.467500E-01   0.130653E+01   0.279832E-01   0.145763E+01   0.145763E+01

   0.475100E-01   0.129248E+01   0.277030E-01   0.145739E+01   0.145739E+01

   0.482700E-01   0.132042E+01   0.279402E-01   0.145714E+01   0.145714E+01

   0.490300E-01   0.129081E+01   0.272328E-01   0.145690E+01   0.145690E+01

   0.497900E-01   0.133902E+01   0.272113E-01   0.145665E+01   0.145665E+01

   0.505500E-01   0.131881E+01   0.269323E-01   0.145639E+01   0.145639E+01

   0.513100E-01   0.133648E+01   0.265491E-01   0.145613E+01   0.145613E+01

   0.520700E-01   0.138916E+01   0.266389E-01   0.145587E+01   0.145587E+01

   0.528300E-01   0.135453E+01   0.262757E-01   0.145560E+01   0.145560E+01

   0.535900E-01   0.133618E+01   0.259695E-01   0.145533E+01   0.145533E+01

   0.543500E-01   0.135608E+01   0.258724E-01   0.145505E+01   0.145505E+01

   0.551100E-01   0.141532E+01   0.256073E-01   0.145478E+01   0.145478E+01

   0.558700E-01   0.140445E+01   0.254949E-01   0.145449E+01   0.145449E+01

   0.566300E-01   0.140735E+01   0.253489E-01   0.145421E+01   0.145421E+01

   0.573900E-01   0.142486E+01   0.249110E-01   0.145392E+01   0.145392E+01

   0.581500E-01   0.143920E+01   0.246366E-01   0.145362E+01   0.145362E+01

   0.589100E-01   0.144369E+01   0.245198E-01   0.145333E+01   0.145333E+01

   0.596700E-01   0.149262E+01   0.244572E-01   0.145302E+01   0.145302E+01

   0.604300E-01   0.143997E+01   0.242808E-01   0.145272E+01   0.145272E+01

   0.611900E-01   0.144959E+01   0.239541E-01   0.145241E+01   0.145241E+01

   0.619500E-01   0.143177E+01   0.238434E-01   0.145210E+01   0.145210E+01

   0.627100E-01   0.141417E+01   0.237019E-01   0.145178E+01   0.145178E+01

   0.634700E-01   0.144349E+01   0.235938E-01   0.145146E+01   0.145146E+01

   0.642300E-01   0.145751E+01   0.235493E-01   0.145114E+01   0.145114E+01

   0.649900E-01   0.149380E+01   0.232343E-01   0.145081E+01   0.145081E+01

   0.657500E-01   0.144624E+01   0.231645E-01   0.145048E+01   0.145048E+01

   0.665100E-01   0.145847E+01   0.229950E-01   0.145014E+01   0.145014E+01

   0.672700E-01   0.143454E+01   0.228854E-01   0.144980E+01   0.144980E+01

   0.680300E-01   0.144865E+01   0.228474E-01   0.144946E+01   0.144946E+01

   0.687900E-01   0.148793E+01   0.226227E-01   0.144911E+01   0.144911E+01

   0.695500E-01   0.142241E+01   0.223819E-01   0.144876E+01   0.144876E+01

   0.703100E-01   0.147773E+01   0.221749E-01   0.144841E+01   0.144841E+01

   0.710700E-01   0.148568E+01   0.220622E-01   0.144805E+01   0.144805E+01

   0.718300E-01   0.147031E+01   0.218872E-01   0.144769E+01   0.144769E+01

   0.725900E-01   0.147631E+01   0.218282E-01   0.144732E+01   0.144732E+01

   0.733500E-01   0.146588E+01   0.215605E-01   0.144695E+01   0.144695E+01

   0.741200E-01   0.145292E+01   0.216822E-01   0.144657E+01   0.144657E+01

   0.748800E-01   0.147117E+01   0.213767E-01   0.144620E+01   0.144620E+01

   0.756400E-01   0.147450E+01   0.212862E-01   0.144582E+01   0.144582E+01

   0.764000E-01   0.144428E+01   0.212275E-01   0.144543E+01   0.144543E+01

   0.771600E-01   0.149834E+01   0.211093E-01   0.144504E+01   0.144504E+01

   0.779200E-01   0.148302E+01   0.209378E-01   0.144465E+01   0.144465E+01

   0.786800E-01   0.147280E+01   0.208476E-01   0.144426E+01   0.144426E+01

   0.794400E-01   0.146469E+01   0.207731E-01   0.144386E+01   0.144386E+01

   0.802000E-01   0.148969E+01   0.207057E-01   0.144345E+01   0.144345E+01

   0.809600E-01   0.143821E+01   0.206187E-01   0.144305E+01   0.144305E+01

   0.817200E-01   0.149991E+01   0.204004E-01   0.144264E+01   0.144264E+01

   0.824800E-01   0.151062E+01   0.203147E-01   0.144222E+01   0.144222E+01

   0.832400E-01   0.146898E+01   0.200572E-01   0.144180E+01   0.144180E+01

   0.840000E-01   0.143067E+01   0.200345E-01   0.144138E+01   0.144138E+01

   0.847600E-01   0.149050E+01   0.200455E-01   0.144096E+01   0.144096E+01

   0.855200E-01   0.145960E+01   0.203470E-01   0.144053E+01   0.144053E+01

   0.862800E-01   0.150058E+01   0.203468E-01   0.144010E+01   0.144010E+01

   0.870400E-01   0.146563E+01   0.205637E-01   0.143966E+01   0.143966E+01

   0.878000E-01   0.148305E+01   0.210075E-01   0.143922E+01   0.143922E+01

   0.885600E-01   0.146440E+01   0.212099E-01   0.143878E+01   0.143878E+01

   0.893200E-01   0.148297E+01   0.215053E-01   0.143833E+01   0.143833E+01

   0.900800E-01   0.149432E+01   0.215326E-01   0.143788E+01   0.143788E+01

   0.908400E-01   0.146826E+01   0.217091E-01   0.143742E+01   0.143742E+01

   0.916000E-01   0.149319E+01   0.218737E-01   0.143696E+01   0.143696E+01

   0.923600E-01   0.145046E+01   0.220247E-01   0.143650E+01   0.143650E+01

   0.931200E-01   0.149021E+01   0.221753E-01   0.143604E+01   0.143604E+01

   0.938800E-01   0.145760E+01   0.222635E-01   0.143557E+01   0.143557E+01

   0.946400E-01   0.146643E+01   0.221603E-01   0.143509E+01   0.143509E+01

   0.954000E-01   0.148029E+01   0.223241E-01   0.143462E+01   0.143462E+01

   0.961600E-01   0.146394E+01   0.221061E-01   0.143414E+01   0.143414E+01

   0.969200E-01   0.145705E+01   0.222857E-01   0.143365E+01   0.143365E+01

   0.976800E-01   0.145993E+01   0.223756E-01   0.143316E+01   0.143316E+01

   0.984400E-01   0.145050E+01   0.222280E-01   0.143267E+01   0.143267E+01

   0.992000E-01   0.147289E+01   0.217401E-01   0.143218E+01   0.143218E+01

   0.999600E-01   0.147605E+01   0.214007E-01   0.143168E+01   0.143168E+01

   0.100720E+00   0.151726E+01   0.207622E-01   0.143118E+01   0.143118E+01

   0.101480E+00   0.149243E+01   0.204325E-01   0.143067E+01   0.143067E+01

   0.102240E+00   0.149475E+01   0.202160E-01   0.143016E+01   0.143016E+01

   0.103000E+00   0.147955E+01   0.200569E-01   0.142965E+01   0.142965E+01

   0.103760E+00   0.147499E+01   0.198125E-01   0.142913E+01   0.142913E+01

   0.104520E+00   0.145113E+01   0.196353E-01   0.142861E+01   0.142861E+01

   0.105280E+00   0.149104E+01   0.194895E-01   0.142809E+01   0.142809E+01

   0.106040E+00   0.147593E+01   0.193318E-01   0.142756E+01   0.142756E+01

   0.106800E+00   0.149852E+01   0.192541E-01   0.142703E+01   0.142703E+01

   0.107560E+00   0.147389E+01   0.191075E-01   0.142649E+01   0.142649E+01

   0.108320E+00   0.148230E+01   0.190377E-01   0.142596E+01   0.142596E+01

   0.109080E+00   0.146766E+01   0.188239E-01   0.142541E+01   0.142541E+01

   0.109840E+00   0.150456E+01   0.189536E-01   0.142487E+01   0.142487E+01

   0.110600E+00   0.140472E+01   0.189557E-01   0.142432E+01   0.142432E+01

   0.111360E+00   0.148921E+01   0.190924E-01   0.142377E+01   0.142377E+01

   0.112120E+00   0.151876E+01   0.190276E-01   0.142321E+01   0.142321E+01

   0.112880E+00   0.146796E+01   0.186725E-01   0.142265E+01   0.142265E+01

   0.113640E+00   0.146068E+01   0.185071E-01   0.142209E+01   0.142209E+01

   0.114400E+00   0.146211E+01   0.183926E-01   0.142152E+01   0.142152E+01

   0.115160E+00   0.145473E+01   0.183676E-01   0.142095E+01   0.142095E+01

   0.115920E+00   0.146881E+01   0.182714E-01   0.142038E+01   0.142038E+01

   0.116680E+00   0.150275E+01   0.181578E-01   0.141980E+01   0.141980E+01

   0.117440E+00   0.147182E+01   0.179167E-01   0.141922E+01   0.141922E+01

   0.118200E+00   0.147454E+01   0.179242E-01   0.141864E+01   0.141864E+01

   0.118960E+00   0.148110E+01   0.178227E-01   0.141805E+01   0.141805E+01

   0.119720E+00   0.148089E+01   0.177352E-01   0.141746E+01   0.141746E+01

   0.120480E+00   0.147943E+01   0.176593E-01   0.141686E+01   0.141686E+01

   0.121240E+00   0.149038E+01   0.175156E-01   0.141626E+01   0.141626E+01

   0.122000E+00   0.145786E+01   0.174277E-01   0.141566E+01   0.141566E+01

   0.122760E+00   0.147842E+01   0.173686E-01   0.141506E+01   0.141506E+01

   0.123520E+00   0.145986E+01   0.172629E-01   0.141445E+01   0.141445E+01

   0.124280E+00   0.148089E+01   0.172705E-01   0.141383E+01   0.141383E+01

   0.125040E+00   0.147038E+01   0.169626E-01   0.141322E+01   0.141322E+01

   0.125800E+00   0.148129E+01   0.169344E-01   0.141260E+01   0.141260E+01

   0.126560E+00   0.148903E+01   0.169687E-01   0.141198E+01   0.141198E+01

   0.127320E+00   0.145560E+01   0.169138E-01   0.141135E+01   0.141135E+01

   0.128080E+00   0.150220E+01   0.168652E-01   0.141072E+01   0.141072E+01

   0.128840E+00   0.148004E+01   0.167779E-01   0.141009E+01   0.141009E+01

   0.129600E+00   0.146489E+01   0.166204E-01   0.140945E+01   0.140945E+01

   0.130360E+00   0.148213E+01   0.165353E-01   0.140881E+01   0.140881E+01

   0.131120E+00   0.147937E+01   0.165029E-01   0.140817E+01   0.140817E+01

   0.131880E+00   0.147940E+01   0.164417E-01   0.140752E+01   0.140752E+01

   0.132640E+00   0.149890E+01   0.163037E-01   0.140687E+01   0.140687E+01

   0.133400E+00   0.146490E+01   0.161056E-01   0.140622E+01   0.140622E+01

   0.134160E+00   0.144268E+01   0.160877E-01   0.140556E+01   0.140556E+01

   0.134920E+00   0.148318E+01   0.159589E-01   0.140490E+01   0.140490E+01

   0.135680E+00   0.146767E+01   0.159341E-01   0.140423E+01   0.140423E+01

   0.136440E+00   0.148965E+01   0.159590E-01   0.140357E+01   0.140357E+01

   0.137200E+00   0.146448E+01   0.158134E-01   0.140290E+01   0.140290E+01

   0.137960E+00   0.146666E+01   0.157351E-01   0.140222E+01   0.140222E+01

   0.138730E+00   0.146325E+01   0.157076E-01   0.140153E+01   0.140153E+01

   0.139490E+00   0.146483E+01   0.157374E-01   0.140085E+01   0.140085E+01

   0.140250E+00   0.147669E+01   0.155961E-01   0.140017E+01   0.140017E+01

   0.141010E+00   0.146702E+01   0.155937E-01   0.139948E+01   0.139948E+01

   0.141770E+00   0.146065E+01   0.154538E-01   0.139879E+01   0.139879E+01

   0.142530E+00   0.147292E+01   0.154970E-01   0.139810E+01   0.139810E+01

   0.143290E+00   0.145820E+01   0.153635E-01   0.139740E+01   0.139740E+01

   0.144050E+00   0.147955E+01   0.153742E-01   0.139670E+01   0.139670E+01

   0.144810E+00   0.145414E+01   0.153313E-01   0.139599E+01   0.139599E+01

   0.145570E+00   0.146504E+01   0.152120E-01   0.139528E+01   0.139528E+01

   0.146330E+00   0.146113E+01   0.150879E-01   0.139457E+01   0.139457E+01

   0.147090E+00   0.147789E+01   0.150806E-01   0.139386E+01   0.139386E+01

   0.147850E+00   0.144564E+01   0.150823E-01   0.139314E+01   0.139314E+01

   0.148610E+00   0.146751E+01   0.150971E-01   0.139242E+01   0.139242E+01

   0.149370E+00   0.146572E+01   0.149915E-01   0.139169E+01   0.139169E+01

   0.150130E+00   0.146211E+01   0.149188E-01   0.139097E+01   0.139097E+01

   0.150890E+00   0.142701E+01   0.147813E-01   0.139024E+01   0.139024E+01

   0.151650E+00   0.144349E+01   0.147868E-01   0.138950E+01   0.138950E+01

   0.152410E+00   0.143828E+01   0.148547E-01   0.138876E+01   0.138876E+01

   0.153170E+00   0.145362E+01   0.147492E-01   0.138802E+01   0.138802E+01

   0.153930E+00   0.144876E+01   0.147103E-01   0.138728E+01   0.138728E+01

   0.154690E+00   0.144916E+01   0.146381E-01   0.138653E+01   0.138653E+01

   0.155450E+00   0.143774E+01   0.145971E-01   0.138578E+01   0.138578E+01

   0.156210E+00   0.140348E+01   0.145343E-01   0.138503E+01   0.138503E+01

   0.156970E+00   0.139053E+01   0.145887E-01   0.138427E+01   0.138427E+01

   0.157730E+00   0.142296E+01   0.143982E-01   0.138351E+01   0.138351E+01

   0.158490E+00   0.144102E+01   0.144056E-01   0.138275E+01   0.138275E+01

   0.159250E+00   0.145178E+01   0.143167E-01   0.138198E+01   0.138198E+01

   0.160010E+00   0.138906E+01   0.142918E-01   0.138121E+01   0.138121E+01

   0.160770E+00   0.145846E+01   0.143164E-01   0.138043E+01   0.138043E+01

   0.161530E+00   0.143676E+01   0.142121E-01   0.137966E+01   0.137966E+01

   0.162290E+00   0.142465E+01   0.141269E-01   0.137888E+01   0.137888E+01

   0.163050E+00   0.142070E+01   0.139961E-01   0.137810E+01   0.137810E+01

   0.163810E+00   0.142326E+01   0.140180E-01   0.137731E+01   0.137731E+01

   0.164570E+00   0.141452E+01   0.140640E-01   0.137652E+01   0.137652E+01

   0.165330E+00   0.144297E+01   0.139715E-01   0.137573E+01   0.137573E+01

   0.166090E+00   0.139942E+01   0.139374E-01   0.137493E+01   0.137493E+01

   0.166850E+00   0.141172E+01   0.138914E-01   0.137413E+01   0.137413E+01

   0.167610E+00   0.141782E+01   0.138517E-01   0.137333E+01   0.137333E+01

   0.168370E+00   0.142705E+01   0.138327E-01   0.137253E+01   0.137253E+01

   0.169130E+00   0.143902E+01   0.137763E-01   0.137172E+01   0.137172E+01

   0.169890E+00   0.140712E+01   0.137358E-01   0.137091E+01   0.137091E+01

   0.170650E+00   0.140175E+01   0.136699E-01   0.137009E+01   0.137009E+01

   0.171410E+00   0.140862E+01   0.136655E-01   0.136927E+01   0.136927E+01

   0.172170E+00   0.143015E+01   0.135719E-01   0.136845E+01   0.136845E+01

   0.172930E+00   0.140844E+01   0.136158E-01   0.136763E+01   0.136763E+01

   0.173690E+00   0.138988E+01   0.135690E-01   0.136680E+01   0.136680E+01

   0.174450E+00   0.139823E+01   0.137210E-01   0.136597E+01   0.136597E+01

   0.175210E+00   0.140752E+01   0.137544E-01   0.136514E+01   0.136514E+01

   0.175970E+00   0.143487E+01   0.138395E-01   0.136430E+01   0.136430E+01

   0.176730E+00   0.139069E+01   0.139563E-01   0.136346E+01   0.136346E+01

   0.177490E+00   0.138810E+01   0.141128E-01   0.136262E+01   0.136262E+01

   0.178250E+00   0.140007E+01   0.142252E-01   0.136177E+01   0.136177E+01

   0.179010E+00   0.138304E+01   0.143080E-01   0.136093E+01   0.136093E+01

   0.179770E+00   0.139953E+01   0.143905E-01   0.136007E+01   0.136007E+01

   0.180530E+00   0.138387E+01   0.144165E-01   0.135922E+01   0.135922E+01

   0.181290E+00   0.140253E+01   0.145451E-01   0.135836E+01   0.135836E+01

   0.182050E+00   0.140020E+01   0.145926E-01   0.135750E+01   0.135750E+01

   0.182810E+00   0.139192E+01   0.146285E-01   0.135664E+01   0.135664E+01

   0.183570E+00   0.137566E+01   0.146922E-01   0.135577E+01   0.135577E+01

   0.184330E+00   0.139977E+01   0.147146E-01   0.135490E+01   0.135490E+01

   0.185090E+00   0.139657E+01   0.147623E-01   0.135403E+01   0.135403E+01

   0.185850E+00   0.139825E+01   0.148887E-01   0.135315E+01   0.135315E+01

   0.186610E+00   0.138560E+01   0.148416E-01   0.135227E+01   0.135227E+01

   0.187370E+00   0.141636E+01   0.148956E-01   0.135139E+01   0.135139E+01

   0.188130E+00   0.135309E+01   0.148644E-01   0.135050E+01   0.135050E+01

   0.188890E+00   0.137000E+01   0.148305E-01   0.134962E+01   0.134962E+01

   0.189650E+00   0.139821E+01   0.149021E-01   0.134873E+01   0.134873E+01

   0.190410E+00   0.140828E+01   0.149468E-01   0.134783E+01   0.134783E+01

   0.191170E+00   0.139594E+01   0.149412E-01   0.134693E+01   0.134693E+01

   0.191930E+00   0.137149E+01   0.149512E-01   0.134604E+01   0.134604E+01

   0.192690E+00   0.136339E+01   0.150136E-01   0.134513E+01   0.134513E+01

   0.193450E+00   0.141201E+01   0.150584E-01   0.134423E+01   0.134423E+01

   0.194210E+00   0.137768E+01   0.151043E-01   0.134332E+01   0.134332E+01

   0.194970E+00   0.136009E+01   0.151070E-01   0.134241E+01   0.134241E+01

   0.195730E+00   0.139720E+01   0.151724E-01   0.134149E+01   0.134149E+01

   0.196490E+00   0.136682E+01   0.151142E-01   0.134058E+01   0.134058E+01

   0.197250E+00   0.137400E+01   0.152212E-01   0.133966E+01   0.133966E+01

   0.198010E+00   0.139076E+01   0.151710E-01   0.133873E+01   0.133873E+01

   0.198770E+00   0.134713E+01   0.152130E-01   0.133781E+01   0.133781E+01

   0.199530E+00   0.137651E+01   0.151857E-01   0.133688E+01   0.133688E+01

   0.200290E+00   0.135310E+01   0.152007E-01   0.133595E+01   0.133595E+01

   0.201050E+00   0.136075E+01   0.151965E-01   0.133501E+01   0.133501E+01

   0.201810E+00   0.136162E+01   0.151076E-01   0.133407E+01   0.133407E+01

   0.202570E+00   0.138540E+01   0.150824E-01   0.133313E+01   0.133313E+01

   0.203330E+00   0.134494E+01   0.151603E-01   0.133219E+01   0.133219E+01

   0.204090E+00   0.135371E+01   0.151777E-01   0.133124E+01   0.133124E+01

   0.204850E+00   0.136389E+01   0.151864E-01   0.133030E+01   0.133030E+01

   0.205610E+00   0.135399E+01   0.151822E-01   0.132934E+01   0.132934E+01

   0.206370E+00   0.137177E+01   0.151981E-01   0.132839E+01   0.132839E+01

   0.207130E+00   0.134913E+01   0.151997E-01   0.132743E+01   0.132743E+01

   0.207890E+00   0.137378E+01   0.152492E-01   0.132647E+01   0.132647E+01

   0.208650E+00   0.135061E+01   0.152389E-01   0.132551E+01   0.132551E+01

   0.209410E+00   0.133254E+01   0.152547E-01   0.132454E+01   0.132454E+01

   0.210170E+00   0.135514E+01   0.152526E-01   0.132358E+01   0.132358E+01

   0.210930E+00   0.135962E+01   0.151968E-01   0.132261E+01   0.132261E+01

   0.211690E+00   0.137269E+01   0.152807E-01   0.132163E+01   0.132163E+01

   0.212450E+00   0.135890E+01   0.152185E-01   0.132065E+01   0.132065E+01

   0.213210E+00   0.134991E+01   0.152540E-01   0.131968E+01   0.131968E+01

   0.213970E+00   0.134694E+01   0.151122E-01   0.131869E+01   0.131869E+01

   0.214730E+00   0.130742E+01   0.150961E-01   0.131771E+01   0.131771E+01

   0.215490E+00   0.138967E+01   0.150645E-01   0.131672E+01   0.131672E+01

   0.216250E+00   0.135510E+01   0.150887E-01   0.131573E+01   0.131573E+01

   0.217010E+00   0.135264E+01   0.150559E-01   0.131474E+01   0.131474E+01

   0.217770E+00   0.132813E+01   0.151554E-01   0.131374E+01   0.131374E+01

   0.218530E+00   0.132180E+01   0.149910E-01   0.131274E+01   0.131274E+01

   0.219290E+00   0.133476E+01   0.150360E-01   0.131174E+01   0.131174E+01

   0.220050E+00   0.132546E+01   0.149179E-01   0.131074E+01   0.131074E+01

   0.220810E+00   0.135467E+01   0.149570E-01   0.130973E+01   0.130973E+01

   0.221570E+00   0.133112E+01   0.148486E-01   0.130872E+01   0.130872E+01

   0.222330E+00   0.133231E+01   0.148020E-01   0.130771E+01   0.130771E+01

   0.223090E+00   0.134066E+01   0.148135E-01   0.130670E+01   0.130670E+01

   0.223850E+00   0.132255E+01   0.146769E-01   0.130568E+01   0.130568E+01

   0.224610E+00   0.132596E+01   0.146141E-01   0.130466E+01   0.130466E+01

   0.225370E+00   0.132558E+01   0.145861E-01   0.130364E+01   0.130364E+01

   0.226130E+00   0.131174E+01   0.145229E-01   0.130262E+01   0.130262E+01

   0.226890E+00   0.131468E+01   0.144117E-01   0.130159E+01   0.130159E+01

   0.227650E+00   0.133288E+01   0.142925E-01   0.130056E+01   0.130056E+01

   0.228410E+00   0.131079E+01   0.142478E-01   0.129953E+01   0.129953E+01

   0.229170E+00   0.130719E+01   0.142080E-01   0.129849E+01   0.129849E+01

   0.229930E+00   0.132183E+01   0.141537E-01   0.129745E+01   0.129745E+01

   0.230690E+00   0.131047E+01   0.141648E-01   0.129641E+01   0.129641E+01

   0.231450E+00   0.130754E+01   0.140395E-01   0.129537E+01   0.129537E+01

   0.232210E+00   0.132042E+01   0.140799E-01   0.129432E+01   0.129432E+01

   0.232970E+00   0.131174E+01   0.139788E-01   0.129328E+01   0.129328E+01

   0.233730E+00   0.130759E+01   0.139210E-01   0.129223E+01   0.129223E+01

   0.234490E+00   0.132898E+01   0.139002E-01   0.129117E+01   0.129117E+01

   0.235250E+00   0.129644E+01   0.138317E-01   0.129012E+01   0.129012E+01

   0.236010E+00   0.129017E+01   0.138051E-01   0.128906E+01   0.128906E+01

   0.236770E+00   0.129926E+01   0.136975E-01   0.128800E+01   0.128800E+01

   0.237530E+00   0.130282E+01   0.136821E-01   0.128694E+01   0.128694E+01

   0.238290E+00   0.130302E+01   0.136797E-01   0.128587E+01   0.128587E+01

   0.239050E+00   0.129060E+01   0.135561E-01   0.128480E+01   0.128480E+01

   0.239810E+00   0.130742E+01   0.134278E-01   0.128373E+01   0.128373E+01

   0.240570E+00   0.129853E+01   0.134725E-01   0.128266E+01   0.128266E+01

   0.241330E+00   0.127703E+01   0.133758E-01   0.128159E+01   0.128159E+01

   0.242090E+00   0.131448E+01   0.134134E-01   0.128051E+01   0.128051E+01

   0.242850E+00   0.129241E+01   0.133208E-01   0.127943E+01   0.127943E+01

   0.243610E+00   0.131306E+01   0.133372E-01   0.127834E+01   0.127834E+01

   0.244370E+00   0.128318E+01   0.132474E-01   0.127726E+01   0.127726E+01

   0.245130E+00   0.128494E+01   0.132217E-01   0.127617E+01   0.127617E+01

   0.245890E+00   0.128050E+01   0.131402E-01   0.127508E+01   0.127508E+01

   0.246650E+00   0.129624E+01   0.131163E-01   0.127399E+01   0.127399E+01

   0.247410E+00   0.128563E+01   0.130638E-01   0.127290E+01   0.127290E+01

   0.248170E+00   0.130012E+01   0.130546E-01   0.127180E+01   0.127180E+01

   0.248930E+00   0.126877E+01   0.129293E-01   0.127070E+01   0.127070E+01

   0.249690E+00   0.129533E+01   0.129645E-01   0.126960E+01   0.126960E+01

   0.250450E+00   0.128922E+01   0.128822E-01   0.126849E+01   0.126849E+01

   0.251210E+00   0.128140E+01   0.128401E-01   0.126739E+01   0.126739E+01

   0.251970E+00   0.128338E+01   0.128325E-01   0.126628E+01   0.126628E+01

   0.252730E+00   0.127712E+01   0.127426E-01   0.126517E+01   0.126517E+01

   0.253490E+00   0.126614E+01   0.126438E-01   0.126405E+01   0.126405E+01

   0.254250E+00   0.127421E+01   0.126721E-01   0.126294E+01   0.126294E+01

   0.255010E+00   0.127865E+01   0.126192E-01   0.126182E+01   0.126182E+01

   0.255770E+00   0.129268E+01   0.125850E-01   0.126070E+01   0.126070E+01

   0.256530E+00   0.126008E+01   0.125849E-01   0.125958E+01   0.125958E+01

   0.257290E+00   0.126825E+01   0.125715E-01   0.125845E+01   0.125845E+01

   0.258050E+00   0.127090E+01   0.124836E-01   0.125733E+01   0.125733E+01

   0.258810E+00   0.128449E+01   0.124794E-01   0.125620E+01   0.125620E+01

   0.259570E+00   0.128337E+01   0.123885E-01   0.125507E+01   0.125507E+01

   0.260330E+00   0.126170E+01   0.123907E-01   0.125393E+01   0.125393E+01

   0.261090E+00   0.122906E+01   0.123183E-01   0.125280E+01   0.125280E+01

   0.261850E+00   0.127818E+01   0.122945E-01   0.125166E+01   0.125166E+01

   0.262610E+00   0.127781E+01   0.122874E-01   0.125052E+01   0.125052E+01

   0.263370E+00   0.126732E+01   0.122350E-01   0.124937E+01   0.124937E+01

   0.264130E+00   0.124354E+01   0.121992E-01   0.124823E+01   0.124823E+01

   0.264890E+00   0.127509E+01   0.121037E-01   0.124708E+01   0.124708E+01

   0.265650E+00   0.125132E+01   0.120655E-01   0.124593E+01   0.124593E+01

   0.266410E+00   0.125073E+01   0.120273E-01   0.124478E+01   0.124478E+01

   0.267170E+00   0.125420E+01   0.121054E-01   0.124363E+01   0.124363E+01

   0.267930E+00   0.123809E+01   0.119779E-01   0.124247E+01   0.124247E+01

   0.268690E+00   0.125154E+01   0.119767E-01   0.124131E+01   0.124131E+01

   0.269450E+00   0.126854E+01   0.119286E-01   0.124015E+01   0.124015E+01

   0.270210E+00   0.125221E+01   0.119255E-01   0.123899E+01   0.123899E+01

   0.270970E+00   0.125596E+01   0.118819E-01   0.123783E+01   0.123783E+01

   0.271720E+00   0.124805E+01   0.118394E-01   0.123668E+01   0.123668E+01

   0.272480E+00   0.124814E+01   0.117978E-01   0.123551E+01   0.123551E+01

   0.273240E+00   0.124455E+01   0.117932E-01   0.123434E+01   0.123434E+01

   0.274000E+00   0.124894E+01   0.117145E-01   0.123317E+01   0.123317E+01

   0.274760E+00   0.125957E+01   0.116989E-01   0.123199E+01   0.123199E+01

   0.275520E+00   0.121736E+01   0.116696E-01   0.123081E+01   0.123081E+01

   0.276280E+00   0.123520E+01   0.116621E-01   0.122964E+01   0.122964E+01

   0.277040E+00   0.123947E+01   0.116317E-01   0.122845E+01   0.122845E+01

   0.277800E+00   0.123095E+01   0.116246E-01   0.122727E+01   0.122727E+01

   0.278560E+00   0.124179E+01   0.115153E-01   0.122609E+01   0.122609E+01

   0.279320E+00   0.123453E+01   0.114782E-01   0.122490E+01   0.122490E+01

   0.280080E+00   0.123624E+01   0.114932E-01   0.122371E+01   0.122371E+01

   0.280840E+00   0.122695E+01   0.114689E-01   0.122252E+01   0.122252E+01

   0.281600E+00   0.122108E+01   0.114387E-01   0.122133E+01   0.122133E+01

   0.282360E+00   0.120487E+01   0.114154E-01   0.122013E+01   0.122013E+01

   0.283120E+00   0.123980E+01   0.113674E-01   0.121893E+01   0.121893E+01

   0.283880E+00   0.120914E+01   0.113846E-01   0.121774E+01   0.121774E+01

   0.284640E+00   0.122889E+01   0.113289E-01   0.121653E+01   0.121653E+01

   0.285400E+00   0.123013E+01   0.113620E-01   0.121533E+01   0.121533E+01

   0.286160E+00   0.122385E+01   0.113464E-01   0.121413E+01   0.121413E+01

   0.286920E+00   0.121904E+01   0.113929E-01   0.121292E+01   0.121292E+01

   0.287680E+00   0.123393E+01   0.113670E-01   0.121171E+01   0.121171E+01

   0.288440E+00   0.121765E+01   0.113672E-01   0.121050E+01   0.121050E+01

   0.289200E+00   0.121231E+01   0.113714E-01   0.120929E+01   0.120929E+01

   0.289960E+00   0.121556E+01   0.113883E-01   0.120807E+01   0.120807E+01

   0.290720E+00   0.120392E+01   0.113459E-01   0.120686E+01   0.120686E+01

   0.291480E+00   0.120616E+01   0.113465E-01   0.120564E+01   0.120564E+01

   0.292240E+00   0.120999E+01   0.114534E-01   0.120442E+01   0.120442E+01

   0.293000E+00   0.123184E+01   0.114090E-01   0.120320E+01   0.120320E+01

   0.293760E+00   0.122353E+01   0.114391E-01   0.120197E+01   0.120197E+01

   0.294520E+00   0.119054E+01   0.114083E-01   0.120075E+01   0.120075E+01

   0.295280E+00   0.118626E+01   0.114121E-01   0.119952E+01   0.119952E+01

   0.296040E+00   0.120893E+01   0.113962E-01   0.119829E+01   0.119829E+01

   0.296800E+00   0.119484E+01   0.114200E-01   0.119706E+01   0.119706E+01

   0.297560E+00   0.118876E+01   0.113904E-01   0.119583E+01   0.119583E+01

   0.298320E+00   0.118776E+01   0.114174E-01   0.119459E+01   0.119459E+01

   0.299080E+00   0.118628E+01   0.113882E-01   0.119336E+01   0.119336E+01

   0.299840E+00   0.118772E+01   0.113863E-01   0.119212E+01   0.119212E+01

   0.300600E+00   0.118332E+01   0.113411E-01   0.119088E+01   0.119088E+01

   0.301360E+00   0.118465E+01   0.113178E-01   0.118964E+01   0.118964E+01

   0.302120E+00   0.118126E+01   0.112851E-01   0.118839E+01   0.118839E+01

   0.302880E+00   0.119181E+01   0.112708E-01   0.118715E+01   0.118715E+01

   0.303640E+00   0.118631E+01   0.112285E-01   0.118590E+01   0.118590E+01

   0.304400E+00   0.120582E+01   0.113518E-01   0.118465E+01   0.118465E+01

   0.305160E+00   0.117877E+01   0.113851E-01   0.118340E+01   0.118340E+01

   0.305920E+00   0.119228E+01   0.114442E-01   0.118215E+01   0.118215E+01

   0.306680E+00   0.116807E+01   0.114299E-01   0.118089E+01   0.118089E+01

   0.307440E+00   0.117853E+01   0.114440E-01   0.117964E+01   0.117964E+01

   0.308200E+00   0.117120E+01   0.114766E-01   0.117838E+01   0.117838E+01

   0.308960E+00   0.115979E+01   0.115032E-01   0.117712E+01   0.117712E+01

   0.309720E+00   0.116210E+01   0.114927E-01   0.117586E+01   0.117586E+01

   0.310480E+00   0.117048E+01   0.115023E-01   0.117460E+01   0.117460E+01

   0.311240E+00   0.115866E+01   0.114683E-01   0.117333E+01   0.117333E+01

   0.312000E+00   0.116710E+01   0.114602E-01   0.117207E+01   0.117207E+01

   0.312760E+00   0.116122E+01   0.114745E-01   0.117080E+01   0.117080E+01

   0.313520E+00   0.115622E+01   0.114356E-01   0.116953E+01   0.116953E+01

   0.314280E+00   0.115623E+01   0.114938E-01   0.116826E+01   0.116826E+01

   0.315040E+00   0.114138E+01   0.114434E-01   0.116699E+01   0.116699E+01

   0.315800E+00   0.113309E+01   0.114607E-01   0.116572E+01   0.116572E+01

   0.316560E+00   0.115980E+01   0.115862E-01   0.116444E+01   0.116444E+01

   0.317320E+00   0.115498E+01   0.116766E-01   0.116316E+01   0.116316E+01

   0.318080E+00   0.115660E+01   0.116348E-01   0.116189E+01   0.116189E+01

   0.318830E+00   0.114089E+01   0.117312E-01   0.116062E+01   0.116062E+01

   0.319590E+00   0.113700E+01   0.117298E-01   0.115934E+01   0.115934E+01

   0.320350E+00   0.115249E+01   0.117870E-01   0.115806E+01   0.115806E+01

   0.321110E+00   0.114351E+01   0.118028E-01   0.115677E+01   0.115677E+01

   0.321870E+00   0.113203E+01   0.118777E-01   0.115549E+01   0.115549E+01

   0.322630E+00   0.115168E+01   0.118759E-01   0.115420E+01   0.115420E+01

   0.323390E+00   0.115570E+01   0.118981E-01   0.115291E+01   0.115291E+01

   0.324150E+00   0.114607E+01   0.121598E-01   0.115162E+01   0.115162E+01

   0.324910E+00   0.114803E+01   0.119969E-01   0.115033E+01   0.115033E+01

   0.325670E+00   0.114604E+01   0.119832E-01   0.114903E+01   0.114903E+01

   0.326430E+00   0.113306E+01   0.120128E-01   0.114774E+01   0.114774E+01

   0.327190E+00   0.114758E+01   0.120904E-01   0.114644E+01   0.114644E+01

   0.327950E+00   0.115883E+01   0.120112E-01   0.114514E+01   0.114514E+01

   0.328710E+00   0.110663E+01   0.119839E-01   0.114385E+01   0.114385E+01

   0.329470E+00   0.113241E+01   0.119794E-01   0.114254E+01   0.114254E+01

   0.330230E+00   0.112483E+01   0.120138E-01   0.114124E+01   0.114124E+01

   0.330990E+00   0.114649E+01   0.119685E-01   0.113994E+01   0.113994E+01

   0.331750E+00   0.113377E+01   0.120073E-01   0.113863E+01   0.113863E+01

   0.332510E+00   0.111891E+01   0.119884E-01   0.113733E+01   0.113733E+01

   0.333270E+00   0.112956E+01   0.120403E-01   0.113602E+01   0.113602E+01

   0.334030E+00   0.112974E+01   0.120164E-01   0.113471E+01   0.113471E+01

   0.334790E+00   0.112019E+01   0.120152E-01   0.113340E+01   0.113340E+01

   0.335550E+00   0.113088E+01   0.120708E-01   0.113209E+01   0.113209E+01

   0.336310E+00   0.110700E+01   0.120452E-01   0.113077E+01   0.113077E+01

   0.337070E+00   0.112319E+01   0.120416E-01   0.112946E+01   0.112946E+01

   0.337830E+00   0.112458E+01   0.121288E-01   0.112814E+01   0.112814E+01

   0.338590E+00   0.112187E+01   0.121272E-01   0.112683E+01   0.112683E+01

   0.339350E+00   0.112624E+01   0.121077E-01   0.112551E+01   0.112551E+01

   0.340110E+00   0.110689E+01   0.121387E-01   0.112419E+01   0.112419E+01

   0.340870E+00   0.111462E+01   0.121279E-01   0.112287E+01   0.112287E+01

   0.341630E+00   0.113387E+01   0.121553E-01   0.112154E+01   0.112154E+01

   0.342390E+00   0.111301E+01   0.121704E-01   0.112022E+01   0.112022E+01

   0.343150E+00   0.108792E+01   0.122039E-01   0.111890E+01   0.111890E+01

   0.343910E+00   0.113474E+01   0.121917E-01   0.111757E+01   0.111757E+01

   0.344670E+00   0.111446E+01   0.121870E-01   0.111624E+01   0.111624E+01

   0.345430E+00   0.110221E+01   0.121864E-01   0.111491E+01   0.111491E+01

   0.346190E+00   0.111929E+01   0.121751E-01   0.111358E+01   0.111358E+01

   0.346950E+00   0.110864E+01   0.121902E-01   0.111225E+01   0.111225E+01

   0.347710E+00   0.109327E+01   0.122449E-01   0.111092E+01   0.111092E+01

   0.348470E+00   0.108888E+01   0.122608E-01   0.110959E+01   0.110959E+01

   0.349220E+00   0.108899E+01   0.122501E-01   0.110827E+01   0.110827E+01

   0.349980E+00   0.108976E+01   0.121115E-01   0.110693E+01   0.110693E+01

   0.350740E+00   0.108363E+01   0.118707E-01   0.110559E+01   0.110559E+01

   0.351500E+00   0.110906E+01   0.117548E-01   0.110426E+01   0.110426E+01

   0.352260E+00   0.110003E+01   0.116641E-01   0.110292E+01   0.110292E+01

   0.353020E+00   0.110160E+01   0.115424E-01   0.110158E+01   0.110158E+01

   0.353780E+00   0.107757E+01   0.116039E-01   0.110023E+01   0.110023E+01

   0.354540E+00   0.109171E+01   0.117178E-01   0.109889E+01   0.109889E+01

   0.355300E+00   0.110101E+01   0.117373E-01   0.109755E+01   0.109755E+01

   0.356060E+00   0.109016E+01   0.117696E-01   0.109620E+01   0.109620E+01

   0.356820E+00   0.110424E+01   0.118123E-01   0.109486E+01   0.109486E+01

   0.357580E+00   0.107213E+01   0.118171E-01   0.109351E+01   0.109351E+01

   0.358340E+00   0.108929E+01   0.118718E-01   0.109216E+01   0.109216E+01

   0.359100E+00   0.108329E+01   0.119002E-01   0.109081E+01   0.109081E+01

   0.359860E+00   0.106533E+01   0.118467E-01   0.108946E+01   0.108946E+01

   0.360620E+00   0.108888E+01   0.118196E-01   0.108811E+01   0.108811E+01

   0.361380E+00   0.107694E+01   0.118416E-01   0.108676E+01   0.108676E+01

   0.362140E+00   0.108718E+01   0.118466E-01   0.108540E+01   0.108540E+01

   0.362900E+00   0.108745E+01   0.118826E-01   0.108405E+01   0.108405E+01

   0.363660E+00   0.105510E+01   0.120701E-01   0.108269E+01   0.108269E+01

   0.364420E+00   0.107335E+01   0.120707E-01   0.108134E+01   0.108134E+01

   0.365180E+00   0.106830E+01   0.120648E-01   0.107998E+01   0.107998E+01

   0.365940E+00   0.108111E+01   0.121287E-01   0.107862E+01   0.107862E+01

   0.366700E+00   0.106130E+01   0.121975E-01   0.107726E+01   0.107726E+01

   0.367460E+00   0.103608E+01   0.121751E-01   0.107590E+01   0.107590E+01

   0.368220E+00   0.106852E+01   0.122301E-01   0.107454E+01   0.107454E+01

   0.368980E+00   0.107351E+01   0.123529E-01   0.107318E+01   0.107318E+01

   0.369740E+00   0.106460E+01   0.123371E-01   0.107181E+01   0.107181E+01

   0.370500E+00   0.108223E+01   0.121765E-01   0.107045E+01   0.107045E+01

   0.371260E+00   0.103795E+01   0.122145E-01   0.106908E+01   0.106908E+01

   0.372020E+00   0.106416E+01   0.123347E-01   0.106772E+01   0.106772E+01

   0.372770E+00   0.107259E+01   0.124475E-01   0.106637E+01   0.106637E+01

   0.373530E+00   0.106148E+01   0.124546E-01   0.106500E+01   0.106500E+01

   0.374290E+00   0.106300E+01   0.125918E-01   0.106363E+01   0.106363E+01

   0.375050E+00   0.105687E+01   0.126067E-01   0.106226E+01   0.106226E+01

   0.375810E+00   0.104187E+01   0.126933E-01   0.106089E+01   0.106089E+01

   0.376570E+00   0.105189E+01   0.127825E-01   0.105952E+01   0.105952E+01

   0.377330E+00   0.102554E+01   0.128493E-01   0.105815E+01   0.105815E+01

   0.378090E+00   0.103686E+01   0.129546E-01   0.105677E+01   0.105677E+01

   0.378850E+00   0.107030E+01   0.130849E-01   0.105540E+01   0.105540E+01

   0.379610E+00   0.105607E+01   0.131689E-01   0.105402E+01   0.105402E+01

   0.380370E+00   0.104709E+01   0.131760E-01   0.105265E+01   0.105265E+01

   0.381130E+00   0.105905E+01   0.132714E-01   0.105127E+01   0.105127E+01

   0.381890E+00   0.105668E+01   0.133529E-01   0.104989E+01   0.104989E+01

   0.382650E+00   0.104742E+01   0.134326E-01   0.104852E+01   0.104852E+01

   0.383410E+00   0.104273E+01   0.135348E-01   0.104714E+01   0.104714E+01

   0.384170E+00   0.105410E+01   0.136110E-01   0.104576E+01   0.104576E+01

   0.384930E+00   0.102433E+01   0.137260E-01   0.104438E+01   0.104438E+01

   0.385690E+00   0.103998E+01   0.137601E-01   0.104300E+01   0.104300E+01

   0.386450E+00   0.102572E+01   0.138849E-01   0.104161E+01   0.104161E+01

   0.387210E+00   0.104135E+01   0.144313E-01   0.104023E+01   0.104023E+01

   0.387970E+00   0.105294E+01   0.139859E-01   0.103885E+01   0.103885E+01

   0.388730E+00   0.103442E+01   0.140533E-01   0.103746E+01   0.103746E+01

   0.389490E+00   0.103859E+01   0.141526E-01   0.103608E+01   0.103608E+01

   0.390250E+00   0.104443E+01   0.142311E-01   0.103469E+01   0.103469E+01

   0.391010E+00   0.104242E+01   0.142480E-01   0.103331E+01   0.103331E+01

   0.391770E+00   0.104600E+01   0.144258E-01   0.103192E+01   0.103192E+01

   0.392520E+00   0.102560E+01   0.144761E-01   0.103055E+01   0.103055E+01

   0.393280E+00   0.102830E+01   0.146187E-01   0.102916E+01   0.102916E+01

   0.394040E+00   0.102408E+01   0.146556E-01   0.102777E+01   0.102777E+01

   0.394800E+00   0.103667E+01   0.147525E-01   0.102638E+01   0.102638E+01

   0.395560E+00   0.103254E+01   0.148325E-01   0.102499E+01   0.102499E+01

   0.396320E+00   0.104954E+01   0.148754E-01   0.102360E+01   0.102360E+01

   0.397080E+00   0.101822E+01   0.150455E-01   0.102221E+01   0.102221E+01

   0.397840E+00   0.101579E+01   0.150505E-01   0.102082E+01   0.102082E+01

   0.398600E+00   0.998903E+00   0.152489E-01   0.101943E+01   0.101943E+01

   0.399360E+00   0.103572E+01   0.153196E-01   0.101803E+01   0.101803E+01

   0.400120E+00   0.999877E+00   0.155209E-01   0.101664E+01   0.101664E+01

   0.400880E+00   0.982991E+00   0.155048E-01   0.101525E+01   0.101525E+01

   0.401640E+00   0.100796E+01   0.155836E-01   0.101385E+01   0.101385E+01

   0.402400E+00   0.100834E+01   0.157431E-01   0.101246E+01   0.101246E+01

   0.403160E+00   0.100031E+01   0.157418E-01   0.101106E+01   0.101106E+01

   0.403920E+00   0.982080E+00   0.158596E-01   0.100966E+01   0.100966E+01

   0.404680E+00   0.986276E+00   0.545008E+00   0.100827E+01   0.100827E+01

   0.405440E+00   0.987827E+00   0.159364E-01   0.100687E+01   0.100687E+01

   0.406200E+00   0.100785E+01   0.160494E-01   0.100547E+01   0.100547E+01

   0.406960E+00   0.979882E+00   0.161082E-01   0.100407E+01   0.100407E+01

   0.407720E+00   0.987231E+00   0.162233E-01   0.100267E+01   0.100267E+01

   0.408480E+00   0.100171E+01   0.162212E-01   0.100127E+01   0.100127E+01

   0.409240E+00   0.101403E+01   0.163179E-01   0.999874E+00   0.999874E+00

   0.409990E+00   0.999778E+00   0.164104E-01   0.998492E+00   0.998492E+00

   0.410750E+00   0.996245E+00   0.165080E-01   0.997091E+00   0.997091E+00

   0.411510E+00   0.980223E+00   0.164460E-01   0.995690E+00   0.995690E+00

   0.412270E+00   0.996268E+00   0.164499E-01   0.994288E+00   0.994288E+00

   0.413030E+00   0.100655E+01   0.166069E-01   0.992886E+00   0.992886E+00

   0.413790E+00   0.993828E+00   0.165910E-01   0.991484E+00   0.991484E+00

   0.414550E+00   0.971039E+00   0.167225E-01   0.990080E+00   0.990080E+00

   0.415310E+00   0.981841E+00   0.167411E-01   0.988677E+00   0.988677E+00

   0.416070E+00   0.991912E+00   0.167639E-01   0.987273E+00   0.987273E+00

   0.416830E+00   0.968076E+00   0.168086E-01   0.985869E+00   0.985869E+00

   0.417590E+00   0.969089E+00   0.169405E-01   0.984464E+00   0.984464E+00

   0.418350E+00   0.979849E+00   0.170580E-01   0.983060E+00   0.983060E+00

   0.419110E+00   0.959190E+00   0.170352E-01   0.981654E+00   0.981654E+00

   0.419870E+00   0.937740E+00   0.173003E-01   0.980249E+00   0.980249E+00

   0.420630E+00   0.965945E+00   0.171792E-01   0.978843E+00   0.978843E+00

   0.421390E+00   0.996287E+00   0.172537E-01   0.977436E+00   0.977436E+00

   0.422150E+00   0.946368E+00   0.175038E-01   0.976030E+00   0.976030E+00

   0.422910E+00   0.987608E+00   0.174685E-01   0.974623E+00   0.974623E+00

   0.423670E+00   0.972131E+00   0.177268E-01   0.973215E+00   0.973215E+00

   0.424430E+00   0.965927E+00   0.178723E-01   0.971808E+00   0.971808E+00

   0.425190E+00   0.992746E+00   0.179321E-01   0.970400E+00   0.970400E+00

   0.425940E+00   0.945901E+00   0.181052E-01   0.969010E+00   0.969010E+00

   0.426700E+00   0.925001E+00   0.182578E-01   0.967602E+00   0.967602E+00

   0.427460E+00   0.965413E+00   0.184358E-01   0.966193E+00   0.966193E+00

   0.428220E+00   0.980694E+00   0.187854E-01   0.964784E+00   0.964784E+00

   0.428980E+00   0.967039E+00   0.187936E-01   0.963375E+00   0.963375E+00

   0.429740E+00   0.971710E+00   0.191149E-01   0.961966E+00   0.961966E+00

   0.430500E+00   0.942929E+00   0.190955E-01   0.960556E+00   0.960556E+00

   0.431260E+00   0.958841E+00   0.193165E-01   0.959146E+00   0.959146E+00

   0.432020E+00   0.956804E+00   0.195813E-01   0.957736E+00   0.957736E+00

   0.432780E+00   0.964709E+00   0.196896E-01   0.956326E+00   0.956326E+00

   0.433540E+00   0.987920E+00   0.200633E-01   0.954916E+00   0.954916E+00

   0.434300E+00   0.991474E+00   0.200155E-01   0.953505E+00   0.953505E+00

   0.435060E+00   0.962305E+00   0.205610E-01   0.952094E+00   0.952094E+00


           ####      Real Space Data                               ####


           Distance distribution  function of particle  


      R          P(R)      ERROR


  0.0000E+00  0.0000E+00  0.0000E+00

  0.4255E-01  0.7545E-03  0.4242E-05

  0.8511E-01  0.1497E-02  0.8368E-05

  0.1277E+00  0.2228E-02  0.1238E-04

  0.1702E+00  0.2947E-02  0.1628E-04

  0.2128E+00  0.3654E-02  0.2006E-04

  0.2553E+00  0.4349E-02  0.2373E-04

  0.2979E+00  0.5032E-02  0.2728E-04

  0.3404E+00  0.5703E-02  0.3072E-04

  0.3830E+00  0.6363E-02  0.3404E-04

  0.4255E+00  0.7010E-02  0.3726E-04

  0.4681E+00  0.7646E-02  0.4035E-04

  0.5106E+00  0.8270E-02  0.4334E-04

  0.5532E+00  0.8882E-02  0.4621E-04

  0.5957E+00  0.9483E-02  0.4898E-04

  0.6383E+00  0.1007E-01  0.5163E-04

  0.6809E+00  0.1065E-01  0.5417E-04

  0.7234E+00  0.1121E-01  0.5660E-04

  0.7660E+00  0.1177E-01  0.5892E-04

  0.8085E+00  0.1231E-01  0.6113E-04

  0.8511E+00  0.1284E-01  0.6323E-04

  0.8936E+00  0.1336E-01  0.6523E-04

  0.9362E+00  0.1386E-01  0.6711E-04

  0.9787E+00  0.1436E-01  0.6890E-04

  0.1021E+01  0.1484E-01  0.7057E-04

  0.1064E+01  0.1531E-01  0.7214E-04

  0.1106E+01  0.1578E-01  0.7361E-04

  0.1149E+01  0.1622E-01  0.7498E-04

  0.1191E+01  0.1666E-01  0.7624E-04

  0.1234E+01  0.1709E-01  0.7740E-04

  0.1277E+01  0.1750E-01  0.7846E-04

  0.1319E+01  0.1791E-01  0.7942E-04

  0.1362E+01  0.1830E-01  0.8028E-04

  0.1404E+01  0.1868E-01  0.8105E-04

  0.1447E+01  0.1905E-01  0.8172E-04

  0.1489E+01  0.1941E-01  0.8229E-04

  0.1532E+01  0.1975E-01  0.8278E-04

  0.1574E+01  0.2009E-01  0.8316E-04

  0.1617E+01  0.2042E-01  0.8346E-04

  0.1660E+01  0.2073E-01  0.8366E-04

  0.1702E+01  0.2103E-01  0.8378E-04

  0.1745E+01  0.2133E-01  0.8381E-04

  0.1787E+01  0.2161E-01  0.8375E-04

  0.1830E+01  0.2188E-01  0.8360E-04

  0.1872E+01  0.2214E-01  0.8338E-04

  0.1915E+01  0.2239E-01  0.8306E-04

  0.1957E+01  0.2262E-01  0.8267E-04

  0.2000E+01  0.2285E-01  0.8220E-04

  0.2043E+01  0.2307E-01  0.8165E-04

  0.2085E+01  0.2328E-01  0.8102E-04

  0.2128E+01  0.2347E-01  0.8031E-04

  0.2170E+01  0.2366E-01  0.7954E-04

  0.2213E+01  0.2383E-01  0.7869E-04

  0.2255E+01  0.2400E-01  0.7777E-04

  0.2298E+01  0.2415E-01  0.7678E-04

  0.2340E+01  0.2430E-01  0.7572E-04

  0.2383E+01  0.2443E-01  0.7459E-04

  0.2426E+01  0.2456E-01  0.7341E-04

  0.2468E+01  0.2467E-01  0.7216E-04

  0.2511E+01  0.2478E-01  0.7085E-04

  0.2553E+01  0.2487E-01  0.6949E-04

  0.2596E+01  0.2496E-01  0.6806E-04

  0.2638E+01  0.2503E-01  0.6659E-04

  0.2681E+01  0.2510E-01  0.6506E-04

  0.2723E+01  0.2516E-01  0.6348E-04

  0.2766E+01  0.2520E-01  0.6186E-04

  0.2809E+01  0.2524E-01  0.6019E-04

  0.2851E+01  0.2527E-01  0.5848E-04

  0.2894E+01  0.2529E-01  0.5674E-04

  0.2936E+01  0.2530E-01  0.5496E-04

  0.2979E+01  0.2530E-01  0.5314E-04

  0.3021E+01  0.2530E-01  0.5130E-04

  0.3064E+01  0.2528E-01  0.4944E-04

  0.3106E+01  0.2526E-01  0.4756E-04

  0.3149E+01  0.2522E-01  0.4566E-04

  0.3191E+01  0.2518E-01  0.4376E-04

  0.3234E+01  0.2513E-01  0.4185E-04

  0.3277E+01  0.2507E-01  0.3995E-04

  0.3319E+01  0.2500E-01  0.3807E-04

  0.3362E+01  0.2493E-01  0.3622E-04

  0.3404E+01  0.2485E-01  0.3440E-04

  0.3447E+01  0.2475E-01  0.3264E-04

  0.3489E+01  0.2466E-01  0.3095E-04

  0.3532E+01  0.2455E-01  0.2935E-04

  0.3574E+01  0.2443E-01  0.2786E-04

  0.3617E+01  0.2431E-01  0.2652E-04

  0.3660E+01  0.2418E-01  0.2535E-04

  0.3702E+01  0.2405E-01  0.2439E-04

  0.3745E+01  0.2390E-01  0.2366E-04

  0.3787E+01  0.2375E-01  0.2320E-04

  0.3830E+01  0.2359E-01  0.2303E-04

  0.3872E+01  0.2343E-01  0.2316E-04

  0.3915E+01  0.2326E-01  0.2358E-04

  0.3957E+01  0.2308E-01  0.2429E-04

  0.4000E+01  0.2290E-01  0.2526E-04

  0.4043E+01  0.2271E-01  0.2647E-04

  0.4085E+01  0.2251E-01  0.2789E-04

  0.4128E+01  0.2230E-01  0.2947E-04

  0.4170E+01  0.2210E-01  0.3121E-04

  0.4213E+01  0.2188E-01  0.3307E-04

  0.4255E+01  0.2166E-01  0.3504E-04

  0.4298E+01  0.2143E-01  0.3708E-04

  0.4340E+01  0.2120E-01  0.3920E-04

  0.4383E+01  0.2097E-01  0.4137E-04

  0.4426E+01  0.2072E-01  0.4359E-04

  0.4468E+01  0.2048E-01  0.4583E-04

  0.4511E+01  0.2022E-01  0.4811E-04

  0.4553E+01  0.1997E-01  0.5040E-04

  0.4596E+01  0.1971E-01  0.5270E-04

  0.4638E+01  0.1944E-01  0.5501E-04

  0.4681E+01  0.1917E-01  0.5732E-04

  0.4723E+01  0.1890E-01  0.5963E-04

  0.4766E+01  0.1862E-01  0.6193E-04

  0.4809E+01  0.1833E-01  0.6422E-04

  0.4851E+01  0.1805E-01  0.6649E-04

  0.4894E+01  0.1776E-01  0.6874E-04

  0.4936E+01  0.1747E-01  0.7098E-04

  0.4979E+01  0.1717E-01  0.7318E-04

  0.5021E+01  0.1687E-01  0.7536E-04

  0.5064E+01  0.1657E-01  0.7751E-04

  0.5106E+01  0.1626E-01  0.7962E-04

  0.5149E+01  0.1596E-01  0.8170E-04

  0.5191E+01  0.1565E-01  0.8374E-04

  0.5234E+01  0.1534E-01  0.8574E-04

  0.5277E+01  0.1502E-01  0.8770E-04

  0.5319E+01  0.1471E-01  0.8961E-04

  0.5362E+01  0.1439E-01  0.9147E-04

  0.5404E+01  0.1407E-01  0.9328E-04

  0.5447E+01  0.1375E-01  0.9503E-04

  0.5489E+01  0.1343E-01  0.9674E-04

  0.5532E+01  0.1311E-01  0.9838E-04

  0.5574E+01  0.1278E-01  0.9996E-04

  0.5617E+01  0.1246E-01  0.1015E-03

  0.5660E+01  0.1213E-01  0.1029E-03

  0.5702E+01  0.1181E-01  0.1043E-03

  0.5745E+01  0.1148E-01  0.1056E-03

  0.5787E+01  0.1116E-01  0.1069E-03

  0.5830E+01  0.1084E-01  0.1080E-03

  0.5872E+01  0.1051E-01  0.1091E-03

  0.5915E+01  0.1019E-01  0.1102E-03

  0.5957E+01  0.9868E-02  0.1111E-03

  0.6000E+01  0.9548E-02  0.1119E-03

  0.6043E+01  0.9228E-02  0.1127E-03

  0.6085E+01  0.8911E-02  0.1133E-03

  0.6128E+01  0.8595E-02  0.1139E-03

  0.6170E+01  0.8281E-02  0.1144E-03

  0.6213E+01  0.7970E-02  0.1148E-03

  0.6255E+01  0.7660E-02  0.1151E-03

  0.6298E+01  0.7354E-02  0.1152E-03

  0.6340E+01  0.7050E-02  0.1153E-03

  0.6383E+01  0.6750E-02  0.1153E-03

  0.6426E+01  0.6452E-02  0.1151E-03

  0.6468E+01  0.6159E-02  0.1148E-03

  0.6511E+01  0.5869E-02  0.1145E-03

  0.6553E+01  0.5583E-02  0.1140E-03

  0.6596E+01  0.5301E-02  0.1133E-03

  0.6638E+01  0.5024E-02  0.1126E-03

  0.6681E+01  0.4751E-02  0.1117E-03

  0.6723E+01  0.4484E-02  0.1107E-03

  0.6766E+01  0.4221E-02  0.1095E-03

  0.6809E+01  0.3964E-02  0.1082E-03

  0.6851E+01  0.3713E-02  0.1068E-03

  0.6894E+01  0.3467E-02  0.1052E-03

  0.6936E+01  0.3228E-02  0.1035E-03

  0.6979E+01  0.2995E-02  0.1016E-03

  0.7021E+01  0.2769E-02  0.9952E-04

  0.7064E+01  0.2549E-02  0.9731E-04

  0.7106E+01  0.2337E-02  0.9494E-04

  0.7149E+01  0.2132E-02  0.9240E-04

  0.7191E+01  0.1935E-02  0.8969E-04

  0.7234E+01  0.1745E-02  0.8680E-04

  0.7277E+01  0.1564E-02  0.8374E-04

  0.7319E+01  0.1391E-02  0.8049E-04

  0.7362E+01  0.1227E-02  0.7705E-04

  0.7404E+01  0.1072E-02  0.7342E-04

  0.7447E+01  0.9267E-03  0.6959E-04

  0.7489E+01  0.7905E-03  0.6557E-04

  0.7532E+01  0.6640E-03  0.6134E-04

  0.7574E+01  0.5477E-03  0.5690E-04

  0.7617E+01  0.4417E-03  0.5225E-04

  0.7660E+01  0.3463E-03  0.4737E-04

  0.7702E+01  0.2618E-03  0.4228E-04

  0.7745E+01  0.1885E-03  0.3696E-04

  0.7787E+01  0.1267E-03  0.3141E-04

  0.7830E+01  0.7667E-04  0.2562E-04

  0.7872E+01  0.3869E-04  0.1959E-04

  0.7915E+01  0.1305E-04  0.1331E-04

  0.7957E+01  0.5912E-07  0.6785E-05

  0.8000E+01  0.0000E+00  0.0000E+00
```
