## Supplementary material for "LEA_4 motifs function alone and in conjunction with synergistic cosolutes to protect a labile enzyme during desiccation": File S1: Betaine 4.dat

```
### DATA:
#
# 851
#      Q             I(Q)           Error     
9.37000000E-03  -1.70589041E+00  7.45163230E-01
9.88000000E-03  -1.32873730E+00  6.23248831E-01
1.03900000E-02  -1.46009095E+00  5.05561624E-01
1.09000000E-02  -8.95914189E-01  4.37244123E-01
1.14000000E-02  -7.33286351E-01  3.79454387E-01
1.19100000E-02  -3.53004730E-01  3.23303672E-01
1.24200000E-02  -6.25591892E-01  2.65757225E-01
1.29200000E-02  -5.42501757E-01  2.56656102E-01
1.34300000E-02  -3.84251486E-01  2.34162783E-01
1.39400000E-02  -2.97623784E-01  2.01271159E-01
1.44400000E-02  1.37047568E-01  1.59981782E-01
1.49500000E-02  1.96117027E-01  1.49809903E-01
1.54600000E-02  3.77434189E-01  1.36549877E-01
1.59600000E-02  2.64653649E-01  1.24154602E-01
1.64700000E-02  2.06410946E-01  1.20006561E-01
1.69800000E-02  2.68989189E-01  1.11162305E-01
1.74800000E-02  3.85277973E-01  9.99550935E-02
1.79900000E-02  3.54175946E-01  9.66341503E-02
1.85000000E-02  4.02666622E-01  9.22248398E-02
1.90000000E-02  3.30555000E-01  8.78510517E-02
1.95100000E-02  4.96881892E-01  8.03402855E-02
2.00200000E-02  3.90767162E-01  7.80914842E-02
2.05200000E-02  4.34876757E-01  7.75888486E-02
2.10300000E-02  4.57836216E-01  7.11843926E-02
2.15400000E-02  5.01354054E-01  6.75526505E-02
2.20400000E-02  4.95750946E-01  6.59372616E-02
2.25500000E-02  3.72291081E-01  6.36617137E-02
2.30600000E-02  5.62889054E-01  5.89980767E-02
2.35600000E-02  4.88912973E-01  5.72289116E-02
2.40700000E-02  4.91407162E-01  5.50318888E-02
2.45800000E-02  4.70230270E-01  5.25560773E-02
2.50800000E-02  5.34554865E-01  5.14186394E-02
2.55900000E-02  4.79593784E-01  5.16632754E-02
2.61000000E-02  5.40756622E-01  5.01791357E-02
2.66100000E-02  5.40145135E-01  4.67055626E-02
2.71100000E-02  5.29313108E-01  4.69839770E-02
2.76200000E-02  5.06245000E-01  4.65193040E-02
2.81300000E-02  4.99851486E-01  4.46196460E-02
2.86300000E-02  5.73389865E-01  4.40495483E-02
2.91400000E-02  4.88445676E-01  4.32520476E-02
2.96500000E-02  4.90569459E-01  4.23767499E-02
3.01500000E-02  5.73439730E-01  4.09556207E-02
3.06600000E-02  5.49790270E-01  4.08353787E-02
3.11700000E-02  5.14643243E-01  4.05078637E-02
3.16700000E-02  5.44606892E-01  3.90219346E-02
3.21800000E-02  4.81649865E-01  3.87421191E-02
3.26900000E-02  5.52255811E-01  3.83654059E-02
3.31900000E-02  5.08832432E-01  3.79899463E-02
3.37000000E-02  5.69075270E-01  3.66231636E-02
3.42100000E-02  4.76512027E-01  3.65572328E-02
3.47100000E-02  5.08719459E-01  3.67775095E-02
3.52200000E-02  5.02020676E-01  3.56480149E-02
3.57300000E-02  4.93819189E-01  3.53128958E-02
3.62300000E-02  5.78386622E-01  3.46139218E-02
3.67400000E-02  5.20163378E-01  3.48237573E-02
3.72500000E-02  4.99957027E-01  3.41573964E-02
3.77500000E-02  4.99255676E-01  3.40053207E-02
3.82600000E-02  5.17334730E-01  3.39020804E-02
3.87700000E-02  4.91669459E-01  3.25148485E-02
3.92700000E-02  5.05277838E-01  3.23950008E-02
3.97800000E-02  5.10313243E-01  3.27121523E-02
4.02900000E-02  5.68074054E-01  3.23212952E-02
4.07900000E-02  5.66511622E-01  3.16064852E-02
4.13000000E-02  5.46059730E-01  3.15678708E-02
4.18100000E-02  5.40679730E-01  3.15582743E-02
4.23100000E-02  5.06024324E-01  3.05658395E-02
4.28200000E-02  5.46378514E-01  3.01666561E-02
4.33300000E-02  4.83744054E-01  2.99581135E-02
4.38400000E-02  5.17925946E-01  3.03108506E-02
4.43400000E-02  5.03693649E-01  2.97297374E-02
4.48500000E-02  4.81902432E-01  2.98568483E-02
4.53600000E-02  5.15962027E-01  2.97140705E-02
4.58600000E-02  5.36947027E-01  2.88466813E-02
4.63700000E-02  5.00409865E-01  2.89600242E-02
4.68800000E-02  5.60719189E-01  2.86371019E-02
4.73800000E-02  5.37147838E-01  2.85297640E-02
4.78900000E-02  5.32898649E-01  2.77619903E-02
4.84000000E-02  5.32292703E-01  2.77159993E-02
4.89000000E-02  5.24639595E-01  2.78720170E-02
4.94100000E-02  5.41696216E-01  2.73983830E-02
4.99200000E-02  5.47059054E-01  2.75152600E-02
5.04200000E-02  5.24275405E-01  2.72213390E-02
5.09300000E-02  4.72540405E-01  2.73978682E-02
5.14400000E-02  5.00508919E-01  2.67457239E-02
5.19400000E-02  5.39166757E-01  2.71077877E-02
5.24500000E-02  5.21824189E-01  2.68825324E-02
5.29600000E-02  5.02459730E-01  2.61764050E-02
5.34600000E-02  5.31282027E-01  2.62182418E-02
5.39700000E-02  5.31818243E-01  2.63019891E-02
5.44800000E-02  5.42377838E-01  2.62250412E-02
5.49800000E-02  5.02904865E-01  2.57396061E-02
5.54900000E-02  5.42723108E-01  2.56096150E-02
5.60000000E-02  5.24392432E-01  2.56189334E-02
5.65000000E-02  5.36117703E-01  2.53180336E-02
5.70100000E-02  5.15766757E-01  2.53244263E-02
5.75200000E-02  4.97659324E-01  2.50333302E-02
5.80300000E-02  5.06840541E-01  2.49374815E-02
5.85300000E-02  4.92852162E-01  2.48478963E-02
5.90400000E-02  5.28842432E-01  2.48223327E-02
5.95500000E-02  5.16412838E-01  2.50886217E-02
6.00500000E-02  4.98162568E-01  2.42436940E-02
6.05600000E-02  5.12832297E-01  2.42023669E-02
6.10700000E-02  4.98075676E-01  2.43270362E-02
6.15700000E-02  4.96613649E-01  2.45375388E-02
6.20800000E-02  5.14221486E-01  2.40063757E-02
6.25900000E-02  4.93267703E-01  2.39842904E-02
6.30900000E-02  4.74229730E-01  2.40591432E-02
6.36000000E-02  4.64914054E-01  2.35986307E-02
6.41100000E-02  5.05224595E-01  2.36673002E-02
6.46100000E-02  5.04568919E-01  2.35486014E-02
6.51200000E-02  4.94012297E-01  2.35803980E-02
6.56300000E-02  5.16293784E-01  2.32543260E-02
6.61300000E-02  5.04868514E-01  2.32910898E-02
6.66400000E-02  4.96202703E-01  2.34912487E-02
6.71500000E-02  4.76287703E-01  2.27593781E-02
6.76500000E-02  4.94346757E-01  2.28262369E-02
6.81600000E-02  4.74142568E-01  2.29146634E-02
6.86700000E-02  4.56034459E-01  2.29915713E-02
6.91700000E-02  5.29073108E-01  2.26605459E-02
6.96800000E-02  5.09391351E-01  2.24655858E-02
7.01900000E-02  4.80233243E-01  2.25956966E-02
7.06900000E-02  4.75170270E-01  2.23734899E-02
7.12000000E-02  5.22375405E-01  2.23917818E-02
7.17100000E-02  5.13586486E-01  2.21028104E-02
7.22200000E-02  5.04111892E-01  2.21558158E-02
7.27200000E-02  4.58031351E-01  2.18043672E-02
7.32300000E-02  5.11024189E-01  2.17984769E-02
7.37300000E-02  4.85434595E-01  2.18835616E-02
7.42400000E-02  4.96107162E-01  2.14752854E-02
7.47500000E-02  4.74084730E-01  2.15921416E-02
7.52600000E-02  4.82485676E-01  2.14770753E-02
7.57600000E-02  4.87604865E-01  2.15460231E-02
7.62700000E-02  4.69788108E-01  2.13424414E-02
7.67800000E-02  4.71572568E-01  2.10728274E-02
7.72800000E-02  4.65764865E-01  2.12865763E-02
7.77900000E-02  4.50045000E-01  2.10587209E-02
7.83000000E-02  4.59262838E-01  2.10969505E-02
7.88000000E-02  4.51824595E-01  2.09642184E-02
7.93100000E-02  5.11026216E-01  2.07586368E-02
7.98200000E-02  4.65105000E-01  2.06708908E-02
8.03200000E-02  4.81560135E-01  2.06633407E-02
8.08300000E-02  5.03713649E-01  2.09165449E-02
8.13400000E-02  4.56658108E-01  2.03087278E-02
8.18400000E-02  4.67092162E-01  2.02308448E-02
8.23500000E-02  4.29818649E-01  2.02787974E-02
8.28600000E-02  4.66494324E-01  2.03152009E-02
8.33600000E-02  4.68253108E-01  2.04097827E-02
8.38700000E-02  4.86795405E-01  2.05310355E-02
8.43800000E-02  4.68976892E-01  2.08250337E-02
8.48800000E-02  4.77558919E-01  2.05812952E-02
8.53900000E-02  4.53277432E-01  2.07242912E-02
8.59000000E-02  4.71145405E-01  2.07128642E-02
8.64000000E-02  4.66519054E-01  2.08681377E-02
8.69100000E-02  4.40209054E-01  2.07463326E-02
8.74200000E-02  4.90212432E-01  2.07046273E-02
8.79200000E-02  4.61330676E-01  2.10874990E-02
8.84300000E-02  4.41027973E-01  2.11436036E-02
8.89400000E-02  4.69410270E-01  2.13121168E-02
8.94400000E-02  4.63467432E-01  2.16204077E-02
8.99500000E-02  4.53082838E-01  2.19401241E-02
9.04600000E-02  4.79097973E-01  2.16630928E-02
9.09700000E-02  4.30577297E-01  2.17972973E-02
9.14700000E-02  4.69271757E-01  2.21401584E-02
9.19800000E-02  4.44289459E-01  2.19685823E-02
9.24800000E-02  4.27042027E-01  2.20567731E-02
9.29900000E-02  4.44989324E-01  2.22777928E-02
9.35000000E-02  4.22700135E-01  2.23378228E-02
9.40100000E-02  4.60178649E-01  2.20640328E-02
9.45100000E-02  4.47178919E-01  2.23352836E-02
9.50200000E-02  4.69027568E-01  2.26779992E-02
9.55200000E-02  4.28521216E-01  2.18617791E-02
9.60300000E-02  4.34085946E-01  2.15374175E-02
9.65400000E-02  4.27854865E-01  2.16962599E-02
9.70500000E-02  4.50856081E-01  2.17592713E-02
9.75500000E-02  4.63838784E-01  2.13702560E-02
9.80600000E-02  4.28465676E-01  2.07649204E-02
9.85700000E-02  4.39301622E-01  2.11221283E-02
9.90700000E-02  4.23273243E-01  2.08518252E-02
9.95800000E-02  4.43843243E-01  2.07617533E-02
1.00090000E-01  4.41611892E-01  2.09797467E-02
1.00590000E-01  4.43108784E-01  2.07675356E-02
1.01100000E-01  4.18846892E-01  2.04369002E-02
1.01610000E-01  4.22203919E-01  2.03174509E-02
1.02110000E-01  4.23124865E-01  2.03817244E-02
1.02620000E-01  4.47013919E-01  1.99270877E-02
1.03130000E-01  4.70496486E-01  1.96289652E-02
1.03630000E-01  4.45985270E-01  1.97476711E-02
1.04140000E-01  4.23448919E-01  1.98481974E-02
1.04650000E-01  4.19281622E-01  1.94938811E-02
1.05150000E-01  4.36559730E-01  1.93062684E-02
1.05660000E-01  4.31568243E-01  1.94767463E-02
1.06170000E-01  4.32477973E-01  1.92449547E-02
1.06670000E-01  4.23690676E-01  1.91336410E-02
1.07180000E-01  4.15776081E-01  1.92979001E-02
1.07690000E-01  3.95829730E-01  1.92521057E-02
1.08190000E-01  4.00111216E-01  1.91593899E-02
1.08700000E-01  4.13290000E-01  1.93094819E-02
1.09210000E-01  4.11004730E-01  1.94693170E-02
1.09710000E-01  4.12514054E-01  1.91730923E-02
1.10220000E-01  4.21348514E-01  1.87724904E-02
1.10730000E-01  4.17033784E-01  1.89050787E-02
1.11240000E-01  4.07027568E-01  1.90629287E-02
1.11740000E-01  3.97409865E-01  1.87549886E-02
1.12250000E-01  4.16829730E-01  1.85789710E-02
1.12750000E-01  4.41240676E-01  1.85693192E-02
1.13260000E-01  3.87549865E-01  1.85659473E-02
1.13770000E-01  4.05254054E-01  1.83813174E-02
1.14280000E-01  3.96025676E-01  1.84943053E-02
1.14780000E-01  4.19266351E-01  1.83026027E-02
1.15290000E-01  4.23840541E-01  1.82712205E-02
1.15790000E-01  3.94480000E-01  1.80904267E-02
1.16300000E-01  3.99548243E-01  1.81888856E-02
1.16810000E-01  4.09829324E-01  1.81430878E-02
1.17320000E-01  4.10253108E-01  1.78205598E-02
1.17820000E-01  4.04065946E-01  1.79901177E-02
1.18330000E-01  4.23757432E-01  1.79831591E-02
1.18840000E-01  4.33509595E-01  1.77747812E-02
1.19340000E-01  4.19556351E-01  1.76536414E-02
1.19850000E-01  4.15405946E-01  1.76188716E-02
1.20360000E-01  4.03902973E-01  1.76705300E-02
1.20860000E-01  3.97774189E-01  1.76122103E-02
1.21370000E-01  3.89521757E-01  1.75869105E-02
1.21880000E-01  4.08242838E-01  1.74387838E-02
1.22380000E-01  4.08228514E-01  1.73103193E-02
1.22890000E-01  3.97126622E-01  1.73414650E-02
1.23400000E-01  4.11322973E-01  1.73483316E-02
1.23900000E-01  3.61214054E-01  1.73350050E-02
1.24410000E-01  3.90848378E-01  1.71521996E-02
1.24920000E-01  3.77492432E-01  1.71262069E-02
1.25420000E-01  4.01528378E-01  1.70934292E-02
1.25930000E-01  3.85818108E-01  1.70038463E-02
1.26440000E-01  4.25245000E-01  1.68216981E-02
1.26940000E-01  3.93304730E-01  1.67674485E-02
1.27450000E-01  3.89955000E-01  1.69269308E-02
1.27960000E-01  3.73135270E-01  1.67352391E-02
1.28460000E-01  3.92199730E-01  1.67419671E-02
1.28970000E-01  3.85801351E-01  1.65338978E-02
1.29480000E-01  3.69003378E-01  1.66346613E-02
1.29980000E-01  3.95327973E-01  1.66291837E-02
1.30490000E-01  3.74366486E-01  1.65199852E-02
1.31000000E-01  4.01236757E-01  1.63399628E-02
1.31500000E-01  4.01806892E-01  1.61352165E-02
1.32010000E-01  3.86347297E-01  1.62736813E-02
1.32520000E-01  4.14447838E-01  1.62684254E-02
1.33020000E-01  3.60218784E-01  1.62809203E-02
1.33530000E-01  3.80661622E-01  1.61952237E-02
1.34040000E-01  3.80215135E-01  1.60884367E-02
1.34540000E-01  3.60763784E-01  1.60943020E-02
1.35050000E-01  3.36534054E-01  1.59312351E-02
1.35560000E-01  3.56401486E-01  1.58406877E-02
1.36060000E-01  3.77107162E-01  1.57727920E-02
1.36570000E-01  3.58391216E-01  1.57635644E-02
1.37080000E-01  3.65609189E-01  1.57617100E-02
1.37590000E-01  3.49886081E-01  1.57626921E-02
1.38090000E-01  3.60234865E-01  1.58152231E-02
1.38600000E-01  3.57491351E-01  1.55806883E-02
1.39110000E-01  3.76919459E-01  1.57421758E-02
1.39610000E-01  3.79886216E-01  1.57786059E-02
1.40120000E-01  3.61462162E-01  1.56130529E-02
1.40620000E-01  3.64277432E-01  1.55459044E-02
1.41130000E-01  3.69254459E-01  1.54659128E-02
1.41640000E-01  3.73092432E-01  1.55818173E-02
1.42140000E-01  3.48031216E-01  1.54321919E-02
1.42650000E-01  3.68561486E-01  1.54413574E-02
1.43160000E-01  3.36207432E-01  1.54381806E-02
1.43670000E-01  3.56988108E-01  1.52302513E-02
1.44170000E-01  3.80654595E-01  1.53282365E-02
1.44680000E-01  3.96299730E-01  1.53770958E-02
1.45190000E-01  3.62626622E-01  1.53931825E-02
1.45690000E-01  3.38007297E-01  1.51300528E-02
1.46200000E-01  3.37204595E-01  1.51425789E-02
1.46710000E-01  3.46006892E-01  1.52640353E-02
1.47210000E-01  3.58521351E-01  1.51691355E-02
1.47720000E-01  3.30460000E-01  1.50162575E-02
1.48230000E-01  3.49515270E-01  1.49697142E-02
1.48730000E-01  3.47232703E-01  1.50767591E-02
1.49240000E-01  3.50774595E-01  1.49316997E-02
1.49750000E-01  3.60627973E-01  1.49582333E-02
1.50250000E-01  3.12123378E-01  1.48709395E-02
1.50760000E-01  3.12878108E-01  1.47744944E-02
1.51270000E-01  3.46132973E-01  1.48636067E-02
1.51770000E-01  3.35343108E-01  1.47851842E-02
1.52280000E-01  3.19006486E-01  1.47904606E-02
1.52790000E-01  3.35754459E-01  1.45991325E-02
1.53290000E-01  3.33231892E-01  1.46241078E-02
1.53800000E-01  3.36023378E-01  1.47795951E-02
1.54310000E-01  3.22134459E-01  1.45839661E-02
1.54810000E-01  3.28643649E-01  1.45977871E-02
1.55320000E-01  3.26926757E-01  1.45348051E-02
1.55830000E-01  3.25027703E-01  1.46313904E-02
1.56330000E-01  3.18000000E-01  1.44719088E-02
1.56840000E-01  3.43410946E-01  1.45662005E-02
1.57350000E-01  3.28296081E-01  1.43951916E-02
1.57850000E-01  3.30080946E-01  1.44665300E-02
1.58360000E-01  3.37326757E-01  1.43529027E-02
1.58870000E-01  3.39103108E-01  1.44075419E-02
1.59370000E-01  3.44038108E-01  1.44800805E-02
1.59880000E-01  3.42970405E-01  1.41142289E-02
1.60390000E-01  3.29796351E-01  1.41416890E-02
1.60890000E-01  2.91146486E-01  1.43283624E-02
1.61400000E-01  3.20938378E-01  1.41597081E-02
1.61910000E-01  3.05883784E-01  1.41445624E-02
1.62410000E-01  3.22355946E-01  1.40060388E-02
1.62920000E-01  3.02279730E-01  1.42157136E-02
1.63430000E-01  3.12075946E-01  1.40865886E-02
1.63930000E-01  3.13302162E-01  1.40356734E-02
1.64440000E-01  3.10352973E-01  1.41135516E-02
1.64950000E-01  3.03874189E-01  1.39739486E-02
1.65450000E-01  2.98960270E-01  1.39610339E-02
1.65960000E-01  3.05672703E-01  1.39761360E-02
1.66470000E-01  3.18715811E-01  1.40900979E-02
1.66970000E-01  3.14978649E-01  1.37787511E-02
1.67480000E-01  3.18754459E-01  1.38311138E-02
1.67990000E-01  3.03394189E-01  1.39054892E-02
1.68500000E-01  2.90892432E-01  1.38833577E-02
1.69000000E-01  3.01377838E-01  1.38371803E-02
1.69510000E-01  2.79801486E-01  1.36751875E-02
1.70010000E-01  3.09986622E-01  1.38337295E-02
1.70520000E-01  2.80773243E-01  1.37468083E-02
1.71030000E-01  3.03299595E-01  1.36952999E-02
1.71530000E-01  2.95323514E-01  1.36820168E-02
1.72040000E-01  2.96917973E-01  1.38115019E-02
1.72550000E-01  2.92957703E-01  1.38390275E-02
1.73050000E-01  3.00939595E-01  1.39320852E-02
1.73560000E-01  3.20330676E-01  1.40778726E-02
1.74070000E-01  3.05060135E-01  1.38950420E-02
1.74580000E-01  2.89722838E-01  1.39554487E-02
1.75080000E-01  2.93934865E-01  1.40523623E-02
1.75590000E-01  3.01066216E-01  1.40370633E-02
1.76100000E-01  3.04246622E-01  1.39764219E-02
1.76600000E-01  2.88619324E-01  1.41683207E-02
1.77110000E-01  2.92453243E-01  1.43401030E-02
1.77610000E-01  2.96299459E-01  1.43816297E-02
1.78120000E-01  3.07981216E-01  1.43488579E-02
1.78630000E-01  2.81710676E-01  1.45195081E-02
1.79130000E-01  2.74973784E-01  1.45445061E-02
1.79640000E-01  2.81055270E-01  1.45866561E-02
1.80150000E-01  2.80675270E-01  1.46339676E-02
1.80660000E-01  2.78929730E-01  1.47905403E-02
1.81160000E-01  2.98477568E-01  1.46817999E-02
1.81670000E-01  2.63956351E-01  1.47507884E-02
1.82180000E-01  2.90383108E-01  1.48357315E-02
1.82680000E-01  2.87621892E-01  1.49269674E-02
1.83190000E-01  2.76313649E-01  1.48734924E-02
1.83690000E-01  2.77670946E-01  1.49008650E-02
1.84200000E-01  2.99568784E-01  1.50890447E-02
1.84710000E-01  2.77799324E-01  1.49294419E-02
1.85220000E-01  2.56760270E-01  1.49124382E-02
1.85720000E-01  2.62440405E-01  1.49531891E-02
1.86230000E-01  2.61903784E-01  1.51178995E-02
1.86740000E-01  2.56790946E-01  1.49876487E-02
1.87240000E-01  2.82217162E-01  1.49897745E-02
1.87750000E-01  2.68336216E-01  1.51826531E-02
1.88260000E-01  2.82782568E-01  1.50297885E-02
1.88760000E-01  2.59281351E-01  1.50972167E-02
1.89270000E-01  2.86157432E-01  1.52282213E-02
1.89780000E-01  2.95174730E-01  1.53129917E-02
1.90280000E-01  2.75048784E-01  1.51173991E-02
1.90790000E-01  2.53042703E-01  1.52371636E-02
1.91300000E-01  2.65773108E-01  1.53133984E-02
1.91800000E-01  2.69485000E-01  1.52594787E-02
1.92310000E-01  2.59717027E-01  1.52818949E-02
1.92820000E-01  2.64125676E-01  1.52891184E-02
1.93320000E-01  2.43281351E-01  1.55043319E-02
1.93830000E-01  2.47999459E-01  1.52845226E-02
1.94340000E-01  2.62539730E-01  1.53051249E-02
1.94840000E-01  2.39710135E-01  1.54307043E-02
1.95350000E-01  2.38547973E-01  1.53673065E-02
1.95860000E-01  2.42324865E-01  1.53626684E-02
1.96360000E-01  2.72754459E-01  1.55070482E-02
1.96870000E-01  2.73313919E-01  1.55069456E-02
1.97380000E-01  2.68488243E-01  1.53634321E-02
1.97880000E-01  2.62793784E-01  1.54693724E-02
1.98390000E-01  2.64711486E-01  1.56017429E-02
1.98900000E-01  2.51666216E-01  1.55366132E-02
1.99400000E-01  2.71291351E-01  1.54670736E-02
1.99910000E-01  2.46886757E-01  1.55050609E-02
2.00420000E-01  2.60391622E-01  1.57049284E-02
2.00920000E-01  2.65531081E-01  1.55275768E-02
2.01430000E-01  2.87940676E-01  1.55041993E-02
2.01940000E-01  2.49135946E-01  1.55611717E-02
2.02440000E-01  2.57302027E-01  1.54624965E-02
2.02950000E-01  2.50282432E-01  1.53597628E-02
2.03460000E-01  2.72075676E-01  1.54365063E-02
2.03960000E-01  2.38254865E-01  1.55570463E-02
2.04470000E-01  2.61079189E-01  1.53727457E-02
2.04980000E-01  2.37947162E-01  1.54713697E-02
2.05480000E-01  2.50848784E-01  1.55563292E-02
2.05990000E-01  2.48161622E-01  1.56690079E-02
2.06500000E-01  2.35540405E-01  1.54267906E-02
2.07000000E-01  2.50053649E-01  1.55613691E-02
2.07510000E-01  2.46182838E-01  1.56705397E-02
2.08020000E-01  2.59794189E-01  1.55311048E-02
2.08520000E-01  2.77024595E-01  1.55332356E-02
2.09030000E-01  2.44428378E-01  1.55521251E-02
2.09540000E-01  2.39081622E-01  1.56599164E-02
2.10040000E-01  2.32168378E-01  1.55015037E-02
2.10550000E-01  2.50893919E-01  1.55491815E-02
2.11060000E-01  2.50306351E-01  1.56078004E-02
2.11560000E-01  2.35703784E-01  1.54501620E-02
2.12070000E-01  2.45758514E-01  1.53987043E-02
2.12580000E-01  2.42994054E-01  1.55439648E-02
2.13080000E-01  2.10769595E-01  1.56687531E-02
2.13590000E-01  2.28746216E-01  1.53842456E-02
2.14100000E-01  2.38300541E-01  1.54577324E-02
2.14600000E-01  2.40257162E-01  1.56101849E-02
2.15110000E-01  2.32321757E-01  1.56101908E-02
2.15620000E-01  2.40874865E-01  1.54432022E-02
2.16120000E-01  2.26902432E-01  1.54513530E-02
2.16630000E-01  2.44317297E-01  1.56041578E-02
2.17140000E-01  2.21916351E-01  1.53450730E-02
2.17640000E-01  2.30242568E-01  1.53900718E-02
2.18150000E-01  1.99561081E-01  1.54480401E-02
2.18660000E-01  2.45120135E-01  5.48551134E-01
2.19160000E-01  2.18739324E-01  1.53422619E-02
2.19670000E-01  2.46388919E-01  1.52815229E-02
2.20180000E-01  2.40462162E-01  1.53655644E-02
2.20680000E-01  2.44081757E-01  1.52021075E-02
2.21190000E-01  2.36210541E-01  1.50773919E-02
2.21700000E-01  2.48793784E-01  1.52127989E-02
2.22200000E-01  2.31555541E-01  1.52166446E-02
2.22710000E-01  2.21544730E-01  1.49951721E-02
2.23220000E-01  2.22743919E-01  1.49810080E-02
2.23720000E-01  2.12584865E-01  1.52075798E-02
2.24230000E-01  2.27097568E-01  1.49491637E-02
2.24740000E-01  2.20834865E-01  1.48196192E-02
2.25240000E-01  2.11669324E-01  1.48293888E-02
2.25750000E-01  2.29227027E-01  1.49429220E-02
2.26260000E-01  2.23432027E-01  1.47813772E-02
2.26760000E-01  2.16981351E-01  1.47292158E-02
2.27270000E-01  2.04102703E-01  1.48827390E-02
2.27780000E-01  2.21325676E-01  1.45999529E-02
2.28280000E-01  2.20770946E-01  1.44801323E-02
2.28790000E-01  2.21923514E-01  1.45691357E-02
2.29300000E-01  2.39435405E-01  1.46819097E-02
2.29800000E-01  2.15409324E-01  1.44533236E-02
2.30310000E-01  1.99026081E-01  1.44610118E-02
2.30820000E-01  2.16768243E-01  1.45598096E-02
2.31320000E-01  2.07834730E-01  1.44769911E-02
2.31830000E-01  2.18699459E-01  1.43727047E-02
2.32340000E-01  2.12402568E-01  1.43417312E-02
2.32840000E-01  2.20517838E-01  1.44233899E-02
2.33350000E-01  2.06413243E-01  1.42354911E-02
2.33860000E-01  1.75875541E-01  1.43002737E-02
2.34360000E-01  2.15322027E-01  1.43287441E-02
2.34870000E-01  2.20557973E-01  1.42351644E-02
2.35380000E-01  2.03403919E-01  1.41105045E-02
2.35880000E-01  2.11070676E-01  1.42035693E-02
2.36390000E-01  2.08404730E-01  1.41723236E-02
2.36890000E-01  2.02915405E-01  1.39647841E-02
2.37400000E-01  2.20998243E-01  1.39338297E-02
2.37910000E-01  2.07456622E-01  1.40282742E-02
2.38410000E-01  1.80956486E-01  1.40077434E-02
2.38920000E-01  1.64145135E-01  1.38825794E-02
2.39430000E-01  1.93721892E-01  1.39084555E-02
2.39940000E-01  2.05585676E-01  1.39883955E-02
2.40440000E-01  2.13837568E-01  1.38219158E-02
2.40950000E-01  1.72937838E-01  1.38605120E-02
2.41460000E-01  1.84457973E-01  1.37967679E-02
2.41960000E-01  2.06024054E-01  1.38093035E-02
2.42470000E-01  1.87662568E-01  1.37077148E-02
2.42970000E-01  1.98195676E-01  1.37693229E-02
2.43480000E-01  1.89327703E-01  1.37710373E-02
2.43990000E-01  1.90083243E-01  1.37096037E-02
2.44490000E-01  1.91055946E-01  1.36403444E-02
2.45000000E-01  1.90864189E-01  1.36528631E-02
2.45510000E-01  2.00733514E-01  1.36783926E-02
2.46020000E-01  1.91281351E-01  1.35242486E-02
2.46520000E-01  1.97232838E-01  1.35916156E-02
2.47030000E-01  1.92440135E-01  1.35655534E-02
2.47530000E-01  1.85664189E-01  1.35202104E-02
2.48040000E-01  2.01086081E-01  1.35179147E-02
2.48550000E-01  1.85963378E-01  1.33968001E-02
2.49050000E-01  1.94497703E-01  1.34372294E-02
2.49560000E-01  1.84633919E-01  1.33671204E-02
2.50070000E-01  2.07930405E-01  1.34331358E-02
2.50570000E-01  1.75040676E-01  1.33988968E-02
2.51080000E-01  1.81998243E-01  1.33413597E-02
2.51590000E-01  1.98607162E-01  1.32478740E-02
2.52090000E-01  1.81260676E-01  1.33140004E-02
2.52600000E-01  1.82883378E-01  1.33076130E-02
2.53110000E-01  1.88256892E-01  1.32473338E-02
2.53610000E-01  1.94034865E-01  1.31338157E-02
2.54120000E-01  1.87384730E-01  1.30918069E-02
2.54630000E-01  2.05722973E-01  1.31415527E-02
2.55130000E-01  1.62330676E-01  1.30962623E-02
2.55640000E-01  1.96695270E-01  1.30838672E-02
2.56150000E-01  1.83696892E-01  1.30313638E-02
2.56650000E-01  1.83392027E-01  1.30119667E-02
2.57160000E-01  2.16844865E-01  1.31095691E-02
2.57670000E-01  1.81742703E-01  1.29754442E-02
2.58170000E-01  1.90345811E-01  1.29587201E-02
2.58680000E-01  1.80962297E-01  1.29122073E-02
2.59190000E-01  1.78965811E-01  1.29734033E-02
2.59690000E-01  1.60887838E-01  1.29812345E-02
2.60200000E-01  1.74375676E-01  1.28690618E-02
2.60710000E-01  1.95802162E-01  1.28352668E-02
2.61210000E-01  1.88065541E-01  1.28618564E-02
2.61720000E-01  1.66906757E-01  1.28005108E-02
2.62230000E-01  1.83807297E-01  1.27295693E-02
2.62730000E-01  1.73010135E-01  1.27381330E-02
2.63240000E-01  1.78567027E-01  1.26922570E-02
2.63750000E-01  1.75465270E-01  1.26985582E-02
2.64250000E-01  1.74094730E-01  1.26775494E-02
2.64760000E-01  1.87525946E-01  1.26626531E-02
2.65270000E-01  1.61739054E-01  1.26733443E-02
2.65770000E-01  1.83524054E-01  1.26313402E-02
2.66280000E-01  1.60929865E-01  1.26585415E-02
2.66790000E-01  1.58441216E-01  1.26445223E-02
2.67290000E-01  1.79287838E-01  1.25938018E-02
2.67800000E-01  1.89686351E-01  1.25449253E-02
2.68310000E-01  1.73935676E-01  1.25484940E-02
2.68810000E-01  1.79944730E-01  1.31123708E-02
2.69320000E-01  1.70934865E-01  1.25086465E-02
2.69820000E-01  1.94013784E-01  1.24735313E-02
2.70330000E-01  1.57067432E-01  1.24744291E-02
2.70840000E-01  1.48228784E-01  1.25301109E-02
2.71350000E-01  1.66496757E-01  1.24266744E-02
2.71850000E-01  1.69546081E-01  1.24109510E-02
2.72360000E-01  1.78658378E-01  1.24461629E-02
2.72870000E-01  1.74602297E-01  1.23515382E-02
2.73370000E-01  1.62165676E-01  1.23699681E-02
2.73880000E-01  1.77535270E-01  1.23459757E-02
2.74380000E-01  1.76253108E-01  1.24161556E-02
2.74890000E-01  1.75991757E-01  1.22408518E-02
2.75400000E-01  1.77513919E-01  1.22575671E-02
2.75900000E-01  1.59616351E-01  1.23909908E-02
2.76410000E-01  1.72573919E-01  1.22702237E-02
2.76920000E-01  1.59776216E-01  1.21987391E-02
2.77420000E-01  1.58852703E-01  1.22148483E-02
2.77930000E-01  1.69654189E-01  1.22500244E-02
2.78440000E-01  1.54340676E-01  1.21366092E-02
2.78940000E-01  1.70093243E-01  1.21424273E-02
2.79450000E-01  1.56740000E-01  1.20823733E-02
2.79960000E-01  1.52495270E-01  1.20579460E-02
2.80460000E-01  1.50410270E-01  1.20518509E-02
2.80970000E-01  1.77326892E-01  1.20821177E-02
2.81480000E-01  1.58679595E-01  1.21793692E-02
2.81980000E-01  1.75124054E-01  1.19568032E-02
2.82490000E-01  1.62152973E-01  1.20422641E-02
2.83000000E-01  1.53696081E-01  1.20611811E-02
2.83500000E-01  1.69152027E-01  1.20809883E-02
2.84010000E-01  1.62617838E-01  1.20156698E-02
2.84520000E-01  1.62757297E-01  1.20004013E-02
2.85020000E-01  1.75747297E-01  1.21413673E-02
2.85530000E-01  1.68773649E-01  1.20395942E-02
2.86040000E-01  1.67358378E-01  1.20373066E-02
2.86540000E-01  1.55760000E-01  1.20879586E-02
2.87050000E-01  1.51120676E-01  1.20242030E-02
2.87560000E-01  1.52833784E-01  1.20288826E-02
2.88060000E-01  1.40839459E-01  1.20533814E-02
2.88570000E-01  1.63057838E-01  1.21308341E-02
2.89080000E-01  1.53763649E-01  1.20265659E-02
2.89580000E-01  1.63273378E-01  1.20578511E-02
2.90090000E-01  1.69359459E-01  1.21595353E-02
2.90590000E-01  1.56484189E-01  1.22061861E-02
2.91100000E-01  1.42258919E-01  1.20267167E-02
2.91610000E-01  1.54189865E-01  1.21487527E-02
2.92120000E-01  1.45460541E-01  1.22584660E-02
2.92620000E-01  1.50124595E-01  1.21987203E-02
2.93130000E-01  1.59849324E-01  1.21486976E-02
2.93630000E-01  1.42106486E-01  1.21497411E-02
2.94140000E-01  1.52996081E-01  1.23124115E-02
2.94650000E-01  1.68490000E-01  1.21233137E-02
2.95150000E-01  1.52736081E-01  1.21868252E-02
2.95660000E-01  1.54193514E-01  1.22398432E-02
2.96170000E-01  1.59520811E-01  1.22173481E-02
2.96670000E-01  1.37941216E-01  1.21517594E-02
2.97180000E-01  1.64256892E-01  1.21958517E-02
2.97690000E-01  1.43665541E-01  1.22848605E-02
2.98190000E-01  1.55554054E-01  1.21295851E-02
2.98700000E-01  1.43735405E-01  1.20954998E-02
2.99210000E-01  1.62270541E-01  1.21777173E-02
2.99710000E-01  1.58861757E-01  1.22095046E-02
3.00220000E-01  1.44825405E-01  1.20750311E-02
3.00730000E-01  1.47295135E-01  1.20990870E-02
3.01230000E-01  1.41864865E-01  1.21219277E-02
3.01740000E-01  1.51332432E-01  1.20614320E-02
3.02250000E-01  1.37389730E-01  1.19671602E-02
3.02750000E-01  1.32684054E-01  1.20341597E-02
3.03260000E-01  1.32009324E-01  1.20146185E-02
3.03770000E-01  1.39326486E-01  1.18618283E-02
3.04270000E-01  1.48569459E-01  1.19718684E-02
3.04780000E-01  1.32010405E-01  1.21358631E-02
3.05280000E-01  1.28308514E-01  1.21094098E-02
3.05790000E-01  1.48535405E-01  1.20747861E-02
3.06300000E-01  1.42679459E-01  1.21797443E-02
3.06800000E-01  1.67205541E-01  1.23388031E-02
3.07310000E-01  1.40937838E-01  1.21396878E-02
3.07820000E-01  1.52896622E-01  1.22061473E-02
3.08320000E-01  1.50826216E-01  1.23399897E-02
3.08830000E-01  1.36902027E-01  1.23008355E-02
3.09340000E-01  1.48147973E-01  1.22019158E-02
3.09840000E-01  1.57972432E-01  1.22218684E-02
3.10350000E-01  1.42575541E-01  1.23204614E-02
3.10860000E-01  1.41713649E-01  1.23178776E-02
3.11360000E-01  1.49992703E-01  1.22590760E-02
3.11870000E-01  1.52503514E-01  1.23029258E-02
3.12380000E-01  1.45533108E-01  1.24208722E-02
3.12880000E-01  1.48832568E-01  1.23297361E-02
3.13390000E-01  1.37568243E-01  1.25208269E-02
3.13900000E-01  1.45848919E-01  1.26614097E-02
3.14400000E-01  1.50610135E-01  1.26509182E-02
3.14910000E-01  1.49416892E-01  1.26745798E-02
3.15420000E-01  1.44826081E-01  1.27886184E-02
3.15920000E-01  1.36453378E-01  1.28949648E-02
3.16430000E-01  1.63493243E-01  1.27622421E-02
3.16940000E-01  1.44621622E-01  1.28315877E-02
3.17440000E-01  1.38652838E-01  1.28819196E-02
3.17950000E-01  1.31075405E-01  1.28728599E-02
3.18450000E-01  1.46243243E-01  1.27671267E-02
3.18960000E-01  1.39586081E-01  1.28759609E-02
3.19470000E-01  1.25070541E-01  1.29741275E-02
3.19980000E-01  1.40256081E-01  1.29142988E-02
3.20480000E-01  1.37468919E-01  1.29634088E-02
3.20990000E-01  1.27633108E-01  1.30281036E-02
3.21490000E-01  1.54346216E-01  1.31210985E-02
3.22000000E-01  1.33393919E-01  1.30082055E-02
3.22510000E-01  1.40631757E-01  1.30745545E-02
3.23010000E-01  1.29989595E-01  1.31527714E-02
3.23520000E-01  1.42100541E-01  1.30955394E-02
3.24030000E-01  1.66179324E-01  1.29892777E-02
3.24530000E-01  1.36340135E-01  1.30178089E-02
3.25040000E-01  1.29223243E-01  1.30772202E-02
3.25550000E-01  1.31598108E-01  1.29378305E-02
3.26050000E-01  1.57776757E-01  1.30325975E-02
3.26560000E-01  1.32051892E-01  1.31805124E-02
3.27070000E-01  1.20868243E-01  1.30798346E-02
3.27570000E-01  1.09781081E-01  1.30650822E-02
3.28080000E-01  1.14019595E-01  1.31088356E-02
3.28590000E-01  1.40602027E-01  1.31779380E-02
3.29090000E-01  1.27179595E-01  1.30637171E-02
3.29600000E-01  1.45450676E-01  1.31413064E-02
3.30100000E-01  1.25454054E-01  1.31287835E-02
3.30610000E-01  1.18284324E-01  1.31902840E-02
3.31120000E-01  1.21253108E-01  1.30991350E-02
3.31620000E-01  1.28629324E-01  1.31877467E-02
3.32130000E-01  1.26224865E-01  1.32386368E-02
3.32640000E-01  1.45960405E-01  1.31641338E-02
3.33140000E-01  1.25602162E-01  1.31732672E-02
3.33650000E-01  1.42450135E-01  1.31955333E-02
3.34160000E-01  1.32363784E-01  1.32881165E-02
3.34660000E-01  1.26796622E-01  1.32009212E-02
3.35170000E-01  1.32097432E-01  1.31947564E-02
3.35680000E-01  1.32025676E-01  1.33049232E-02
3.36180000E-01  1.46648784E-01  1.33386263E-02
3.36690000E-01  1.07986486E-01  1.31891745E-02
3.37200000E-01  1.41305541E-01  1.33243902E-02
3.37700000E-01  1.05352027E-01  1.34082040E-02
3.38210000E-01  1.30544730E-01  1.32598873E-02
3.38710000E-01  1.13228243E-01  1.33178713E-02
3.39220000E-01  1.15688514E-01  1.33707843E-02
3.39730000E-01  1.20927838E-01  1.34698860E-02
3.40240000E-01  1.20158649E-01  1.32867208E-02
3.40740000E-01  1.17984054E-01  1.33875948E-02
3.41250000E-01  1.42677838E-01  1.34462580E-02
3.41750000E-01  1.16642568E-01  1.33921586E-02
3.42260000E-01  1.19370541E-01  1.33499425E-02
3.42770000E-01  1.37995405E-01  1.34291128E-02
3.43270000E-01  1.50737838E-01  1.34751141E-02
3.43780000E-01  1.23384189E-01  1.33788679E-02
3.44290000E-01  1.40548108E-01  1.34187448E-02
3.44790000E-01  1.02081757E-01  1.34567072E-02
3.45300000E-01  1.07858378E-01  1.35096172E-02
3.45810000E-01  1.30369865E-01  1.33733051E-02
3.46310000E-01  1.17504054E-01  1.34825934E-02
3.46820000E-01  9.80491892E-02  1.35524400E-02
3.47320000E-01  1.32321216E-01  1.33958983E-02
3.47830000E-01  1.19284730E-01  1.34656959E-02
3.48340000E-01  1.51825135E-01  1.34967722E-02
3.48850000E-01  1.01689595E-01  1.35821916E-02
3.49350000E-01  1.20785405E-01  1.32976143E-02
3.49860000E-01  1.45132297E-01  1.32942883E-02
3.50360000E-01  1.12830405E-01  1.31090586E-02
3.50870000E-01  1.02584730E-01  1.30067801E-02
3.51380000E-01  1.46945000E-01  1.29894009E-02
3.51880000E-01  1.30595676E-01  1.29110634E-02
3.52390000E-01  1.14640270E-01  1.27903253E-02
3.52900000E-01  1.20275811E-01  1.27346670E-02
3.53400000E-01  1.20896486E-01  1.29653894E-02
3.53910000E-01  1.28431622E-01  1.30227433E-02
3.54420000E-01  1.29044459E-01  1.29714083E-02
3.54920000E-01  1.25189730E-01  1.29607006E-02
3.55430000E-01  1.34293243E-01  1.30569884E-02
3.55940000E-01  1.07792297E-01  1.30541800E-02
3.56440000E-01  1.14686757E-01  1.30208251E-02
3.56950000E-01  1.18379054E-01  1.30434870E-02
3.57460000E-01  1.23695811E-01  1.30785116E-02
3.57960000E-01  1.16702703E-01  1.30905164E-02
3.58470000E-01  1.37724324E-01  1.29658609E-02
3.58970000E-01  1.17477568E-01  1.30895836E-02
3.59480000E-01  1.06983784E-01  1.31180354E-02
3.59990000E-01  1.19304865E-01  1.30611386E-02
3.60490000E-01  1.17814730E-01  1.30293906E-02
3.61000000E-01  1.22209189E-01  1.30518689E-02
3.61510000E-01  1.28966351E-01  1.30896195E-02
3.62010000E-01  1.16915270E-01  1.29712940E-02
3.62520000E-01  9.90120270E-02  1.30544322E-02
3.63030000E-01  1.07264730E-01  1.31838458E-02
3.63530000E-01  1.11701486E-01  1.31858742E-02
3.64040000E-01  1.21155405E-01  1.31754880E-02
3.64550000E-01  1.05440676E-01  1.32736274E-02
3.65050000E-01  1.24749054E-01  1.33733774E-02
3.65560000E-01  1.13959054E-01  1.34575771E-02
3.66060000E-01  8.99089189E-02  1.35101243E-02
3.66570000E-01  1.26417162E-01  1.34926368E-02
3.67080000E-01  1.18002838E-01  1.36152070E-02
3.67580000E-01  1.06968243E-01  1.34933494E-02
3.68090000E-01  9.51424324E-02  1.36961493E-02
3.68600000E-01  1.38250000E-01  1.36416165E-02
3.69100000E-01  1.12610676E-01  1.36461682E-02
3.69610000E-01  9.21198649E-02  1.37121272E-02
3.70120000E-01  1.11116081E-01  1.37803185E-02
3.70620000E-01  1.10575270E-01  1.38685044E-02
3.71130000E-01  1.38490405E-01  1.38169647E-02
3.71630000E-01  1.14663919E-01  1.40026109E-02
3.72140000E-01  1.23930000E-01  1.40178522E-02
3.72650000E-01  1.05156892E-01  1.40079019E-02
3.73160000E-01  1.14618919E-01  1.41202738E-02
3.73660000E-01  1.18530676E-01  1.42798725E-02
3.74170000E-01  1.40909730E-01  1.42486772E-02
3.74670000E-01  1.17089459E-01  1.43367313E-02
3.75180000E-01  1.33272162E-01  1.43689482E-02
3.75690000E-01  1.18767027E-01  1.44580449E-02
3.76190000E-01  1.05811486E-01  1.44912671E-02
3.76700000E-01  1.21234595E-01  1.45425483E-02
3.77210000E-01  1.23390270E-01  1.47168749E-02
3.77710000E-01  1.22321081E-01  1.46968138E-02
3.78220000E-01  1.25732297E-01  1.47179390E-02
3.78720000E-01  1.32109865E-01  1.47865781E-02
3.79230000E-01  1.01789595E-01  1.49193912E-02
3.79740000E-01  1.03245135E-01  1.49546895E-02
3.80240000E-01  1.13378514E-01  1.49609880E-02
3.80750000E-01  8.54756757E-02  1.50585348E-02
3.81260000E-01  9.19995946E-02  1.51826155E-02
3.81760000E-01  1.04046892E-01  1.50859098E-02
3.82270000E-01  8.66936486E-02  1.52669790E-02
3.82780000E-01  1.12272568E-01  1.53479485E-02
3.83280000E-01  9.38556757E-02  1.54283736E-02
3.83790000E-01  1.01018649E-01  1.54151692E-02
3.84300000E-01  1.02700405E-01  1.55043423E-02
3.84800000E-01  7.51918919E-02  1.57322636E-02
3.85310000E-01  1.26050000E-01  1.55343758E-02
3.85820000E-01  9.21401351E-02  1.57048496E-02
3.86320000E-01  1.29110000E-01  1.58221305E-02
3.86830000E-01  1.12753919E-01  1.58257729E-02
3.87330000E-01  1.21350676E-01  1.74253499E-02
3.87840000E-01  9.44294595E-02  1.58995126E-02
3.88350000E-01  9.22341892E-02  1.61472009E-02
3.88850000E-01  9.35405405E-02  1.61732758E-02
3.89360000E-01  1.16308649E-01  1.60991965E-02
3.89870000E-01  9.99456757E-02  1.62722739E-02
3.90370000E-01  1.22667838E-01  1.64263834E-02
3.90880000E-01  1.04135541E-01  1.63756571E-02
3.91380000E-01  1.24213919E-01  1.64320814E-02
3.91890000E-01  1.07901351E-01  1.65194093E-02
3.92400000E-01  1.02107838E-01  1.67688013E-02
3.92910000E-01  9.21605405E-02  1.66823886E-02
3.93410000E-01  9.67679730E-02  1.67937031E-02
3.93920000E-01  1.13733784E-01  1.69233190E-02
3.94420000E-01  1.08116351E-01  1.70680369E-02
3.94930000E-01  9.64864865E-02  1.69159274E-02
3.95440000E-01  7.71501351E-02  1.70075078E-02
3.95940000E-01  9.65108108E-02  1.72446576E-02
3.96450000E-01  1.26962973E-01  1.74200803E-02
3.96960000E-01  9.77113514E-02  1.71827702E-02
3.97460000E-01  1.14539865E-01  1.73624017E-02
3.97970000E-01  6.12435135E-02  1.75563323E-02
3.98480000E-01  1.08696622E-01  1.76034062E-02
3.98980000E-01  8.67689189E-02  1.75484863E-02
3.99490000E-01  9.97947297E-02  1.75788759E-02
3.99990000E-01  9.13672973E-02  1.82077476E-02
4.00500000E-01  1.09012838E-01  1.77410355E-02
4.01010000E-01  7.45039189E-02  1.78504872E-02
4.01510000E-01  8.98154054E-02  1.80404366E-02
4.02020000E-01  1.31429189E-01  1.82764224E-02
4.02530000E-01  9.01739189E-02  1.81640495E-02
4.03030000E-01  9.79732432E-02  1.80640501E-02
4.03540000E-01  1.04419865E-01  1.83551171E-02
4.04040000E-01  1.17713378E-01  1.82556434E-02
4.04550000E-01  1.33663649E-01  1.80656215E-02
4.05060000E-01  9.20697297E-02  1.82949625E-02
4.05560000E-01  9.12540541E-02  1.86652247E-02
4.06070000E-01  1.19012838E-01  1.82646237E-02
4.06580000E-01  8.52058108E-02  1.83978321E-02
4.07080000E-01  1.27480000E-01  1.85012961E-02
4.07590000E-01  1.10299730E-01  1.88030132E-02
4.08100000E-01  9.60429730E-02  1.83061456E-02
4.08600000E-01  9.04232432E-02  1.85880792E-02
4.09110000E-01  9.46385135E-02  1.89379913E-02
4.09620000E-01  1.29857162E-01  1.85253718E-02
4.10120000E-01  8.71917568E-02  1.85477527E-02
4.10630000E-01  8.98959459E-02  1.86259168E-02
4.11130000E-01  1.23028108E-01  1.90953688E-02
4.11640000E-01  1.38755000E-01  1.85582128E-02
4.12150000E-01  1.03301486E-01  1.86383252E-02
4.12650000E-01  7.58394595E-02  1.89140829E-02
4.13160000E-01  1.23676622E-01  1.90003981E-02
4.13670000E-01  1.24298919E-01  1.87310816E-02
4.14170000E-01  1.02124324E-01  1.89898606E-02
4.14680000E-01  5.60440541E-02  1.94083942E-02
4.15190000E-01  8.54551351E-02  1.91945633E-02
4.15690000E-01  8.39983784E-02  1.90863944E-02
4.16200000E-01  7.28966216E-02  1.94360539E-02
4.16700000E-01  1.04577703E-01  1.97890183E-02
4.17210000E-01  8.44739189E-02  1.92865347E-02
4.17720000E-01  1.13867838E-01  1.95376755E-02
4.18220000E-01  1.04090541E-01  1.98886870E-02
4.18730000E-01  1.01643378E-01  1.99249142E-02
4.19240000E-01  9.30522973E-02  1.97467243E-02
4.19740000E-01  1.12505676E-01  1.99722044E-02
4.20250000E-01  1.02811622E-01  2.05043333E-02
4.20750000E-01  1.21227838E-01  2.00544645E-02
4.21260000E-01  4.09983784E-02  2.01530180E-02
4.21770000E-01  1.11514189E-01  2.05344737E-02
4.22270000E-01  1.13666892E-01  2.10386529E-02
4.22780000E-01  6.99779730E-02  2.04523165E-02
4.23290000E-01  1.19960405E-01  2.07470152E-02
4.23790000E-01  1.03204054E-01  2.12508465E-02
4.24300000E-01  8.46347297E-02  2.13222430E-02
4.24800000E-01  1.30797027E-01  2.09471571E-02
4.25310000E-01  1.03890135E-01  2.12578819E-02
4.25820000E-01  9.55101351E-02  2.20095407E-02
4.26320000E-01  1.07774324E-01  2.16136548E-02
4.26830000E-01  7.51429730E-02  2.15697266E-02
4.27340000E-01  7.68472973E-02  2.19662720E-02
4.27840000E-01  9.30132432E-02  2.25426692E-02
4.28350000E-01  6.32832432E-02  2.19910140E-02
4.28860000E-01  1.14016351E-01  2.22740670E-02
4.29360000E-01  9.76089189E-02  2.28577238E-02
4.29870000E-01  8.49648649E-02  2.29622506E-02
4.30380000E-01  1.12801892E-01  2.27419271E-02
4.30880000E-01  1.25497703E-01  2.30445807E-02
4.31390000E-01  8.47271622E-02  2.35094941E-02
4.31890000E-01  1.02291486E-01  2.32335458E-02
4.32400000E-01  1.08604459E-01  2.32701636E-02
4.32910000E-01  7.64560811E-02  2.37791621E-02
4.33410000E-01  6.72751351E-02  2.43270974E-02
4.33920000E-01  1.04307027E-01  2.39692342E-02
4.34430000E-01  9.72385135E-02  2.43836344E-02
4.34930000E-01  8.55864865E-02  2.47951581E-02
4.35440000E-01  7.29213514E-02  2.52126928E-02
4.35940000E-01  6.25435135E-02  2.49861338E-02
4.36450000E-01  1.26171757E-01  2.54917883E-02
4.36960000E-01  7.42733784E-02  2.55542406E-02
4.37460000E-01  8.97817568E-02  2.61238632E-02
4.37970000E-01  8.26152703E-02  2.60542840E-02
4.38480000E-01  1.10767432E-01  2.64311432E-02
4.38980000E-01  8.71602703E-02  2.68796220E-02
4.39490000E-01  7.99036486E-02  2.68626808E-02
4.40000000E-01  3.66664865E-02  2.73064556E-02


### HEADER:
#
#{
#    "analysis": {
#        "guinier": {
#            "I0": "0.5449005413324826",
#            "I0_autorg_err": -1,
#            "I0_err": 0.00358713597004214,
#            "I0_est_err": 0.0009460352135411579,
#            "I0_fit_err": 0.00358713597004214,
#            "Rg": "7.959655859188898",
#            "Rg_autorg_err": -1,
#            "Rg_err": 0.11868744934342833,
#            "Rg_est_err": 0.04744386744399519,
#            "Rg_fit_err": 0.11868744934342833,
#            "nEnd": 254,
#            "nStart": 48,
#            "qEnd": "0.13809",
#            "qRg_max": "1.0991488775953948",
#            "qRg_min": "0.2682404024546659",
#            "qStart": "0.0337",
#            "rsq": "0.8779420154342797"
#        },
#        "molecularWeight": {
#            "Absolute": {
#                "Density_buffer": "3.34e+23",
#                "Density_dry_protein": "3.22e+23",
#                "MW": "",
#                "Partial_specific_volume": "0.7425"
#            },
#            "DatmwBayes": {
#                "ConfidenceIntervalLower": "0.0",
#                "ConfidenceIntervalProbability": "90.0",
#                "ConfidenceIntervalUpper": "127.45",
#                "MW": "2.125",
#                "MWProbability": "8.63636"
#            },
#            "I(0)Concentration": {
#                "MW": ""
#            },
#            "PorodVolume": {
#                "Cutoff": "Default",
#                "Density": "0.00083",
#                "MW": "17.09761043183839",
#                "Q_max": "0.10009",
#                "VPorod": "68215.09112481336",
#                "VPorod_Corrected": "20599.530640769146"
#            },
#            "ShapeAndSize": {
#                "Dmax": "",
#                "MW": "",
#                "Shape": ""
#            },
#            "VolumeOfCorrelation": {
#                "Cutoff": "Manual",
#                "MW": "2.021212747924977",
#                "Q_max": "0.3",
#                "Type": "Protein",
#                "Vcor": "44.50227226183888"
#            }
#        }
#    },
#    "counters": {
#        "comment": ""
#    },
#    "filename": "Hb Betaine 4.dat",
#    "history": {
#        "averaged_files": [
#            [
#                "G6_Hb_4_snap_00002.sub.1.ave.dat"
#            ],
#            [
#                "G6_Hb_4_snap_00003.sub.1.ave.dat"
#            ],
#            [
#                "G6_Hb_4_snap_00004.sub.1.ave.dat"
#            ],
#            [
#                "G6_Hb_4_snap_00005.sub.1.ave.dat"
#            ],
#            [
#                "G6_Hb_4_snap_00006.sub.1.ave.dat"
#            ],
#            [
#                "G6_Hb_4_snap_00007.sub.1.ave.dat"
#            ],
#            [
#                "G6_Hb_4_snap_00008.sub.1.ave.dat"
#            ],
#            [
#                "G6_Hb_4_snap_00009.sub.1.ave.dat"
#            ],
#            [
#                "G6_Hb_4_snap_00010.sub.1.ave.dat"
#            ],
#            [
#                "G6_Hb_4_snap_00011.sub.1.ave.dat"
#            ],
#            [
#                "G6_Hb_4_snap_00012.sub.1.ave.dat"
#            ],
#            [
#                "G6_Hb_4_snap_00013.sub.1.ave.dat"
#            ],
#            [
#                "G6_Hb_4_snap_00014.sub.1.ave.dat"
#            ],
#            [
#                "G6_Hb_4_snap_00015.sub.1.ave.dat"
#            ],
#            [
#                "G6_Hb_4_snap_00016.sub.1.ave.dat"
#            ],
#            [
#                "G6_Hb_4_snap_00017.sub.1.ave.dat"
#            ],
#            [
#                "G6_Hb_4_snap_00018.sub.1.ave.dat"
#            ],
#            [
#                "G6_Hb_4_snap_00019.sub.1.ave.dat"
#            ],
#            [
#                "G6_Hb_4_snap_00020.sub.1.ave.dat"
#            ],
#            [
#                "G6_Hb_4_snap_00021.sub.1.ave.dat"
#            ],
#            [
#                "G6_Hb_4_snap_00022.sub.1.ave.dat"
#            ],
#            [
#                "G6_Hb_4_snap_00023.sub.1.ave.dat"
#            ],
#            [
#                "G6_Hb_4_snap_00024.sub.1.ave.dat"
#            ],
#            [
#                "G6_Hb_4_snap_00025.sub.1.ave.dat"
#            ],
#            [
#                "G6_Hb_4_snap_00026.sub.1.ave.dat"
#            ],
#            [
#                "G6_Hb_4_snap_00027.sub.1.ave.dat"
#            ],
#            [
#                "G6_Hb_4_snap_00028.sub.1.ave.dat"
#            ],
#            [
#                "G6_Hb_4_snap_00029.sub.1.ave.dat"
#            ],
#            [
#                "G6_Hb_4_snap_00030.sub.1.ave.dat"
#            ],
#            [
#                "G6_Hb_4_snap_00031.sub.1.ave.dat"
#            ],
#            [
#                "G6_Hb_4_snap_00032.sub.1.ave.dat"
#            ],
#            [
#                "G6_Hb_4_snap_00034.sub.1.ave.dat"
#            ],
#            [
#                "G6_Hb_4_snap_00035.sub.1.ave.dat"
#            ],
#            [
#                "G6_Hb_4_snap_00036.sub.1.ave.dat"
#            ],
#            [
#                "G6_Hb_4_snap_00037.sub.1.ave.dat"
#            ],
#            [
#                "G6_Hb_4_snap_00038.sub.1.ave.dat"
#            ],
#            [
#                "G6_Hb_4_snap_00039.sub.1.ave.dat"
#            ]
#        ]
#    }
#}
```
