## Supplementary material for "LEA_4 motifs function alone and in conjunction with synergistic cosolutes to protect a labile enzyme during desiccation": File S1: Betaine 6.dat

```
### DATA:
#
# 851
#      Q             I(Q)           Error     
9.37000000E-03  2.14845392E+00  7.42159425E-01
9.88000000E-03  7.89772703E-01  6.14216473E-01
1.03900000E-02  1.02836797E+00  5.11691003E-01
1.09000000E-02  1.18669959E+00  4.18774746E-01
1.14000000E-02  1.39640757E+00  3.80645227E-01
1.19100000E-02  1.25298622E+00  3.20408109E-01
1.24200000E-02  7.11470270E-01  2.69769933E-01
1.29200000E-02  1.22698216E+00  2.57332354E-01
1.34300000E-02  8.31843649E-01  2.37642043E-01
1.39400000E-02  1.22710405E+00  2.02586045E-01
1.44400000E-02  1.23779095E+00  1.62200046E-01
1.49500000E-02  1.04686986E+00  1.51322976E-01
1.54600000E-02  8.29739189E-01  1.37600054E-01
1.59600000E-02  7.98158649E-01  1.24798150E-01
1.64700000E-02  9.02491622E-01  1.21020372E-01
1.69800000E-02  9.41426757E-01  1.10734765E-01
1.74800000E-02  8.87090676E-01  1.00270787E-01
1.79900000E-02  9.58119595E-01  9.72272651E-02
1.85000000E-02  8.59795000E-01  9.37344440E-02
1.90000000E-02  9.58238108E-01  8.90541499E-02
1.95100000E-02  1.00688486E+00  8.06399781E-02
2.00200000E-02  8.91752432E-01  7.87845506E-02
2.05200000E-02  7.66517838E-01  7.74193168E-02
2.10300000E-02  9.28368378E-01  7.17602777E-02
2.15400000E-02  8.80044324E-01  6.77115973E-02
2.20400000E-02  8.50931486E-01  6.62924350E-02
2.25500000E-02  9.22993514E-01  6.43395264E-02
2.30600000E-02  9.02984459E-01  5.93228423E-02
2.35600000E-02  8.80326892E-01  5.79061237E-02
2.40700000E-02  8.69911622E-01  5.56066017E-02
2.45800000E-02  9.21832027E-01  5.30786666E-02
2.50800000E-02  9.27586351E-01  5.19774434E-02
2.55900000E-02  9.10835946E-01  5.21021217E-02
2.61000000E-02  9.36750135E-01  5.08513509E-02
2.66100000E-02  8.96444595E-01  4.74568151E-02
2.71100000E-02  9.09579865E-01  4.74703663E-02
2.76200000E-02  8.68878108E-01  4.67586219E-02
2.81300000E-02  8.93670946E-01  4.49199776E-02
2.86300000E-02  9.63999730E-01  4.43293583E-02
2.91400000E-02  8.83766757E-01  4.33490339E-02
2.96500000E-02  8.46135811E-01  4.26928711E-02
3.01500000E-02  9.91226892E-01  4.14916942E-02
3.06600000E-02  9.18903514E-01  4.12376342E-02
3.11700000E-02  8.86393919E-01  4.08025756E-02
3.16700000E-02  9.63247297E-01  3.93707365E-02
3.21800000E-02  8.44820270E-01  3.88776686E-02
3.26900000E-02  8.72955946E-01  3.85886656E-02
3.31900000E-02  8.78352432E-01  3.82894714E-02
3.37000000E-02  8.62046892E-01  3.67678628E-02
3.42100000E-02  8.60284459E-01  3.68948179E-02
3.47100000E-02  8.98413919E-01  3.69104700E-02
3.52200000E-02  9.05973649E-01  3.61342864E-02
3.57300000E-02  9.19272027E-01  3.56195430E-02
3.62300000E-02  9.33881622E-01  3.48581093E-02
3.67400000E-02  8.53164730E-01  3.50577351E-02
3.72500000E-02  8.84739595E-01  3.44303657E-02
3.77500000E-02  9.16871081E-01  3.43271986E-02
3.82600000E-02  9.03860405E-01  3.42419579E-02
3.87700000E-02  8.72254459E-01  3.29022179E-02
3.92700000E-02  8.89594324E-01  3.27645325E-02
3.97800000E-02  8.75848243E-01  3.29137797E-02
4.02900000E-02  8.85421622E-01  3.27574117E-02
4.07900000E-02  9.13764189E-01  3.17818987E-02
4.13000000E-02  9.37974865E-01  3.18466682E-02
4.18100000E-02  9.04468514E-01  3.18391161E-02
4.23100000E-02  8.72498378E-01  3.09175811E-02
4.28200000E-02  9.27756216E-01  3.05931127E-02
4.33300000E-02  8.43527703E-01  3.02668176E-02
4.38400000E-02  8.52625270E-01  3.05466278E-02
4.43400000E-02  9.00363108E-01  2.99985298E-02
4.48500000E-02  7.96956622E-01  3.00488843E-02
4.53600000E-02  8.95305541E-01  2.99876585E-02
4.58600000E-02  8.93250000E-01  2.90340181E-02
4.63700000E-02  8.52859459E-01  2.93110958E-02
4.68800000E-02  8.65054459E-01  2.88545987E-02
4.73800000E-02  8.66047432E-01  2.87130258E-02
4.78900000E-02  8.43410946E-01  2.79654723E-02
4.84000000E-02  8.92440405E-01  2.80301003E-02
4.89000000E-02  8.53558784E-01  2.81118962E-02
4.94100000E-02  9.06764730E-01  2.75825368E-02
4.99200000E-02  8.92175541E-01  2.79091182E-02
5.04200000E-02  8.47470541E-01  2.74133374E-02
5.09300000E-02  8.58485135E-01  2.76511045E-02
5.14400000E-02  8.51410946E-01  2.70087658E-02
5.19400000E-02  8.52669054E-01  2.74042061E-02
5.24500000E-02  8.64916757E-01  2.71469455E-02
5.29600000E-02  8.83014459E-01  2.65900199E-02
5.34600000E-02  8.44793919E-01  2.64932871E-02
5.39700000E-02  8.47515946E-01  2.65796895E-02
5.44800000E-02  8.45694730E-01  2.65373129E-02
5.49800000E-02  8.51866486E-01  2.60824600E-02
5.54900000E-02  8.34393784E-01  2.59235706E-02
5.60000000E-02  8.64311216E-01  2.59880951E-02
5.65000000E-02  8.60709324E-01  2.54767463E-02
5.70100000E-02  8.57344324E-01  2.54574596E-02
5.75200000E-02  8.44438649E-01  2.51409384E-02
5.80300000E-02  8.53526216E-01  2.51888341E-02
5.85300000E-02  8.73619865E-01  2.51021906E-02
5.90400000E-02  8.48791351E-01  2.50821167E-02
5.95500000E-02  8.66624459E-01  2.53280094E-02
6.00500000E-02  8.46542027E-01  2.45103083E-02
6.05600000E-02  8.38669189E-01  2.44512850E-02
6.10700000E-02  8.11976892E-01  2.45127252E-02
6.15700000E-02  8.37399054E-01  2.48273925E-02
6.20800000E-02  8.33091351E-01  2.42831555E-02
6.25900000E-02  8.40528243E-01  2.42015931E-02
6.30900000E-02  8.21823243E-01  2.43422577E-02
6.36000000E-02  8.16789595E-01  2.38612113E-02
6.41100000E-02  8.32179595E-01  2.40196840E-02
6.46100000E-02  8.65279054E-01  2.38796226E-02
6.51200000E-02  8.35449730E-01  2.37971650E-02
6.56300000E-02  8.47070811E-01  2.36116149E-02
6.61300000E-02  8.53928649E-01  2.35029740E-02
6.66400000E-02  8.21811081E-01  2.36265641E-02
6.71500000E-02  8.40646216E-01  2.30295573E-02
6.76500000E-02  8.50437973E-01  2.31104227E-02
6.81600000E-02  8.35217838E-01  2.31668358E-02
6.86700000E-02  8.08212568E-01  2.33441750E-02
6.91700000E-02  8.03221351E-01  2.27875884E-02
6.96800000E-02  8.28690946E-01  2.27028276E-02
7.01900000E-02  8.04508649E-01  2.28751213E-02
7.06900000E-02  8.12284595E-01  2.25763402E-02
7.12000000E-02  8.14528649E-01  2.25727996E-02
7.17100000E-02  8.39843243E-01  2.23342230E-02
7.22200000E-02  8.25826216E-01  2.24126416E-02
7.27200000E-02  7.96030811E-01  2.20167455E-02
7.32300000E-02  8.34782027E-01  2.19709713E-02
7.37300000E-02  8.47137568E-01  2.21858398E-02
7.42400000E-02  8.19330811E-01  2.16390529E-02
7.47500000E-02  7.86561757E-01  2.18519358E-02
7.52600000E-02  8.08866622E-01  2.17126493E-02
7.57600000E-02  7.82715270E-01  2.17786172E-02
7.62700000E-02  8.05081216E-01  2.15575555E-02
7.67800000E-02  8.17430946E-01  2.12686719E-02
7.72800000E-02  7.72032297E-01  2.14951817E-02
7.77900000E-02  7.91031351E-01  2.13710443E-02
7.83000000E-02  7.78836216E-01  2.12428421E-02
7.88000000E-02  7.74973919E-01  2.12255706E-02
7.93100000E-02  7.93587703E-01  2.09851458E-02
7.98200000E-02  7.72973919E-01  2.08930377E-02
8.03200000E-02  7.78240676E-01  2.07987607E-02
8.08300000E-02  7.91484595E-01  2.11109479E-02
8.13400000E-02  7.97882568E-01  2.05621643E-02
8.18400000E-02  7.80141216E-01  2.03941472E-02
8.23500000E-02  7.48625676E-01  2.04787781E-02
8.28600000E-02  7.52850946E-01  2.04969452E-02
8.33600000E-02  7.99790946E-01  2.07168052E-02
8.38700000E-02  7.47156216E-01  2.06325512E-02
8.43800000E-02  7.55141757E-01  2.09869721E-02
8.48800000E-02  7.70290000E-01  2.07755187E-02
8.53900000E-02  7.42808514E-01  2.09488245E-02
8.59000000E-02  7.60532838E-01  2.09172322E-02
8.64000000E-02  7.39543108E-01  2.10147025E-02
8.69100000E-02  7.54362973E-01  2.09673485E-02
8.74200000E-02  7.75356757E-01  2.08311334E-02
8.79200000E-02  7.82719189E-01  2.13841127E-02
8.84300000E-02  7.64669054E-01  2.14238979E-02
8.89400000E-02  7.71973108E-01  2.15570421E-02
8.94400000E-02  7.92376892E-01  2.18772369E-02
8.99500000E-02  7.79640811E-01  2.21649174E-02
9.04600000E-02  7.71443378E-01  2.19107090E-02
9.09700000E-02  7.63644324E-01  2.20490302E-02
9.14700000E-02  7.57310811E-01  2.23082934E-02
9.19800000E-02  7.47411622E-01  2.22164444E-02
9.24800000E-02  7.15523108E-01  2.22574492E-02
9.29900000E-02  7.39240946E-01  2.25161089E-02
9.35000000E-02  7.28035541E-01  2.25657068E-02
9.40100000E-02  7.42196216E-01  2.23641954E-02
9.45100000E-02  7.26186216E-01  2.25154767E-02
9.50200000E-02  7.03604189E-01  2.28477148E-02
9.55200000E-02  7.10564189E-01  2.19908022E-02
9.60300000E-02  7.33388784E-01  2.18382040E-02
9.65400000E-02  7.24629459E-01  2.18346543E-02
9.70500000E-02  7.41798108E-01  2.19099318E-02
9.75500000E-02  7.47500270E-01  2.15315891E-02
9.80600000E-02  7.16672838E-01  2.10475919E-02
9.85700000E-02  7.54363108E-01  2.13854657E-02
9.90700000E-02  7.48105541E-01  2.10983893E-02
9.95800000E-02  7.17876486E-01  2.10055400E-02
1.00090000E-01  7.46116757E-01  2.12763262E-02
1.00590000E-01  7.32641486E-01  2.09094776E-02
1.01100000E-01  6.88098514E-01  2.06645197E-02
1.01610000E-01  7.15445676E-01  2.05494224E-02
1.02110000E-01  7.09539595E-01  2.06239581E-02
1.02620000E-01  6.96677973E-01  2.00527507E-02
1.03130000E-01  7.26308378E-01  1.98230719E-02
1.03630000E-01  7.33592027E-01  1.99450663E-02
1.04140000E-01  7.32410811E-01  1.99640982E-02
1.04650000E-01  6.80378919E-01  1.96580427E-02
1.05150000E-01  7.15728649E-01  1.95197379E-02
1.05660000E-01  6.78599865E-01  1.96664931E-02
1.06170000E-01  7.04245135E-01  1.93626158E-02
1.06670000E-01  7.00666081E-01  1.92928176E-02
1.07180000E-01  7.36627297E-01  1.94685405E-02
1.07690000E-01  6.83342568E-01  1.94343823E-02
1.08190000E-01  6.94862027E-01  1.93115664E-02
1.08700000E-01  7.25204324E-01  1.94816173E-02
1.09210000E-01  7.05363243E-01  1.97106166E-02
1.09710000E-01  6.88417297E-01  1.93392567E-02
1.10220000E-01  6.97430811E-01  1.89976449E-02
1.10730000E-01  6.71958108E-01  1.91057991E-02
1.11240000E-01  6.92329865E-01  1.92841188E-02
1.11740000E-01  7.03387162E-01  1.89047769E-02
1.12250000E-01  6.89370270E-01  1.86810732E-02
1.12750000E-01  6.94356622E-01  1.87859977E-02
1.13260000E-01  7.06296757E-01  1.87672566E-02
1.13770000E-01  6.67490270E-01  1.85435200E-02
1.14280000E-01  6.69004324E-01  1.86618337E-02
1.14780000E-01  6.70383108E-01  1.84587080E-02
1.15290000E-01  6.67069459E-01  1.83594343E-02
1.15790000E-01  6.51435270E-01  1.82297706E-02
1.16300000E-01  6.64569730E-01  1.83639889E-02
1.16810000E-01  6.61261486E-01  1.83016571E-02
1.17320000E-01  6.92396892E-01  1.79764616E-02
1.17820000E-01  6.85296081E-01  1.81736046E-02
1.18330000E-01  6.67555811E-01  1.82159702E-02
1.18840000E-01  6.89209054E-01  1.79951482E-02
1.19340000E-01  6.48515811E-01  1.78188886E-02
1.19850000E-01  6.66865405E-01  1.77389853E-02
1.20360000E-01  6.62328919E-01  1.78318885E-02
1.20860000E-01  6.74939459E-01  1.77695020E-02
1.21370000E-01  6.68770135E-01  1.77677690E-02
1.21880000E-01  6.60174865E-01  1.75694081E-02
1.22380000E-01  6.65242568E-01  1.74722924E-02
1.22890000E-01  6.45477838E-01  1.75364699E-02
1.23400000E-01  6.72162162E-01  1.75370023E-02
1.23900000E-01  6.48851892E-01  1.75518571E-02
1.24410000E-01  6.45629595E-01  1.72571434E-02
1.24920000E-01  6.36988108E-01  1.73092607E-02
1.25420000E-01  6.65401622E-01  1.72443010E-02
1.25930000E-01  6.26819865E-01  1.71496887E-02
1.26440000E-01  6.63753243E-01  1.69648350E-02
1.26940000E-01  6.44572838E-01  1.69343076E-02
1.27450000E-01  6.37479324E-01  1.70245321E-02
1.27960000E-01  6.36638514E-01  1.69245499E-02
1.28460000E-01  6.50983378E-01  1.69127134E-02
1.28970000E-01  6.56913784E-01  1.66971429E-02
1.29480000E-01  6.52122973E-01  1.67997569E-02
1.29980000E-01  6.29113649E-01  1.67558170E-02
1.30490000E-01  6.33161757E-01  1.67072123E-02
1.31000000E-01  6.54727838E-01  1.64566446E-02
1.31500000E-01  6.46048919E-01  1.62671863E-02
1.32010000E-01  6.36032568E-01  1.64660024E-02
1.32520000E-01  6.62819730E-01  1.64136269E-02
1.33020000E-01  6.21803649E-01  1.63936465E-02
1.33530000E-01  6.28007027E-01  1.63128420E-02
1.34040000E-01  6.30826351E-01  1.61794797E-02
1.34540000E-01  6.02524189E-01  1.62474650E-02
1.35050000E-01  6.21874730E-01  1.60750828E-02
1.35560000E-01  6.26246622E-01  1.59800921E-02
1.36060000E-01  6.19705676E-01  1.59085457E-02
1.36570000E-01  6.04460000E-01  1.58919475E-02
1.37080000E-01  6.08999730E-01  1.58816381E-02
1.37590000E-01  6.00739189E-01  1.58694282E-02
1.38090000E-01  5.97506351E-01  1.59272318E-02
1.38600000E-01  6.12858514E-01  1.56892327E-02
1.39110000E-01  6.20885270E-01  1.59014056E-02
1.39610000E-01  5.96221081E-01  1.59192017E-02
1.40120000E-01  6.08297027E-01  1.57216407E-02
1.40620000E-01  6.06515946E-01  1.56536008E-02
1.41130000E-01  5.97389459E-01  1.55457976E-02
1.41640000E-01  6.02844054E-01  1.56724112E-02
1.42140000E-01  5.93135000E-01  1.55855823E-02
1.42650000E-01  6.03294189E-01  1.55363759E-02
1.43160000E-01  5.87173784E-01  1.55692197E-02
1.43670000E-01  6.00620541E-01  1.53388968E-02
1.44170000E-01  5.94360811E-01  1.54605245E-02
1.44680000E-01  5.91120946E-01  1.54381815E-02
1.45190000E-01  5.89916486E-01  1.55324823E-02
1.45690000E-01  5.56532568E-01  1.52405627E-02
1.46200000E-01  5.75066486E-01  1.52101310E-02
1.46710000E-01  5.84240541E-01  1.53976490E-02
1.47210000E-01  5.78335946E-01  1.52990304E-02
1.47720000E-01  5.96445405E-01  1.51361857E-02
1.48230000E-01  5.51447838E-01  1.51172955E-02
1.48730000E-01  5.77323243E-01  1.52357480E-02
1.49240000E-01  5.64808784E-01  1.50616792E-02
1.49750000E-01  5.59331622E-01  1.50402201E-02
1.50250000E-01  5.75208514E-01  1.50462982E-02
1.50760000E-01  5.67870811E-01  1.49018148E-02
1.51270000E-01  5.73274730E-01  1.49353036E-02
1.51770000E-01  5.40265135E-01  1.48241817E-02
1.52280000E-01  5.42953919E-01  1.49375321E-02
1.52790000E-01  5.48340270E-01  1.46856278E-02
1.53290000E-01  5.61757162E-01  1.47762428E-02
1.53800000E-01  5.60389054E-01  1.49224007E-02
1.54310000E-01  5.46773649E-01  1.47239829E-02
1.54810000E-01  5.60758108E-01  1.47315867E-02
1.55320000E-01  5.50092973E-01  1.46628033E-02
1.55830000E-01  5.40681892E-01  1.47490701E-02
1.56330000E-01  5.49539730E-01  1.45922286E-02
1.56840000E-01  5.57055541E-01  1.46270615E-02
1.57350000E-01  5.35207162E-01  1.45377374E-02
1.57850000E-01  5.58155135E-01  1.45666892E-02
1.58360000E-01  5.49748378E-01  1.44902843E-02
1.58870000E-01  5.24321081E-01  1.45238695E-02
1.59370000E-01  5.31930946E-01  1.45705089E-02
1.59880000E-01  5.37899459E-01  1.42383177E-02
1.60390000E-01  5.32376757E-01  1.42752919E-02
1.60890000E-01  5.23154459E-01  1.44458770E-02
1.61400000E-01  5.38322297E-01  1.42629216E-02
1.61910000E-01  5.05160405E-01  1.42568796E-02
1.62410000E-01  5.35372432E-01  1.41671696E-02
1.62920000E-01  5.13282703E-01  1.43135577E-02
1.63430000E-01  5.38779054E-01  1.42062283E-02
1.63930000E-01  5.35582703E-01  1.41699114E-02
1.64440000E-01  5.32171892E-01  1.42371643E-02
1.64950000E-01  5.04575135E-01  1.40850178E-02
1.65450000E-01  5.02855270E-01  1.40557791E-02
1.65960000E-01  5.14869459E-01  1.40968676E-02
1.66470000E-01  5.08666892E-01  1.41507838E-02
1.66970000E-01  5.37328378E-01  1.39110966E-02
1.67480000E-01  5.23923243E-01  1.39694362E-02
1.67990000E-01  5.02478784E-01  1.40179950E-02
1.68500000E-01  5.03892297E-01  1.39832358E-02
1.69000000E-01  4.96111081E-01  1.39156120E-02
1.69510000E-01  5.01399459E-01  1.37716484E-02
1.70010000E-01  4.91547297E-01  1.39355507E-02
1.70520000E-01  5.01355405E-01  1.38392885E-02
1.71030000E-01  4.69033784E-01  1.37525889E-02
1.71530000E-01  5.09398243E-01  1.37549644E-02
1.72040000E-01  5.06034459E-01  1.39495266E-02
1.72550000E-01  4.84672162E-01  1.39267141E-02
1.73050000E-01  4.99455405E-01  1.40188849E-02
1.73560000E-01  5.05545000E-01  1.41673172E-02
1.74070000E-01  4.96858514E-01  1.40161469E-02
1.74580000E-01  4.93226351E-01  1.40465593E-02
1.75080000E-01  4.99877432E-01  1.41593334E-02
1.75590000E-01  4.89576757E-01  1.41434568E-02
1.76100000E-01  4.90268514E-01  1.40377800E-02
1.76600000E-01  4.89115270E-01  1.43013749E-02
1.77110000E-01  5.06403784E-01  1.44402313E-02
1.77610000E-01  4.83731351E-01  1.44152414E-02
1.78120000E-01  4.92796081E-01  1.44221490E-02
1.78630000E-01  4.50691081E-01  1.46086649E-02
1.79130000E-01  4.69960000E-01  1.46667036E-02
1.79640000E-01  4.54221351E-01  1.46683001E-02
1.80150000E-01  4.64395270E-01  1.47849790E-02
1.80660000E-01  4.81188514E-01  1.48785548E-02
1.81160000E-01  4.93379189E-01  1.47694088E-02
1.81670000E-01  4.56648649E-01  1.48193008E-02
1.82180000E-01  4.65191216E-01  1.49520005E-02
1.82680000E-01  4.65335541E-01  1.50172018E-02
1.83190000E-01  4.61206351E-01  1.49630949E-02
1.83690000E-01  4.57412703E-01  1.50200115E-02
1.84200000E-01  4.62627432E-01  1.51523878E-02
1.84710000E-01  4.26046622E-01  1.50405740E-02
1.85220000E-01  4.57363514E-01  1.50274072E-02
1.85720000E-01  4.36231081E-01  1.50569816E-02
1.86230000E-01  4.58300946E-01  1.51865951E-02
1.86740000E-01  4.67769865E-01  1.51430793E-02
1.87240000E-01  4.56152973E-01  1.50845628E-02
1.87750000E-01  4.68738108E-01  1.52600500E-02
1.88260000E-01  4.45143649E-01  1.51570331E-02
1.88760000E-01  4.30032973E-01  1.51651551E-02
1.89270000E-01  4.58619189E-01  1.53090521E-02
1.89780000E-01  4.60896351E-01  1.53545372E-02
1.90280000E-01  4.57523378E-01  1.51797449E-02
1.90790000E-01  4.71935811E-01  1.53270846E-02
1.91300000E-01  4.39011216E-01  1.54337953E-02
1.91800000E-01  4.47665811E-01  1.53640189E-02
1.92310000E-01  4.43793784E-01  1.53876300E-02
1.92820000E-01  4.33160676E-01  1.54081046E-02
1.93320000E-01  4.32479730E-01  1.55972116E-02
1.93830000E-01  4.26405405E-01  1.53907727E-02
1.94340000E-01  4.37396486E-01  1.53907465E-02
1.94840000E-01  4.47578919E-01  1.55759922E-02
1.95350000E-01  4.49118784E-01  1.54871494E-02
1.95860000E-01  4.48744054E-01  1.54883292E-02
1.96360000E-01  4.51758108E-01  1.55618788E-02
1.96870000E-01  4.36085270E-01  1.56106731E-02
1.97380000E-01  4.51581622E-01  1.54674140E-02
1.97880000E-01  4.25390270E-01  1.55459432E-02
1.98390000E-01  4.18034324E-01  1.56314538E-02
1.98900000E-01  4.36180135E-01  1.56619697E-02
1.99400000E-01  4.22648108E-01  1.55110143E-02
1.99910000E-01  4.16525000E-01  1.56191023E-02
2.00420000E-01  4.34396216E-01  1.58196130E-02
2.00920000E-01  4.40486622E-01  1.55948061E-02
2.01430000E-01  4.55356351E-01  1.56237003E-02
2.01940000E-01  4.24879730E-01  1.56781831E-02
2.02440000E-01  4.35751892E-01  1.55346939E-02
2.02950000E-01  4.27571892E-01  1.54670202E-02
2.03460000E-01  4.15411216E-01  1.55616857E-02
2.03960000E-01  3.89883243E-01  1.56629288E-02
2.04470000E-01  3.92945946E-01  1.54701619E-02
2.04980000E-01  4.03577027E-01  1.55517455E-02
2.05480000E-01  4.26108649E-01  1.56773326E-02
2.05990000E-01  4.07884865E-01  1.57697144E-02
2.06500000E-01  4.09642027E-01  1.55507199E-02
2.07000000E-01  4.06853108E-01  1.56035261E-02
2.07510000E-01  4.36605270E-01  1.57416022E-02
2.08020000E-01  3.84292973E-01  1.56198379E-02
2.08520000E-01  4.11947432E-01  1.56334734E-02
2.09030000E-01  4.15032297E-01  1.56300854E-02
2.09540000E-01  3.99742703E-01  1.57941693E-02
2.10040000E-01  3.84263108E-01  1.55780595E-02
2.10550000E-01  3.96139189E-01  1.56299364E-02
2.11060000E-01  4.16763784E-01  1.57142342E-02
2.11560000E-01  4.00001216E-01  1.55453481E-02
2.12070000E-01  4.03780405E-01  1.54958667E-02
2.12580000E-01  4.05357162E-01  1.56678409E-02
2.13080000E-01  3.92891892E-01  1.58180596E-02
2.13590000E-01  3.77772027E-01  1.54770201E-02
2.14100000E-01  3.76376351E-01  1.55517552E-02
2.14600000E-01  4.04978919E-01  1.56992730E-02
2.15110000E-01  4.04258108E-01  1.56901859E-02
2.15620000E-01  4.04747027E-01  1.55504504E-02
2.16120000E-01  3.87413784E-01  1.54966906E-02
2.16630000E-01  3.87434730E-01  1.57080038E-02
2.17140000E-01  3.77050811E-01  1.54813357E-02
2.17640000E-01  3.58440270E-01  1.54429605E-02
2.18150000E-01  3.80667838E-01  1.54967182E-02
2.18660000E-01  4.05263108E-01  6.16608952E-01
2.19160000E-01  3.61575811E-01  1.54493498E-02
2.19670000E-01  3.59546622E-01  1.53674642E-02
2.20180000E-01  4.05672568E-01  1.54432676E-02
2.20680000E-01  3.89876351E-01  1.52822881E-02
2.21190000E-01  3.75968784E-01  1.51547320E-02
2.21700000E-01  3.76573243E-01  1.52526978E-02
2.22200000E-01  3.70918514E-01  1.52932793E-02
2.22710000E-01  3.49391351E-01  1.50142734E-02
2.23220000E-01  3.63211757E-01  1.50434433E-02
2.23720000E-01  3.77682027E-01  1.53326731E-02
2.24230000E-01  3.76030946E-01  1.50359023E-02
2.24740000E-01  3.84475405E-01  1.49208583E-02
2.25240000E-01  3.65204459E-01  1.49395074E-02
2.25750000E-01  3.60763378E-01  1.50244821E-02
2.26260000E-01  3.54793243E-01  1.48319310E-02
2.26760000E-01  3.70608243E-01  1.48143194E-02
2.27270000E-01  3.71300811E-01  1.49768731E-02
2.27780000E-01  3.52904459E-01  1.46719716E-02
2.28280000E-01  3.65571351E-01  1.46018176E-02
2.28790000E-01  3.74970270E-01  1.46561802E-02
2.29300000E-01  3.72161892E-01  1.47406139E-02
2.29800000E-01  3.74844595E-01  1.45710932E-02
2.30310000E-01  3.56347297E-01  1.45062277E-02
2.30820000E-01  3.62463919E-01  1.46491948E-02
2.31320000E-01  3.41744054E-01  1.45767982E-02
2.31830000E-01  3.49961622E-01  1.44454303E-02
2.32340000E-01  3.48865811E-01  1.44188009E-02
2.32840000E-01  3.49142703E-01  1.44967595E-02
2.33350000E-01  3.36967297E-01  1.43167545E-02
2.33860000E-01  3.41557027E-01  1.44062752E-02
2.34360000E-01  3.43344324E-01  1.43854694E-02
2.34870000E-01  3.45106757E-01  1.42768644E-02
2.35380000E-01  3.58529189E-01  1.41934280E-02
2.35880000E-01  3.38855811E-01  1.42344922E-02
2.36390000E-01  3.48260541E-01  1.42751812E-02
2.36890000E-01  3.34673108E-01  1.40439454E-02
2.37400000E-01  3.67810405E-01  1.40335733E-02
2.37910000E-01  3.56325405E-01  1.41032621E-02
2.38410000E-01  3.46595135E-01  1.40842705E-02
2.38920000E-01  3.10112703E-01  1.39251410E-02
2.39430000E-01  3.50294595E-01  1.40429761E-02
2.39940000E-01  3.37580135E-01  1.40352829E-02
2.40440000E-01  3.35462703E-01  1.38979374E-02
2.40950000E-01  3.29050405E-01  1.39127172E-02
2.41460000E-01  3.34872568E-01  1.38873442E-02
2.41960000E-01  3.38308378E-01  1.39205809E-02
2.42470000E-01  3.18659324E-01  1.38159394E-02
2.42970000E-01  3.31503784E-01  1.38937162E-02
2.43480000E-01  3.35992703E-01  1.38575285E-02
2.43990000E-01  3.31739865E-01  1.37896530E-02
2.44490000E-01  3.29021216E-01  1.37007728E-02
2.45000000E-01  3.32497432E-01  1.37431933E-02
2.45510000E-01  3.15295135E-01  1.37100131E-02
2.46020000E-01  3.27036757E-01  1.36452062E-02
2.46520000E-01  3.28261757E-01  1.36799061E-02
2.47030000E-01  3.16465946E-01  1.36144729E-02
2.47530000E-01  3.18622703E-01  1.36045099E-02
2.48040000E-01  3.33149865E-01  1.35476402E-02
2.48550000E-01  3.25350811E-01  1.34799390E-02
2.49050000E-01  3.34539730E-01  1.35082786E-02
2.49560000E-01  3.06518649E-01  1.34086185E-02
2.50070000E-01  3.19830946E-01  1.35010208E-02
2.50570000E-01  3.18931757E-01  1.34606855E-02
2.51080000E-01  3.47599324E-01  1.34391779E-02
2.51590000E-01  3.04666081E-01  1.33034318E-02
2.52090000E-01  2.89879189E-01  1.33931780E-02
2.52600000E-01  3.13438108E-01  1.33893646E-02
2.53110000E-01  2.97756892E-01  1.33082588E-02
2.53610000E-01  3.08898919E-01  1.31855833E-02
2.54120000E-01  3.14616892E-01  1.31709370E-02
2.54630000E-01  3.22963649E-01  1.32014351E-02
2.55130000E-01  3.04815811E-01  1.31750626E-02
2.55640000E-01  3.12613649E-01  1.31487550E-02
2.56150000E-01  2.98505000E-01  1.30874454E-02
2.56650000E-01  3.21937838E-01  1.30710012E-02
2.57160000E-01  3.29188514E-01  1.31279002E-02
2.57670000E-01  3.10914324E-01  1.30351092E-02
2.58170000E-01  2.91008378E-01  1.30173886E-02
2.58680000E-01  2.88678784E-01  1.29937832E-02
2.59190000E-01  3.00266757E-01  1.30297932E-02
2.59690000E-01  2.81826351E-01  1.30570133E-02
2.60200000E-01  3.22782703E-01  1.29155074E-02
2.60710000E-01  3.18500405E-01  1.29086227E-02
2.61210000E-01  2.88028514E-01  1.28930255E-02
2.61720000E-01  2.78298919E-01  1.28334654E-02
2.62230000E-01  3.12391892E-01  1.28054381E-02
2.62730000E-01  3.02937568E-01  1.28268913E-02
2.63240000E-01  2.98544324E-01  1.27563537E-02
2.63750000E-01  3.10972838E-01  1.27646087E-02
2.64250000E-01  3.04679189E-01  1.27361897E-02
2.64760000E-01  2.97784054E-01  1.27259565E-02
2.65270000E-01  2.76522838E-01  1.27567194E-02
2.65770000E-01  2.94345946E-01  1.26535730E-02
2.66280000E-01  2.93627973E-01  1.26923247E-02
2.66790000E-01  2.84707162E-01  1.27332130E-02
2.67290000E-01  2.88369189E-01  1.26493215E-02
2.67800000E-01  3.05690000E-01  1.26090556E-02
2.68310000E-01  2.88951622E-01  1.25781531E-02
2.68810000E-01  3.07710541E-01  1.34547852E-02
2.69320000E-01  2.76875405E-01  1.25507708E-02
2.69820000E-01  3.06628919E-01  1.25222832E-02
2.70330000E-01  2.88107027E-01  1.25809716E-02
2.70840000E-01  2.67379730E-01  1.25628674E-02
2.71350000E-01  2.85048514E-01  1.24905124E-02
2.71850000E-01  2.77810405E-01  1.24813756E-02
2.72360000E-01  2.84807432E-01  1.24916950E-02
2.72870000E-01  2.93578378E-01  1.24138409E-02
2.73370000E-01  2.82035000E-01  1.24055454E-02
2.73880000E-01  2.91915946E-01  1.23944982E-02
2.74380000E-01  2.84091757E-01  1.24520545E-02
2.74890000E-01  2.93034595E-01  1.23102526E-02
2.75400000E-01  2.82287973E-01  1.23361160E-02
2.75900000E-01  2.80432838E-01  1.24343919E-02
2.76410000E-01  2.75430135E-01  1.23153724E-02
2.76920000E-01  2.78310270E-01  1.22364142E-02
2.77420000E-01  2.72514189E-01  1.22568104E-02
2.77930000E-01  2.77485946E-01  1.23005820E-02
2.78440000E-01  2.69144324E-01  1.22163659E-02
2.78940000E-01  2.71607432E-01  1.21952387E-02
2.79450000E-01  2.78914324E-01  1.21335680E-02
2.79960000E-01  2.68556486E-01  1.21099160E-02
2.80460000E-01  2.65457162E-01  1.21289458E-02
2.80970000E-01  2.84343514E-01  1.21182494E-02
2.81480000E-01  2.77104324E-01  1.22111156E-02
2.81980000E-01  2.57426622E-01  1.20150908E-02
2.82490000E-01  2.56989730E-01  1.21109151E-02
2.83000000E-01  2.68428243E-01  1.21349694E-02
2.83500000E-01  2.73559189E-01  1.21074322E-02
2.84010000E-01  2.68602297E-01  1.20506444E-02
2.84520000E-01  2.72135405E-01  1.20753584E-02
2.85020000E-01  2.83854459E-01  1.22134765E-02
2.85530000E-01  2.74414324E-01  1.21036371E-02
2.86040000E-01  2.62135270E-01  1.21172424E-02
2.86540000E-01  2.62861081E-01  1.21597089E-02
2.87050000E-01  2.71084595E-01  1.20849934E-02
2.87560000E-01  2.66623108E-01  1.20661983E-02
2.88060000E-01  2.54968919E-01  1.21337192E-02
2.88570000E-01  2.66366351E-01  1.22126502E-02
2.89080000E-01  2.62793108E-01  1.20913528E-02
2.89580000E-01  2.68899189E-01  1.21218781E-02
2.90090000E-01  2.46232568E-01  1.22365144E-02
2.90590000E-01  2.44371216E-01  1.22473175E-02
2.91100000E-01  2.70838919E-01  1.20799973E-02
2.91610000E-01  2.43726081E-01  1.21755905E-02
2.92120000E-01  2.74026081E-01  1.23121308E-02
2.92620000E-01  2.65539595E-01  1.22381988E-02
2.93130000E-01  2.73576081E-01  1.21824430E-02
2.93630000E-01  2.49855405E-01  1.22116157E-02
2.94140000E-01  2.51636757E-01  1.23596150E-02
2.94650000E-01  2.61040811E-01  1.22010021E-02
2.95150000E-01  2.85455405E-01  1.22736068E-02
2.95660000E-01  2.62159595E-01  1.22915942E-02
2.96170000E-01  2.63972027E-01  1.22630323E-02
2.96670000E-01  2.61563108E-01  1.22166311E-02
2.97180000E-01  2.64295405E-01  1.22370639E-02
2.97690000E-01  2.60462162E-01  1.23198934E-02
2.98190000E-01  2.44601892E-01  1.21668486E-02
2.98700000E-01  2.43340541E-01  1.20984358E-02
2.99210000E-01  2.54483919E-01  1.22497994E-02
2.99710000E-01  2.55451486E-01  1.22657200E-02
3.00220000E-01  2.42075135E-01  1.21179279E-02
3.00730000E-01  2.38681757E-01  1.21467050E-02
3.01230000E-01  2.40938378E-01  1.21715592E-02
3.01740000E-01  2.60277838E-01  1.21057839E-02
3.02250000E-01  2.40039865E-01  1.20519261E-02
3.02750000E-01  2.43756351E-01  1.20897933E-02
3.03260000E-01  2.30142838E-01  1.20805015E-02
3.03770000E-01  2.50340811E-01  1.19234709E-02
3.04270000E-01  2.34690270E-01  1.19947396E-02
3.04780000E-01  2.42347297E-01  1.21998657E-02
3.05280000E-01  2.45493919E-01  1.21598081E-02
3.05790000E-01  2.44428919E-01  1.21139845E-02
3.06300000E-01  2.41792027E-01  1.21976503E-02
3.06800000E-01  2.37522838E-01  1.23370272E-02
3.07310000E-01  2.44690000E-01  1.22241274E-02
3.07820000E-01  2.37744865E-01  1.22387211E-02
3.08320000E-01  2.50544865E-01  1.23305640E-02
3.08830000E-01  2.36900541E-01  1.23509980E-02
3.09340000E-01  2.57617162E-01  1.22540385E-02
3.09840000E-01  2.40832162E-01  1.22713653E-02
3.10350000E-01  2.38301486E-01  1.23705016E-02
3.10860000E-01  2.47973649E-01  1.23329504E-02
3.11360000E-01  2.40298919E-01  1.23160823E-02
3.11870000E-01  2.44156622E-01  1.23503653E-02
3.12380000E-01  2.44643378E-01  1.24943250E-02
3.12880000E-01  2.56823784E-01  1.23814997E-02
3.13390000E-01  2.10369054E-01  1.25622974E-02
3.13900000E-01  2.33906216E-01  1.27071777E-02
3.14400000E-01  2.24028919E-01  1.26566753E-02
3.14910000E-01  2.62093108E-01  1.27334401E-02
3.15420000E-01  2.43475946E-01  1.28241668E-02
3.15920000E-01  2.34779595E-01  1.29326769E-02
3.16430000E-01  2.47762432E-01  1.28068969E-02
3.16940000E-01  2.27849054E-01  1.28965995E-02
3.17440000E-01  2.30443919E-01  1.29430909E-02
3.17950000E-01  2.23388784E-01  1.29286777E-02
3.18450000E-01  2.39108378E-01  1.28527110E-02
3.18960000E-01  2.21969189E-01  1.29241711E-02
3.19470000E-01  2.27158919E-01  1.30586429E-02
3.19980000E-01  2.29967838E-01  1.29416476E-02
3.20480000E-01  2.35122568E-01  1.30118269E-02
3.20990000E-01  2.31007432E-01  1.30715437E-02
3.21490000E-01  2.27101486E-01  1.31582676E-02
3.22000000E-01  2.26335270E-01  1.30177704E-02
3.22510000E-01  2.28279324E-01  1.31448175E-02
3.23010000E-01  2.16713784E-01  1.32239839E-02
3.23520000E-01  2.21761892E-01  1.31294371E-02
3.24030000E-01  2.39759189E-01  1.30286527E-02
3.24530000E-01  2.26213378E-01  1.30816137E-02
3.25040000E-01  2.30807297E-01  1.31443245E-02
3.25550000E-01  2.16269324E-01  1.29675835E-02
3.26050000E-01  2.34036216E-01  1.30678500E-02
3.26560000E-01  2.19695946E-01  1.31612885E-02
3.27070000E-01  2.16979189E-01  1.31418819E-02
3.27570000E-01  1.90626216E-01  1.31090685E-02
3.28080000E-01  2.08087568E-01  1.31893255E-02
3.28590000E-01  2.32384324E-01  1.32465483E-02
3.29090000E-01  2.19245541E-01  1.31347015E-02
3.29600000E-01  2.17349189E-01  1.31800311E-02
3.30100000E-01  2.14904459E-01  1.31806808E-02
3.30610000E-01  2.34392973E-01  1.32773623E-02
3.31120000E-01  2.08375541E-01  1.31459169E-02
3.31620000E-01  2.18326486E-01  1.32222134E-02
3.32130000E-01  2.02882568E-01  1.32686745E-02
3.32640000E-01  2.15164865E-01  1.32331362E-02
3.33140000E-01  2.06872432E-01  1.32378506E-02
3.33650000E-01  2.05910135E-01  1.32605467E-02
3.34160000E-01  2.23168514E-01  1.33656433E-02
3.34660000E-01  2.14537703E-01  1.32683017E-02
3.35170000E-01  2.17867162E-01  1.32422652E-02
3.35680000E-01  2.24095541E-01  1.33857566E-02
3.36180000E-01  2.26028784E-01  1.33889749E-02
3.36690000E-01  2.15870811E-01  1.32585882E-02
3.37200000E-01  2.07161351E-01  1.33792232E-02
3.37700000E-01  1.88190000E-01  1.34604350E-02
3.38210000E-01  2.07139730E-01  1.33192458E-02
3.38710000E-01  1.87460676E-01  1.33492965E-02
3.39220000E-01  2.00795946E-01  1.34073668E-02
3.39730000E-01  2.15087162E-01  1.34797191E-02
3.40240000E-01  2.04721757E-01  1.33239963E-02
3.40740000E-01  1.99535135E-01  1.34452644E-02
3.41250000E-01  1.91450000E-01  1.34916154E-02
3.41750000E-01  2.23187297E-01  1.34553973E-02
3.42260000E-01  2.12904054E-01  1.33966070E-02
3.42770000E-01  2.32943649E-01  1.34911481E-02
3.43270000E-01  2.23077703E-01  1.35202330E-02
3.43780000E-01  2.09523243E-01  1.34140604E-02
3.44290000E-01  2.05355676E-01  1.34676068E-02
3.44790000E-01  1.81847432E-01  1.34996237E-02
3.45300000E-01  1.98200135E-01  1.35594431E-02
3.45810000E-01  2.20309865E-01  1.34100595E-02
3.46310000E-01  2.13457838E-01  1.35077342E-02
3.46820000E-01  1.90126892E-01  1.35929253E-02
3.47320000E-01  2.12572568E-01  1.34520191E-02
3.47830000E-01  2.05144324E-01  1.35557467E-02
3.48340000E-01  2.07812703E-01  1.35075851E-02
3.48850000E-01  1.97019595E-01  1.36220765E-02
3.49350000E-01  2.14830270E-01  1.33386312E-02
3.49860000E-01  2.05735405E-01  1.33277214E-02
3.50360000E-01  2.17371486E-01  1.31770628E-02
3.50870000E-01  1.98331081E-01  1.30583169E-02
3.51380000E-01  2.26773108E-01  1.30315425E-02
3.51880000E-01  2.18432838E-01  1.29405997E-02
3.52390000E-01  1.82045000E-01  1.28139771E-02
3.52900000E-01  2.01160946E-01  1.27875577E-02
3.53400000E-01  2.02163243E-01  1.29842927E-02
3.53910000E-01  2.00434189E-01  1.30405320E-02
3.54420000E-01  2.18720811E-01  1.30428624E-02
3.54920000E-01  1.94472703E-01  1.29792702E-02
3.55430000E-01  1.99560541E-01  1.30591706E-02
3.55940000E-01  2.25796757E-01  1.31516682E-02
3.56440000E-01  1.96603649E-01  1.30227151E-02
3.56950000E-01  2.18300405E-01  1.31100328E-02
3.57460000E-01  2.10596351E-01  1.31024616E-02
3.57960000E-01  2.14057297E-01  1.31487517E-02
3.58470000E-01  2.14664730E-01  1.29949017E-02
3.58970000E-01  2.20527027E-01  1.31481582E-02
3.59480000E-01  1.88917027E-01  1.31381149E-02
3.59990000E-01  2.02177838E-01  1.31186682E-02
3.60490000E-01  2.00231081E-01  1.30953340E-02
3.61000000E-01  1.91349189E-01  1.31248363E-02
3.61510000E-01  2.26993514E-01  1.31798049E-02
3.62010000E-01  1.97880000E-01  1.30269904E-02
3.62520000E-01  1.92993243E-01  1.31426475E-02
3.63030000E-01  1.91786486E-01  1.32501236E-02
3.63530000E-01  1.90793243E-01  1.32502601E-02
3.64040000E-01  2.22956216E-01  1.31841997E-02
3.64550000E-01  1.95211486E-01  1.33258450E-02
3.65050000E-01  1.84399459E-01  1.34397115E-02
3.65560000E-01  1.87439324E-01  1.34962732E-02
3.66060000E-01  1.78409459E-01  1.35353736E-02
3.66570000E-01  1.95151216E-01  1.35600848E-02
3.67080000E-01  1.98345541E-01  1.36667399E-02
3.67580000E-01  1.92896892E-01  1.35621185E-02
3.68090000E-01  1.88455676E-01  1.37522827E-02
3.68600000E-01  2.06388784E-01  1.37145164E-02
3.69100000E-01  1.85962027E-01  1.36717203E-02
3.69610000E-01  1.88316081E-01  1.37858602E-02
3.70120000E-01  2.01430270E-01  1.38281113E-02
3.70620000E-01  1.70156351E-01  1.39166081E-02
3.71130000E-01  2.00393243E-01  1.38541030E-02
3.71630000E-01  1.74763514E-01  1.40325738E-02
3.72140000E-01  2.00017973E-01  1.40840105E-02
3.72650000E-01  1.75909730E-01  1.40711260E-02
3.73160000E-01  1.87044595E-01  1.41838866E-02
3.73660000E-01  1.94808919E-01  1.43226906E-02
3.74170000E-01  2.18920135E-01  1.42974792E-02
3.74670000E-01  1.87049730E-01  1.43722927E-02
3.75180000E-01  2.34393919E-01  1.44471740E-02
3.75690000E-01  1.94700000E-01  1.45439397E-02
3.76190000E-01  2.04281351E-01  1.46026525E-02
3.76700000E-01  1.91943649E-01  1.45899315E-02
3.77210000E-01  1.82231216E-01  1.46881582E-02
3.77710000E-01  1.97424595E-01  1.47403463E-02
3.78220000E-01  1.91730676E-01  1.47936131E-02
3.78720000E-01  2.03245676E-01  1.48733119E-02
3.79230000E-01  1.79636486E-01  1.50036002E-02
3.79740000E-01  1.70187432E-01  1.49933498E-02
3.80240000E-01  1.94176622E-01  1.49939151E-02
3.80750000E-01  1.96855405E-01  1.51731514E-02
3.81260000E-01  1.71988243E-01  1.52225911E-02
3.81760000E-01  1.84240541E-01  1.51552098E-02
3.82270000E-01  1.82000135E-01  1.53225570E-02
3.82780000E-01  1.92213514E-01  1.54021664E-02
3.83280000E-01  1.70718919E-01  1.54605208E-02
3.83790000E-01  1.79451757E-01  1.54606258E-02
3.84300000E-01  1.95584054E-01  1.55715657E-02
3.84800000E-01  1.54578243E-01  1.57612483E-02
3.85310000E-01  1.77074865E-01  1.55913291E-02
3.85820000E-01  1.86870946E-01  1.57112248E-02
3.86320000E-01  1.95001486E-01  1.59029111E-02
3.86830000E-01  1.88470270E-01  1.59330863E-02
3.87330000E-01  1.98527838E-01  1.74938640E-02
3.87840000E-01  1.79424865E-01  1.59584135E-02
3.88350000E-01  1.96172297E-01  1.61992543E-02
3.88850000E-01  1.82470405E-01  1.62697641E-02
3.89360000E-01  1.84629189E-01  1.61364724E-02
3.89870000E-01  2.08712568E-01  1.63214943E-02
3.90370000E-01  1.95439459E-01  1.65066013E-02
3.90880000E-01  1.44351622E-01  1.64071090E-02
3.91380000E-01  1.97557162E-01  1.65103699E-02
3.91890000E-01  1.66111757E-01  1.65738209E-02
3.92400000E-01  1.95338108E-01  1.68579728E-02
3.92910000E-01  1.89850946E-01  1.66972634E-02
3.93410000E-01  1.88624595E-01  1.68171959E-02
3.93920000E-01  1.78424189E-01  1.69594108E-02
3.94420000E-01  1.81475811E-01  1.71568485E-02
3.94930000E-01  1.62278514E-01  1.69479562E-02
3.95440000E-01  1.49279730E-01  1.70596114E-02
3.95940000E-01  1.80791757E-01  1.72823085E-02
3.96450000E-01  1.77041351E-01  1.74473656E-02
3.96960000E-01  1.72526216E-01  1.72643901E-02
3.97460000E-01  1.71294189E-01  1.74525993E-02
3.97970000E-01  1.56159865E-01  1.76652827E-02
3.98480000E-01  1.74072297E-01  1.76593652E-02
3.98980000E-01  1.94279054E-01  1.76585893E-02
3.99490000E-01  1.54294054E-01  1.76583086E-02
3.99990000E-01  1.46441081E-01  1.82871645E-02
4.00500000E-01  1.74619595E-01  1.77736604E-02
4.01010000E-01  1.53950135E-01  1.79445691E-02
4.01510000E-01  1.58770405E-01  1.81202599E-02
4.02020000E-01  1.74599865E-01  1.83160976E-02
4.02530000E-01  1.91655811E-01  1.83227474E-02
4.03030000E-01  1.68701081E-01  1.81990624E-02
4.03540000E-01  2.01477297E-01  1.84892649E-02
4.04040000E-01  1.68110135E-01  1.82448240E-02
4.04550000E-01  1.85088378E-01  1.81436694E-02
4.05060000E-01  1.48683919E-01  1.83753334E-02
4.05560000E-01  1.75588108E-01  1.86880374E-02
4.06070000E-01  1.81435000E-01  1.83038367E-02
4.06580000E-01  1.52082838E-01  1.83515089E-02
4.07080000E-01  1.71477027E-01  1.85953142E-02
4.07590000E-01  1.88409054E-01  1.88522936E-02
4.08100000E-01  1.91593243E-01  1.83787482E-02
4.08600000E-01  1.66894459E-01  1.86894455E-02
4.09110000E-01  1.46724595E-01  1.89956159E-02
4.09620000E-01  1.78658243E-01  1.86055409E-02
4.10120000E-01  1.39463919E-01  1.85314689E-02
4.10630000E-01  1.70476757E-01  1.87349808E-02
4.11130000E-01  1.66540270E-01  1.91008185E-02
4.11640000E-01  1.65940946E-01  1.85561258E-02
4.12150000E-01  1.84835946E-01  1.86835366E-02
4.12650000E-01  1.72491757E-01  1.89737863E-02
4.13160000E-01  1.85481081E-01  1.90369219E-02
4.13670000E-01  1.99010135E-01  1.87773750E-02
4.14170000E-01  1.55059730E-01  1.90768622E-02
4.14680000E-01  1.53746622E-01  1.94400365E-02
4.15190000E-01  1.81364189E-01  1.92482804E-02
4.15690000E-01  1.66623649E-01  1.91485526E-02
4.16200000E-01  1.74597703E-01  1.94931184E-02
4.16700000E-01  1.60706622E-01  1.98275072E-02
4.17210000E-01  1.36889459E-01  1.93023410E-02
4.17720000E-01  1.59221216E-01  1.95933076E-02
4.18220000E-01  1.70500676E-01  1.98738242E-02
4.18730000E-01  1.69332027E-01  1.99667711E-02
4.19240000E-01  1.50039189E-01  1.97982285E-02
4.19740000E-01  1.30710676E-01  1.99729481E-02
4.20250000E-01  1.61891486E-01  2.05537212E-02
4.20750000E-01  1.60026892E-01  2.01401990E-02
4.21260000E-01  1.75364054E-01  2.02487680E-02
4.21770000E-01  1.60897162E-01  2.06293460E-02
4.22270000E-01  1.69958784E-01  2.10936102E-02
4.22780000E-01  1.66547162E-01  2.05034630E-02
4.23290000E-01  1.45552297E-01  2.07246177E-02
4.23790000E-01  1.43633649E-01  2.12524519E-02
4.24300000E-01  1.52771351E-01  2.13772188E-02
4.24800000E-01  1.74880676E-01  2.10890573E-02
4.25310000E-01  1.76722027E-01  2.12945949E-02
4.25820000E-01  1.46870270E-01  2.20343924E-02
4.26320000E-01  1.76754459E-01  2.16108898E-02
4.26830000E-01  1.67017838E-01  2.17751698E-02
4.27340000E-01  2.09270946E-01  2.21042138E-02
4.27840000E-01  1.43879865E-01  2.26727395E-02
4.28350000E-01  1.41998649E-01  2.20434402E-02
4.28860000E-01  1.64978784E-01  2.23577916E-02
4.29360000E-01  1.31710135E-01  2.28764841E-02
4.29870000E-01  1.55231486E-01  2.30567288E-02
4.30380000E-01  1.33893514E-01  2.27064550E-02
4.30880000E-01  1.60407297E-01  2.31014477E-02
4.31390000E-01  1.85875135E-01  2.34909565E-02
4.31890000E-01  1.64715000E-01  2.32505307E-02
4.32400000E-01  1.74813243E-01  2.34301455E-02
4.32910000E-01  1.80720135E-01  2.40060640E-02
4.33410000E-01  1.85999459E-01  2.44351111E-02
4.33920000E-01  1.77350811E-01  2.40000511E-02
4.34430000E-01  1.56145541E-01  2.43602871E-02
4.34930000E-01  1.34232838E-01  2.46872180E-02
4.35440000E-01  1.71841216E-01  2.53059773E-02
4.35940000E-01  1.89396351E-01  2.50882272E-02
4.36450000E-01  1.66772703E-01  2.54854947E-02
4.36960000E-01  1.53611757E-01  2.56504889E-02
4.37460000E-01  1.75001622E-01  2.62048938E-02
4.37970000E-01  1.61633649E-01  2.60845413E-02
4.38480000E-01  1.82715405E-01  2.65173000E-02
4.38980000E-01  1.55891351E-01  2.69055778E-02
4.39490000E-01  1.82799324E-01  2.70065448E-02
4.40000000E-01  1.20887973E-01  2.71912266E-02


### HEADER:
#
#{
#    "analysis": {
#        "guinier": {
#            "I0": "0.9097242778553",
#            "I0_autorg_err": -1,
#            "I0_err": 0.00357449976044364,
#            "I0_est_err": 0.0022482793023119777,
#            "I0_fit_err": 0.00357449976044364,
#            "Rg": "8.049355718040632",
#            "Rg_autorg_err": -1,
#            "Rg_err": 0.07527364654336784,
#            "Rg_est_err": 0.07527364654336784,
#            "Rg_fit_err": 0.07204205203703787,
#            "nEnd": 251,
#            "nStart": 41,
#            "qEnd": "0.13657",
#            "qRg_max": "1.099300510412809",
#            "qRg_min": "0.24268807489892505",
#            "qStart": "0.03015",
#            "rsq": "0.945890805323663"
#        },
#        "molecularWeight": {
#            "Absolute": {
#                "Density_buffer": "3.34e+23",
#                "Density_dry_protein": "3.22e+23",
#                "MW": "",
#                "Partial_specific_volume": "0.7425"
#            },
#            "DatmwBayes": {
#                "ConfidenceIntervalLower": "0.0",
#                "ConfidenceIntervalProbability": "90.0",
#                "ConfidenceIntervalUpper": "127.45",
#                "MW": "2.125",
#                "MWProbability": "8.63636"
#            },
#            "I(0)Concentration": {
#                "MW": ""
#            },
#            "PorodVolume": {
#                "Cutoff": "Default",
#                "Density": "0.00083",
#                "MW": "-1.49907533963388",
#                "Q_max": "0.44",
#                "VPorod": "2495.9627084691015",
#                "VPorod_Corrected": "-1806.1148670287712"
#            },
#            "ShapeAndSize": {
#                "Dmax": "",
#                "MW": "",
#                "Shape": ""
#            },
#            "VolumeOfCorrelation": {
#                "Cutoff": "Manual",
#                "MW": "2.0044610829812637",
#                "Q_max": "0.3",
#                "Type": "Protein",
#                "Vcor": "44.566486920710524"
#            }
#        }
#    },
#    "counters": {
#        "comment": ""
#    },
#    "filename": "Hb Betaine 6.dat",
#    "history": {
#        "averaged_files": [
#            [
#                "G7_Hb_6_snap_00002.sub.1.ave.dat"
#            ],
#            [
#                "G7_Hb_6_snap_00003.sub.1.ave.dat"
#            ],
#            [
#                "G7_Hb_6_snap_00004.sub.1.ave.dat"
#            ],
#            [
#                "G7_Hb_6_snap_00005.sub.1.ave.dat"
#            ],
#            [
#                "G7_Hb_6_snap_00006.sub.1.ave.dat"
#            ],
#            [
#                "G7_Hb_6_snap_00007.sub.1.ave.dat"
#            ],
#            [
#                "G7_Hb_6_snap_00008.sub.1.ave.dat"
#            ],
#            [
#                "G7_Hb_6_snap_00009.sub.1.ave.dat"
#            ],
#            [
#                "G7_Hb_6_snap_00010.sub.1.ave.dat"
#            ],
#            [
#                "G7_Hb_6_snap_00011.sub.1.ave.dat"
#            ],
#            [
#                "G7_Hb_6_snap_00012.sub.1.ave.dat"
#            ],
#            [
#                "G7_Hb_6_snap_00013.sub.1.ave.dat"
#            ],
#            [
#                "G7_Hb_6_snap_00014.sub.1.ave.dat"
#            ],
#            [
#                "G7_Hb_6_snap_00015.sub.1.ave.dat"
#            ],
#            [
#                "G7_Hb_6_snap_00016.sub.1.ave.dat"
#            ],
#            [
#                "G7_Hb_6_snap_00017.sub.1.ave.dat"
#            ],
#            [
#                "G7_Hb_6_snap_00018.sub.1.ave.dat"
#            ],
#            [
#                "G7_Hb_6_snap_00019.sub.1.ave.dat"
#            ],
#            [
#                "G7_Hb_6_snap_00020.sub.1.ave.dat"
#            ],
#            [
#                "G7_Hb_6_snap_00021.sub.1.ave.dat"
#            ],
#            [
#                "G7_Hb_6_snap_00022.sub.1.ave.dat"
#            ],
#            [
#                "G7_Hb_6_snap_00023.sub.1.ave.dat"
#            ],
#            [
#                "G7_Hb_6_snap_00024.sub.1.ave.dat"
#            ],
#            [
#                "G7_Hb_6_snap_00025.sub.1.ave.dat"
#            ],
#            [
#                "G7_Hb_6_snap_00026.sub.1.ave.dat"
#            ],
#            [
#                "G7_Hb_6_snap_00027.sub.1.ave.dat"
#            ],
#            [
#                "G7_Hb_6_snap_00028.sub.1.ave.dat"
#            ],
#            [
#                "G7_Hb_6_snap_00029.sub.1.ave.dat"
#            ],
#            [
#                "G7_Hb_6_snap_00030.sub.1.ave.dat"
#            ],
#            [
#                "G7_Hb_6_snap_00031.sub.1.ave.dat"
#            ],
#            [
#                "G7_Hb_6_snap_00032.sub.1.ave.dat"
#            ],
#            [
#                "G7_Hb_6_snap_00034.sub.1.ave.dat"
#            ],
#            [
#                "G7_Hb_6_snap_00035.sub.1.ave.dat"
#            ],
#            [
#                "G7_Hb_6_snap_00036.sub.1.ave.dat"
#            ],
#            [
#                "G7_Hb_6_snap_00037.sub.1.ave.dat"
#            ],
#            [
#                "G7_Hb_6_snap_00038.sub.1.ave.dat"
#            ],
#            [
#                "G7_Hb_6_snap_00039.sub.1.ave.dat"
#            ]
#        ]
#    }
#}
```
