## Supplementary material for "LEA_4 motifs function alone and in conjunction with synergistic cosolutes to protect a labile enzyme during desiccation": File S1: Buffer 4.dat

```
### DATA:
#
# 559
#      Q             I(Q)           Error     
1.10200000E-02  -2.42109176E+01  2.94770847E-01
1.17800000E-02  -1.95376000E+01  2.03906930E-01
1.25400000E-02  -1.61753204E+01  1.17855362E-01
1.33000000E-02  -1.35603400E+01  9.39013487E-02
1.40600000E-02  -1.16995516E+01  7.21909883E-02
1.48200000E-02  -1.00097368E+01  7.69674706E-02
1.55800000E-02  -8.83396120E+00  7.23683525E-02
1.63400000E-02  -7.74192140E+00  6.41486701E-02
1.71000000E-02  -6.90515540E+00  5.20755350E-02
1.78600000E-02  -6.14327240E+00  4.23605657E-02
1.86200000E-02  -5.50386840E+00  3.71493492E-02
1.93800000E-02  -4.87352800E+00  3.19032352E-02
2.01400000E-02  -4.30074340E+00  2.90402145E-02
2.09000000E-02  -3.88834880E+00  2.65111158E-02
2.16600000E-02  -3.62964660E+00  2.50554687E-02
2.24200000E-02  -3.31352940E+00  2.33159896E-02
2.31800000E-02  -2.96153900E+00  2.24055788E-02
2.39500000E-02  -2.80340740E+00  2.09826118E-02
2.47100000E-02  -2.55925060E+00  2.04856622E-02
2.54700000E-02  -2.41092020E+00  1.93734231E-02
2.62300000E-02  -2.21769060E+00  1.86729801E-02
2.69900000E-02  -2.06036360E+00  1.78384138E-02
2.77500000E-02  -1.90011700E+00  1.72415859E-02
2.85100000E-02  -1.80649580E+00  1.67602738E-02
2.92700000E-02  -1.68685120E+00  1.62244686E-02
3.00300000E-02  -1.61039820E+00  1.56757385E-02
3.07900000E-02  -1.50157300E+00  1.52564758E-02
3.15500000E-02  -1.39941960E+00  1.48137002E-02
3.23100000E-02  -1.30422960E+00  1.42502009E-02
3.30700000E-02  -1.26993720E+00  1.38356377E-02
3.38300000E-02  -1.17193800E+00  1.35150107E-02
3.45900000E-02  -1.13375700E+00  1.32341889E-02
3.53500000E-02  -1.05957300E+00  1.29624083E-02
3.61100000E-02  -9.96882800E-01  1.26454891E-02
3.68700000E-02  -9.37355800E-01  1.23657356E-02
3.76300000E-02  -9.03439200E-01  1.21096802E-02
3.83900000E-02  -8.47742600E-01  1.18401314E-02
3.91500000E-02  -8.14656800E-01  1.17271680E-02
3.99100000E-02  -7.66546400E-01  1.12743818E-02
4.06700000E-02  -7.34533000E-01  1.12163204E-02
4.14300000E-02  -7.20871800E-01  1.09205225E-02
4.21900000E-02  -6.59781200E-01  1.07755385E-02
4.29500000E-02  -6.42112800E-01  1.05842711E-02
4.37100000E-02  -6.07865800E-01  1.03703801E-02
4.44700000E-02  -5.80222800E-01  1.01367613E-02
4.52300000E-02  -5.77263200E-01  1.00709054E-02
4.59900000E-02  -5.16955000E-01  9.75596933E-03
4.67500000E-02  -5.06383000E-01  9.60780883E-03
4.75100000E-02  -4.79055000E-01  9.55393525E-03
4.82700000E-02  -4.74774000E-01  9.42376491E-03
4.90300000E-02  -4.41634800E-01  9.31744856E-03
4.97900000E-02  -4.45780800E-01  9.19602960E-03
5.05500000E-02  -4.22095600E-01  9.10390503E-03
5.13100000E-02  -4.05961400E-01  9.02404359E-03
5.20700000E-02  -3.74367600E-01  8.91402720E-03
5.28300000E-02  -3.68868000E-01  8.84458529E-03
5.35900000E-02  -3.59203800E-01  8.69410531E-03
5.43500000E-02  -3.39549000E-01  8.66378601E-03
5.51100000E-02  -3.31073600E-01  8.55393458E-03
5.58700000E-02  -3.26693000E-01  8.47287114E-03
5.66300000E-02  -2.98103200E-01  8.38811558E-03
5.73900000E-02  -2.94442400E-01  8.26610667E-03
5.81500000E-02  -2.92981800E-01  8.16865385E-03
5.89100000E-02  -2.74525000E-01  8.10133637E-03
5.96700000E-02  -2.71226800E-01  8.03712529E-03
6.04300000E-02  -2.61447000E-01  7.91835978E-03
6.11900000E-02  -2.55007200E-01  7.95071092E-03
6.19500000E-02  -2.36453000E-01  7.77181953E-03
6.27100000E-02  -2.25130800E-01  7.80975933E-03
6.34700000E-02  -2.24256400E-01  7.66908938E-03
6.42300000E-02  -2.13069400E-01  7.63043255E-03
6.49900000E-02  -2.03545600E-01  7.58371165E-03
6.57500000E-02  -2.12789200E-01  7.49092530E-03
6.65100000E-02  -1.84935200E-01  7.48107882E-03
6.72700000E-02  -1.88963200E-01  7.34058687E-03
6.80300000E-02  -1.83173000E-01  7.31932517E-03
6.87900000E-02  -1.74314400E-01  7.27014922E-03
6.95500000E-02  -1.72386200E-01  7.22806634E-03
7.03100000E-02  -1.60440600E-01  7.16508894E-03
7.10700000E-02  -1.63488400E-01  7.10767500E-03
7.18300000E-02  -1.43456000E-01  7.03025513E-03
7.25900000E-02  -1.47841800E-01  6.94980591E-03
7.33500000E-02  -1.41531200E-01  6.92361465E-03
7.41200000E-02  -1.19669600E-01  6.88867320E-03
7.48800000E-02  -1.31911800E-01  6.86368738E-03
7.56400000E-02  -1.40566400E-01  6.78371111E-03
7.64000000E-02  -1.23448400E-01  6.74529796E-03
7.71600000E-02  -1.12194800E-01  6.72206371E-03
7.79200000E-02  -1.27087400E-01  6.65983470E-03
7.86800000E-02  -1.06394600E-01  6.66082797E-03
7.94400000E-02  -1.15647400E-01  6.56155007E-03
8.02000000E-02  -1.04262400E-01  6.57367092E-03
8.09600000E-02  -9.89302000E-02  6.47441817E-03
8.17200000E-02  -9.67070000E-02  6.45575393E-03
8.24800000E-02  -9.33684000E-02  6.42224583E-03
8.32400000E-02  -9.13532000E-02  6.37039705E-03
8.40000000E-02  -8.25660000E-02  6.33826116E-03
8.47600000E-02  -8.00948000E-02  6.28343169E-03
8.55200000E-02  -7.38832000E-02  6.33280462E-03
8.62800000E-02  -7.98510000E-02  6.39053478E-03
8.70400000E-02  -6.50132000E-02  6.50265594E-03
8.78000000E-02  -5.92348000E-02  6.61177886E-03
8.85600000E-02  -5.40968000E-02  6.70331795E-03
8.93200000E-02  -4.91452000E-02  6.70690001E-03
9.00800000E-02  -5.34084000E-02  6.77400572E-03
9.08400000E-02  -3.64438000E-02  6.79787247E-03
9.16000000E-02  -2.57674000E-02  6.80845840E-03
9.23600000E-02  -2.79392000E-02  6.85264152E-03
9.31200000E-02  -2.98036000E-02  6.84989749E-03
9.38800000E-02  -3.30314000E-02  6.89718211E-03
9.46400000E-02  -1.74370000E-02  6.90991680E-03
9.54000000E-02  -2.59958000E-02  6.91888115E-03
9.61600000E-02  -7.31340000E-03  6.94807248E-03
9.69200000E-02  -1.97000000E-04  6.87259864E-03
9.76800000E-02  -1.00074000E-02  6.93101883E-03
9.84400000E-02  -1.58420000E-02  6.80664710E-03
9.92000000E-02  -1.42118000E-02  6.76068221E-03
9.99600000E-02  1.02856000E-02  6.60382642E-03
1.00720000E-01  -1.63480000E-03  6.49947460E-03
1.01480000E-01  -2.35580000E-03  6.33295805E-03
1.02240000E-01  -2.02880000E-03  6.30224498E-03
1.03000000E-01  6.11740000E-03  6.21037370E-03
1.03760000E-01  8.25940000E-03  6.14788367E-03
1.04520000E-01  1.32062000E-02  6.10895219E-03
1.05280000E-01  1.11610000E-02  5.98619617E-03
1.06040000E-01  1.78648000E-02  6.01605178E-03
1.06800000E-01  2.48252000E-02  5.94587667E-03
1.07560000E-01  2.76678000E-02  5.93280978E-03
1.08320000E-01  2.71780000E-02  5.86269254E-03
1.09080000E-01  3.04360000E-02  5.89326821E-03
1.09840000E-01  3.41416000E-02  5.88120768E-03
1.10600000E-01  4.61444000E-02  5.89137271E-03
1.11360000E-01  4.10996000E-02  5.87176879E-03
1.12120000E-01  3.39058000E-02  5.84952671E-03
1.12880000E-01  3.49792000E-02  5.84847683E-03
1.13640000E-01  2.89044000E-02  5.77902828E-03
1.14400000E-01  5.34260000E-02  5.72460228E-03
1.15160000E-01  4.41190000E-02  5.68865904E-03
1.15920000E-01  4.75968000E-02  5.66293308E-03
1.16680000E-01  5.36972000E-02  5.60519963E-03
1.17440000E-01  5.28790000E-02  5.56316835E-03
1.18200000E-01  5.30922000E-02  5.54828751E-03
1.18960000E-01  6.86640000E-02  5.50615338E-03
1.19720000E-01  6.58482000E-02  5.48262710E-03
1.20480000E-01  6.55644000E-02  5.45468902E-03
1.21240000E-01  7.18838000E-02  5.40132691E-03
1.22000000E-01  6.64992000E-02  5.37691285E-03
1.22760000E-01  7.06288000E-02  5.34464870E-03
1.23520000E-01  7.42814000E-02  5.33840676E-03
1.24280000E-01  6.58116000E-02  5.29900018E-03
1.25040000E-01  8.73724000E-02  5.27359483E-03
1.25800000E-01  7.96662000E-02  5.23304244E-03
1.26560000E-01  8.96078000E-02  5.22193037E-03
1.27320000E-01  8.42028000E-02  5.21490734E-03
1.28080000E-01  8.65780000E-02  5.17437092E-03
1.28840000E-01  8.52564000E-02  5.15653693E-03
1.29600000E-01  8.99336000E-02  5.12869324E-03
1.30360000E-01  8.79016000E-02  5.09370010E-03
1.31120000E-01  1.02008200E-01  5.04196674E-03
1.31880000E-01  9.32122000E-02  5.02873813E-03
1.32640000E-01  9.32260000E-02  5.01729798E-03
1.33400000E-01  9.69240000E-02  4.93515703E-03
1.34160000E-01  1.13331000E-01  4.94503040E-03
1.34920000E-01  1.02613800E-01  4.87732525E-03
1.35680000E-01  1.06898400E-01  4.86133538E-03
1.36440000E-01  9.98740000E-02  4.87930021E-03
1.37200000E-01  1.07734200E-01  4.82315308E-03
1.37960000E-01  1.15654000E-01  4.81262884E-03
1.38730000E-01  1.17087000E-01  4.79637124E-03
1.39490000E-01  1.15321600E-01  4.80421108E-03
1.40250000E-01  1.25593400E-01  4.76802726E-03
1.41010000E-01  1.09031800E-01  4.73651251E-03
1.41770000E-01  1.15573200E-01  4.70391458E-03
1.42530000E-01  1.14978800E-01  4.71099308E-03
1.43290000E-01  1.18990000E-01  4.66545504E-03
1.44050000E-01  1.34170800E-01  4.67484840E-03
1.44810000E-01  1.19952000E-01  4.61755434E-03
1.45570000E-01  1.27525400E-01  4.64408969E-03
1.46330000E-01  1.34333800E-01  4.59557584E-03
1.47090000E-01  1.22608000E-01  4.59389477E-03
1.47850000E-01  1.29676400E-01  4.56646006E-03
1.48610000E-01  1.31115200E-01  4.59417584E-03
1.49370000E-01  1.34430600E-01  4.55595843E-03
1.50130000E-01  1.37383200E-01  4.53362635E-03
1.50890000E-01  1.31862800E-01  4.52213649E-03
1.51650000E-01  1.32965200E-01  4.48918335E-03
1.52410000E-01  1.45090200E-01  4.51112839E-03
1.53170000E-01  1.39377800E-01  4.45537264E-03
1.53930000E-01  1.43254400E-01  4.47626273E-03
1.54690000E-01  1.41375000E-01  4.42936979E-03
1.55450000E-01  1.52856400E-01  4.42863187E-03
1.56210000E-01  1.52099000E-01  4.40711333E-03
1.56970000E-01  1.49687400E-01  4.40303042E-03
1.57730000E-01  1.52875800E-01  4.37878152E-03
1.58490000E-01  1.48519800E-01  4.36327387E-03
1.59250000E-01  1.48307800E-01  4.33803391E-03
1.60010000E-01  1.63420800E-01  4.31768386E-03
1.60770000E-01  1.54089200E-01  4.32105574E-03
1.61530000E-01  1.56641800E-01  4.30413130E-03
1.62290000E-01  1.57735000E-01  4.28458054E-03
1.63050000E-01  1.59138000E-01  4.25062474E-03
1.63810000E-01  1.60880400E-01  4.24297888E-03
1.64570000E-01  1.62382200E-01  4.23238226E-03
1.65330000E-01  1.61443800E-01  4.22184718E-03
1.66090000E-01  1.68783400E-01  4.21444580E-03
1.66850000E-01  1.61977000E-01  4.19570588E-03
1.67610000E-01  1.71708000E-01  4.18618542E-03
1.68370000E-01  1.66199400E-01  4.17422833E-03
1.69130000E-01  1.60456400E-01  4.14746989E-03
1.69890000E-01  1.74600600E-01  4.14969032E-03
1.70650000E-01  1.72673600E-01  4.11373645E-03
1.71410000E-01  1.78853200E-01  4.12205266E-03
1.72170000E-01  1.71783000E-01  4.10211695E-03
1.72930000E-01  1.74239800E-01  4.10622280E-03
1.73690000E-01  1.73824400E-01  4.07999504E-03
1.74450000E-01  1.85946800E-01  4.09713011E-03
1.75210000E-01  1.77847000E-01  4.13387697E-03
1.75970000E-01  1.84626400E-01  4.17118767E-03
1.76730000E-01  1.85036400E-01  4.23911491E-03
1.77490000E-01  1.89037000E-01  4.24868994E-03
1.78250000E-01  1.88199800E-01  4.30058762E-03
1.79010000E-01  1.93424600E-01  4.31225302E-03
1.79770000E-01  1.97788600E-01  4.34504341E-03
1.80530000E-01  1.92931600E-01  4.34582895E-03
1.81290000E-01  1.97745600E-01  4.36712853E-03
1.82050000E-01  2.05253400E-01  4.38001927E-03
1.82810000E-01  2.07309000E-01  4.38334465E-03
1.83570000E-01  2.05637200E-01  4.42217384E-03
1.84330000E-01  2.06826400E-01  4.42846852E-03
1.85090000E-01  2.12544800E-01  4.44046257E-03
1.85850000E-01  2.15889000E-01  4.47401787E-03
1.86610000E-01  2.15699600E-01  4.45251319E-03
1.87370000E-01  2.22546000E-01  4.47964101E-03
1.88130000E-01  2.22843200E-01  4.46158877E-03
1.88890000E-01  2.17259400E-01  4.48178372E-03
1.89650000E-01  2.18571200E-01  4.46614015E-03
1.90410000E-01  2.23921600E-01  4.49948975E-03
1.91170000E-01  2.23560800E-01  4.50221045E-03
1.91930000E-01  2.26683200E-01  4.51842406E-03
1.92690000E-01  2.29706000E-01  4.51933605E-03
1.93450000E-01  2.31060400E-01  4.51753479E-03
1.94210000E-01  2.36518000E-01  4.53004494E-03
1.94970000E-01  2.32846600E-01  4.50965133E-03
1.95730000E-01  2.29173800E-01  4.55303112E-03
1.96490000E-01  2.43187400E-01  4.55714713E-03
1.97250000E-01  2.48585200E-01  4.55886162E-03
1.98010000E-01  2.41612400E-01  4.54820932E-03
1.98770000E-01  2.40879200E-01  4.56725024E-03
1.99530000E-01  2.41204800E-01  4.56902733E-03
2.00290000E-01  2.43753400E-01  4.55113575E-03
2.01050000E-01  2.43556800E-01  4.57265253E-03
2.01810000E-01  2.44432400E-01  4.52878250E-03
2.02570000E-01  2.47223200E-01  4.54493687E-03
2.03330000E-01  2.48987200E-01  4.54742928E-03
2.04090000E-01  2.46275200E-01  4.56279331E-03
2.04850000E-01  2.52495200E-01  4.55347311E-03
2.05610000E-01  2.53705200E-01  4.57578849E-03
2.06370000E-01  2.51765200E-01  4.54471282E-03
2.07130000E-01  2.48404200E-01  4.55410270E-03
2.07890000E-01  2.61415600E-01  4.56601682E-03
2.08650000E-01  2.59946400E-01  4.57443589E-03
2.09410000E-01  2.62988200E-01  4.56165559E-03
2.10170000E-01  2.59886800E-01  4.56775386E-03
2.10930000E-01  2.66562200E-01  4.59074934E-03
2.11690000E-01  2.62603800E-01  4.58483078E-03
2.12450000E-01  2.60281000E-01  4.55834116E-03
2.13210000E-01  2.69652400E-01  4.57623668E-03
2.13970000E-01  2.62775800E-01  4.54202530E-03
2.14730000E-01  2.58025800E-01  4.54084891E-03
2.15490000E-01  2.63766600E-01  4.53283882E-03
2.16250000E-01  2.70008000E-01  4.52302887E-03
2.17010000E-01  2.72667000E-01  4.50724579E-03
2.17770000E-01  2.63632400E-01  4.50704286E-03
2.18530000E-01  2.74090600E-01  4.51488451E-03
2.19290000E-01  2.75337200E-01  4.47174389E-03
2.20050000E-01  2.70160000E-01  4.49706806E-03
2.20810000E-01  2.73931000E-01  4.46551282E-03
2.21570000E-01  2.73709600E-01  4.45912882E-03
2.22330000E-01  2.74239800E-01  4.42439345E-03
2.23090000E-01  2.75667800E-01  4.42607938E-03
2.23850000E-01  2.71674000E-01  4.41070544E-03
2.24610000E-01  2.74126800E-01  4.40128475E-03
2.25370000E-01  2.81955000E-01  4.38736295E-03
2.26130000E-01  2.79301400E-01  4.35385816E-03
2.26890000E-01  2.80677000E-01  4.36268038E-03
2.27650000E-01  2.78998400E-01  4.29983620E-03
2.28410000E-01  2.81172600E-01  4.31882534E-03
2.29170000E-01  2.69174000E-01  4.28515067E-03
2.29930000E-01  2.84911600E-01  4.29843872E-03
2.30690000E-01  2.77773800E-01  4.25238125E-03
2.31450000E-01  2.78939400E-01  4.26928244E-03
2.32210000E-01  2.87162600E-01  4.24422819E-03
2.32970000E-01  2.88529800E-01  4.23466079E-03
2.33730000E-01  2.72989600E-01  4.20960669E-03
2.34490000E-01  2.83826200E-01  4.19895942E-03
2.35250000E-01  2.81716000E-01  4.18609620E-03
2.36010000E-01  2.75879200E-01  4.16305882E-03
2.36770000E-01  2.88825400E-01  4.16339528E-03
2.37530000E-01  2.81330800E-01  4.15077532E-03
2.38290000E-01  2.86400800E-01  4.11432820E-03
2.39050000E-01  2.81497000E-01  4.12392447E-03
2.39810000E-01  2.82141800E-01  4.09790395E-03
2.40570000E-01  2.84372400E-01  4.08403213E-03
2.41330000E-01  2.86403200E-01  4.06992272E-03
2.42090000E-01  2.77346800E-01  4.04452678E-03
2.42850000E-01  2.81889400E-01  4.05821998E-03
2.43610000E-01  2.85803400E-01  4.02013277E-03
2.44370000E-01  2.86042400E-01  4.03999179E-03
2.45130000E-01  2.80698000E-01  4.00005317E-03
2.45890000E-01  2.92452000E-01  4.01132527E-03
2.46650000E-01  2.85340800E-01  3.98326094E-03
2.47410000E-01  2.83992400E-01  3.98346384E-03
2.48170000E-01  2.83287800E-01  3.96295755E-03
2.48930000E-01  2.89686800E-01  3.94836816E-03
2.49690000E-01  2.94418800E-01  3.94393975E-03
2.50450000E-01  2.90199800E-01  3.91065341E-03
2.51210000E-01  2.97486800E-01  3.91852402E-03
2.51970000E-01  2.88758000E-01  3.88043543E-03
2.52730000E-01  2.91594000E-01  3.89373302E-03
2.53490000E-01  2.89744600E-01  3.85715622E-03
2.54250000E-01  2.91538600E-01  3.84641989E-03
2.55010000E-01  2.82318400E-01  3.84790506E-03
2.55770000E-01  2.93185000E-01  3.84212257E-03
2.56530000E-01  2.90501400E-01  3.82357021E-03
2.57290000E-01  2.95274600E-01  3.82657484E-03
2.58050000E-01  2.89940800E-01  3.80828765E-03
2.58810000E-01  2.91872000E-01  3.80081645E-03
2.59570000E-01  2.95425600E-01  3.77966738E-03
2.60330000E-01  2.98123600E-01  3.75682954E-03
2.61090000E-01  3.01263400E-01  3.77553693E-03
2.61850000E-01  2.99214000E-01  3.74956682E-03
2.62610000E-01  2.92974000E-01  3.74558205E-03
2.63370000E-01  2.92577600E-01  3.72150104E-03
2.64130000E-01  2.97602800E-01  3.73083147E-03
2.64890000E-01  2.95800400E-01  3.70533484E-03
2.65650000E-01  3.00638400E-01  3.70520681E-03
2.66410000E-01  2.95682600E-01  3.67720417E-03
2.67170000E-01  2.97409600E-01  3.67415494E-03
2.67930000E-01  3.00694800E-01  3.66831806E-03
2.68690000E-01  2.95749400E-01  3.66058104E-03
2.69450000E-01  3.01462800E-01  3.64963092E-03
2.70210000E-01  2.99828200E-01  3.63112927E-03
2.70970000E-01  3.04631000E-01  3.64530772E-03
2.71720000E-01  2.99561800E-01  3.61878261E-03
2.72480000E-01  3.01037000E-01  3.62687077E-03
2.73240000E-01  2.98447800E-01  3.60188946E-03
2.74000000E-01  2.94036400E-01  3.60676042E-03
2.74760000E-01  2.99692800E-01  3.60094264E-03
2.75520000E-01  3.02989200E-01  3.59681462E-03
2.76280000E-01  2.94568800E-01  3.57926972E-03
2.77040000E-01  2.99484400E-01  3.57270658E-03
2.77800000E-01  3.01533600E-01  3.56124992E-03
2.78560000E-01  2.96103200E-01  3.55421806E-03
2.79320000E-01  3.04866200E-01  3.54563581E-03
2.80080000E-01  3.09287600E-01  3.52342008E-03
2.80840000E-01  2.96906200E-01  3.54382900E-03
2.81600000E-01  3.00440600E-01  3.51304015E-03
2.82360000E-01  3.09696000E-01  3.51971000E-03
2.83120000E-01  3.10906400E-01  3.50218293E-03
2.83880000E-01  3.04978200E-01  3.50310025E-03
2.84640000E-01  3.09454400E-01  3.49093568E-03
2.85400000E-01  3.12182400E-01  3.50116960E-03
2.86160000E-01  3.11599800E-01  3.49130558E-03
2.86920000E-01  3.14886200E-01  3.48838439E-03
2.87680000E-01  3.11707400E-01  3.49409584E-03
2.88440000E-01  3.11454800E-01  3.48723026E-03
2.89200000E-01  3.15678600E-01  3.50691753E-03
2.89960000E-01  3.14928600E-01  3.49612065E-03
2.90720000E-01  3.18932200E-01  3.50709293E-03
2.91480000E-01  3.17827400E-01  3.49300889E-03
2.92240000E-01  3.24154400E-01  3.51048021E-03
2.93000000E-01  3.20510600E-01  3.50406200E-03
2.93760000E-01  3.23959600E-01  3.51960129E-03
2.94520000E-01  3.16463800E-01  3.51012870E-03
2.95280000E-01  3.18403000E-01  3.52695561E-03
2.96040000E-01  3.23033600E-01  3.50885122E-03
2.96800000E-01  3.19343800E-01  3.51707373E-03
2.97560000E-01  3.15057600E-01  3.52646861E-03
2.98320000E-01  3.12072400E-01  3.51699036E-03
2.99080000E-01  3.18582400E-01  3.51338711E-03
2.99840000E-01  3.21485400E-01  3.50894744E-03
3.00600000E-01  3.17850800E-01  3.50641280E-03
3.01360000E-01  3.23182200E-01  3.47981169E-03
3.02120000E-01  3.21190400E-01  3.49527284E-03
3.02880000E-01  3.23054200E-01  3.46673118E-03
3.03640000E-01  3.13493400E-01  3.47789424E-03
3.04400000E-01  3.17819400E-01  3.46352970E-03
3.05160000E-01  3.23180000E-01  3.50607340E-03
3.05920000E-01  3.19753400E-01  3.51827300E-03
3.06680000E-01  3.18145800E-01  3.51830718E-03
3.07440000E-01  3.20222200E-01  3.54226001E-03
3.08200000E-01  3.20609000E-01  3.52983357E-03
3.08960000E-01  3.22197000E-01  3.55841530E-03
3.09720000E-01  3.22375400E-01  3.55034063E-03
3.10480000E-01  3.20881200E-01  3.55932834E-03
3.11240000E-01  3.19423800E-01  3.56219880E-03
3.12000000E-01  3.23427600E-01  3.55489501E-03
3.12760000E-01  3.16257000E-01  3.56105140E-03
3.13520000E-01  3.19180400E-01  3.55766259E-03
3.14280000E-01  3.18747400E-01  3.56666733E-03
3.15040000E-01  3.21387200E-01  3.55169580E-03
3.15800000E-01  3.22564400E-01  3.57105406E-03
3.16560000E-01  3.22155400E-01  3.55580724E-03
3.17320000E-01  3.28970000E-01  3.55522764E-03
3.18080000E-01  3.15594000E-01  3.56923762E-03
3.18830000E-01  3.25608600E-01  3.57261607E-03
3.19590000E-01  3.15174800E-01  3.58108691E-03
3.20350000E-01  3.17856800E-01  3.60002008E-03
3.21110000E-01  3.15847400E-01  3.61561860E-03
3.21870000E-01  3.16783000E-01  3.63122168E-03
3.22630000E-01  3.17001600E-01  3.63304321E-03
3.23390000E-01  3.17011400E-01  3.65639281E-03
3.24150000E-01  3.19126000E-01  3.65886743E-03
3.24910000E-01  3.19111200E-01  3.70502716E-03
3.25670000E-01  3.08921000E-01  3.67538850E-03
3.26430000E-01  3.10090800E-01  3.69223812E-03
3.27190000E-01  3.11920600E-01  3.69506964E-03
3.27950000E-01  3.14594800E-01  3.69518670E-03
3.28710000E-01  3.15101000E-01  3.68047715E-03
3.29470000E-01  3.22762000E-01  3.67489278E-03
3.30230000E-01  3.11198800E-01  3.68919096E-03
3.30990000E-01  3.15076600E-01  3.69206373E-03
3.31750000E-01  3.14059800E-01  3.68587270E-03
3.32510000E-01  3.16186200E-01  3.69575535E-03
3.33270000E-01  3.08318000E-01  3.70397083E-03
3.34030000E-01  3.10527200E-01  3.71994782E-03
3.34790000E-01  3.08865800E-01  3.70817624E-03
3.35550000E-01  3.16539800E-01  3.73996661E-03
3.36310000E-01  3.11969000E-01  3.72331067E-03
3.37070000E-01  3.18494000E-01  3.74232552E-03
3.37830000E-01  3.13678200E-01  3.74366698E-03
3.38590000E-01  3.09265000E-01  3.74619279E-03
3.39350000E-01  3.19132000E-01  3.75959986E-03
3.40110000E-01  3.12186000E-01  3.75822608E-03
3.40870000E-01  3.13591800E-01  3.77722686E-03
3.41630000E-01  3.10232200E-01  3.76856017E-03
3.42390000E-01  3.11802000E-01  3.77877285E-03
3.43150000E-01  3.18949800E-01  3.77819542E-03
3.43910000E-01  3.03052600E-01  3.78440582E-03
3.44670000E-01  3.12294600E-01  3.78671679E-03
3.45430000E-01  3.13614600E-01  3.78925000E-03
3.46190000E-01  3.06632400E-01  3.79329051E-03
3.46950000E-01  3.14708800E-01  3.77797516E-03
3.47710000E-01  3.06792200E-01  3.81081116E-03
3.48470000E-01  3.17467800E-01  3.79431922E-03
3.49220000E-01  3.07064600E-01  3.81969726E-03
3.49980000E-01  3.15591400E-01  3.73498344E-03
3.50740000E-01  3.11962400E-01  3.70170938E-03
3.51500000E-01  3.14526000E-01  3.66731366E-03
3.52260000E-01  3.08211800E-01  3.63243097E-03
3.53020000E-01  3.12372600E-01  3.60900311E-03
3.53780000E-01  3.11968600E-01  3.64827024E-03
3.54540000E-01  3.10126800E-01  3.68453017E-03
3.55300000E-01  3.17412600E-01  3.67345688E-03
3.56060000E-01  3.11307600E-01  3.68613491E-03
3.56820000E-01  3.18628400E-01  3.68777890E-03
3.57580000E-01  3.19199400E-01  3.69840848E-03
3.58340000E-01  3.12252600E-01  3.70011886E-03
3.59100000E-01  3.09463400E-01  3.70549780E-03
3.59860000E-01  3.12724000E-01  3.71736572E-03
3.60620000E-01  3.16025600E-01  3.71335626E-03
3.61380000E-01  3.18452000E-01  3.71410249E-03
3.62140000E-01  3.19078400E-01  3.70640359E-03
3.62900000E-01  3.20084000E-01  3.72771588E-03
3.63660000E-01  3.08897000E-01  3.72846829E-03
3.64420000E-01  3.16488200E-01  3.72800027E-03
3.65180000E-01  3.16093000E-01  3.72557193E-03
3.65940000E-01  3.17250000E-01  3.75304740E-03
3.66700000E-01  3.18425000E-01  3.74687900E-03
3.67460000E-01  3.16468800E-01  3.73703243E-03
3.68220000E-01  3.23636400E-01  3.75210724E-03
3.68980000E-01  3.20829800E-01  3.78504324E-03
3.69740000E-01  3.22927200E-01  3.79498402E-03
3.70500000E-01  3.24118200E-01  3.79974506E-03
3.71260000E-01  3.15589800E-01  3.81982509E-03
3.72020000E-01  3.21833600E-01  3.85498286E-03
3.72770000E-01  3.22282200E-01  3.87744407E-03
3.73530000E-01  3.15652400E-01  3.89724959E-03
3.74290000E-01  3.23365600E-01  3.92163301E-03
3.75050000E-01  3.20684800E-01  3.93972830E-03
3.75810000E-01  3.24173800E-01  3.97268974E-03
3.76570000E-01  3.34579600E-01  3.99607335E-03
3.77330000E-01  3.18330400E-01  4.01489269E-03
3.78090000E-01  3.31197600E-01  4.03646126E-03
3.78850000E-01  3.30934000E-01  4.06871282E-03
3.79610000E-01  3.23828600E-01  4.08813147E-03
3.80370000E-01  3.28583000E-01  4.12386990E-03
3.81130000E-01  3.22933400E-01  4.13462541E-03
3.81890000E-01  3.24920400E-01  4.16548240E-03
3.82650000E-01  3.24766200E-01  4.19077623E-03
3.83410000E-01  3.22464200E-01  4.23380155E-03
3.84170000E-01  3.27631200E-01  4.24427982E-03
3.84930000E-01  3.28391400E-01  4.27139129E-03
3.85690000E-01  3.28432600E-01  4.28676751E-03
3.86450000E-01  3.27873800E-01  4.34165415E-03
3.87210000E-01  3.31599800E-01  4.35704900E-03
3.87970000E-01  3.30774800E-01  4.56614552E-03
3.88730000E-01  3.29859600E-01  4.40416166E-03
3.89490000E-01  3.36688800E-01  4.44526335E-03
3.90250000E-01  3.35545600E-01  4.47858831E-03
3.91010000E-01  3.30156600E-01  4.48785042E-03
3.91770000E-01  3.22976000E-01  4.51358476E-03
3.92520000E-01  3.34501200E-01  4.56976854E-03
3.93280000E-01  3.34055200E-01  4.58929776E-03
3.94040000E-01  3.24382000E-01  4.62618666E-03
3.94800000E-01  3.28120800E-01  4.63378555E-03
3.95560000E-01  3.26472000E-01  4.69125097E-03
3.96320000E-01  3.32969200E-01  4.70321089E-03
3.97080000E-01  3.37506800E-01  4.74527030E-03
3.97840000E-01  3.28378600E-01  4.78516292E-03
3.98600000E-01  3.23443000E-01  4.80082145E-03
3.99360000E-01  3.34376400E-01  4.86351852E-03
4.00120000E-01  3.34279200E-01  4.84406469E-03
4.00880000E-01  3.36367000E-01  4.90684281E-03
4.01640000E-01  3.44348200E-01  4.93142418E-03
4.02400000E-01  3.35019600E-01  4.97071565E-03
4.03160000E-01  3.40424400E-01  5.00974781E-03
4.03920000E-01  3.48894000E-01  3.13160473E+00
4.04680000E-01  3.26337600E-01  5.04873882E-03
4.05440000E-01  3.29973600E-01  5.03580931E-03
4.06200000E-01  3.44072200E-01  5.09828387E-03
4.06960000E-01  3.29660200E-01  5.09323984E-03
4.07720000E-01  3.36104000E-01  5.13233406E-03
4.08480000E-01  3.46743400E-01  5.11000068E-03
4.09240000E-01  3.33568200E-01  5.16320426E-03
4.09990000E-01  3.42299000E-01  5.20080603E-03
4.10750000E-01  3.37431000E-01  5.18380400E-03
4.11510000E-01  3.44599200E-01  5.22646285E-03
4.12270000E-01  3.31552200E-01  5.21339605E-03
4.13030000E-01  3.35769000E-01  5.23387854E-03
4.13790000E-01  3.36410200E-01  5.24923603E-03
4.14550000E-01  3.33978800E-01  5.24835424E-03
4.15310000E-01  3.37542400E-01  5.30269882E-03
4.16070000E-01  3.43247600E-01  5.31042887E-03
4.16830000E-01  3.40269200E-01  5.35747144E-03
4.17590000E-01  3.41966200E-01  5.36545459E-03
4.18350000E-01  3.42884600E-01  5.42171596E-03
4.19110000E-01  3.43960400E-01  5.38894158E-03
4.19870000E-01  3.40541400E-01  5.41745919E-03
4.20630000E-01  3.45119000E-01  5.47757072E-03
4.21390000E-01  3.42636800E-01  5.47524522E-03
4.22150000E-01  3.50890400E-01  5.54756600E-03
4.22910000E-01  3.38219800E-01  5.58724986E-03
4.23670000E-01  3.52739000E-01  5.61919081E-03
4.24430000E-01  3.45235400E-01  5.69488449E-03
4.25190000E-01  3.49940200E-01  5.68932929E-03
4.25940000E-01  3.46020400E-01  5.78607838E-03
4.26700000E-01  3.43154200E-01  5.86138111E-03
4.27460000E-01  3.48243600E-01  5.91921159E-03
4.28220000E-01  3.51063400E-01  5.95341957E-03
4.28980000E-01  3.55377200E-01  5.99306424E-03
4.29740000E-01  3.46633800E-01  6.09767341E-03
4.30500000E-01  3.52233800E-01  6.08968214E-03
4.31260000E-01  3.38748200E-01  6.22561304E-03
4.32020000E-01  3.49657800E-01  6.23581154E-03
4.32780000E-01  3.52001400E-01  6.32682592E-03
4.33540000E-01  3.52379200E-01  6.40600677E-03
4.34300000E-01  3.44001600E-01  6.44804032E-03
4.35060000E-01  3.40695200E-01  6.54300365E-03


### HEADER:
#
#{
#    "analysis": {},
#    "counters": {
#        "comment": ""
#    },
#    "filename": "Buffer 4.dat",
#    "history": {
#        "subtraction": {
#            "initial_file": [
#                "A_D1_B_Hb11_4_snap_00001",
#                {
#                    "averaged_files": [
#                        [
#                            "D1_B_Hb11_4_snap_00001.dat"
#                        ],
#                        [
#                            "D1_B_Hb11_4_snap_00002.dat"
#                        ],
#                        [
#                            "D1_B_Hb11_4_snap_00003.dat"
#                        ],
#                        [
#                            "D1_B_Hb11_4_snap_00004.dat"
#                        ],
#                        [
#                            "D1_B_Hb11_4_snap_00008.dat"
#                        ],
#                        [
#                            "D1_B_Hb11_4_snap_00009.dat"
#                        ],
#                        [
#                            "D1_B_Hb11_4_snap_00010.dat"
#                        ],
#                        [
#                            "D1_B_Hb11_4_snap_00011.dat"
#                        ],
#                        [
#                            "D1_B_Hb11_4_snap_00015.dat"
#                        ],
#                        [
#                            "D1_B_Hb11_4_snap_00016.dat"
#                        ],
#                        [
#                            "D1_B_Hb11_4_snap_00017.dat"
#                        ],
#                        [
#                            "D1_B_Hb11_4_snap_00018.dat"
#                        ],
#                        [
#                            "D1_B_Hb11_4_snap_00019.dat"
#                        ],
#                        [
#                            "D1_B_Hb11_4_snap_00022.dat"
#                        ],
#                        [
#                            "D1_B_Hb11_4_snap_00023.dat"
#                        ],
#                        [
#                            "D1_B_Hb11_4_snap_00024.dat"
#                        ],
#                        [
#                            "D1_B_Hb11_4_snap_00025.dat"
#                        ],
#                        [
#                            "D1_B_Hb11_4_snap_00029.dat"
#                        ],
#                        [
#                            "D1_B_Hb11_4_snap_00030.dat"
#                        ],
#                        [
#                            "D1_B_Hb11_4_snap_00031.dat"
#                        ],
#                        [
#                            "D1_B_Hb11_4_snap_00032.dat"
#                        ],
#                        [
#                            "D1_B_Hb11_4_snap_00036.dat"
#                        ],
#                        [
#                            "D1_B_Hb11_4_snap_00037.dat"
#                        ],
#                        [
#                            "D1_B_Hb11_4_snap_00038.dat"
#                        ],
#                        [
#                            "D1_B_Hb11_4_snap_00039.dat"
#                        ],
#                        [
#                            "D1_B_Hb11_4_snap_00043.dat"
#                        ],
#                        [
#                            "D1_B_Hb11_4_snap_00044.dat"
#                        ],
#                        [
#                            "D1_B_Hb11_4_snap_00045.dat"
#                        ],
#                        [
#                            "D1_B_Hb11_4_snap_00046.dat"
#                        ],
#                        [
#                            "D1_B_Hb11_4_snap_00050.dat"
#                        ],
#                        [
#                            "D1_B_Hb11_4_snap_00005.dat"
#                        ],
#                        [
#                            "D1_B_Hb11_4_snap_00006.dat"
#                        ],
#                        [
#                            "D1_B_Hb11_4_snap_00007.dat"
#                        ],
#                        [
#                            "D1_B_Hb11_4_snap_00012.dat"
#                        ],
#                        [
#                            "D1_B_Hb11_4_snap_00013.dat"
#                        ],
#                        [
#                            "D1_B_Hb11_4_snap_00014.dat"
#                        ],
#                        [
#                            "D1_B_Hb11_4_snap_00020.dat"
#                        ],
#                        [
#                            "D1_B_Hb11_4_snap_00021.dat"
#                        ],
#                        [
#                            "D1_B_Hb11_4_snap_00026.dat"
#                        ],
#                        [
#                            "D1_B_Hb11_4_snap_00027.dat"
#                        ],
#                        [
#                            "D1_B_Hb11_4_snap_00028.dat"
#                        ],
#                        [
#                            "D1_B_Hb11_4_snap_00033.dat"
#                        ],
#                        [
#                            "D1_B_Hb11_4_snap_00034.dat"
#                        ],
#                        [
#                            "D1_B_Hb11_4_snap_00035.dat"
#                        ],
#                        [
#                            "D1_B_Hb11_4_snap_00040.dat"
#                        ],
#                        [
#                            "D1_B_Hb11_4_snap_00041.dat"
#                        ],
#                        [
#                            "D1_B_Hb11_4_snap_00042.dat"
#                        ],
#                        [
#                            "D1_B_Hb11_4_snap_00047.dat"
#                        ],
#                        [
#                            "D1_B_Hb11_4_snap_00048.dat"
#                        ],
#                        [
#                            "D1_B_Hb11_4_snap_00049.dat"
#                        ]
#                    ]
#                }
#            ],
#            "subtracted_file": [
#                "A_C12_Buffer_snap_00001",
#                {
#                    "averaged_files": [
#                        [
#                            "C12_Buffer_snap_00001.dat"
#                        ],
#                        [
#                            "C12_Buffer_snap_00002.dat"
#                        ],
#                        [
#                            "C12_Buffer_snap_00003.dat"
#                        ],
#                        [
#                            "C12_Buffer_snap_00004.dat"
#                        ],
#                        [
#                            "C12_Buffer_snap_00005.dat"
#                        ],
#                        [
#                            "C12_Buffer_snap_00006.dat"
#                        ],
#                        [
#                            "C12_Buffer_snap_00007.dat"
#                        ],
#                        [
#                            "C12_Buffer_snap_00008.dat"
#                        ],
#                        [
#                            "C12_Buffer_snap_00009.dat"
#                        ],
#                        [
#                            "C12_Buffer_snap_00010.dat"
#                        ],
#                        [
#                            "C12_Buffer_snap_00011.dat"
#                        ],
#                        [
#                            "C12_Buffer_snap_00012.dat"
#                        ],
#                        [
#                            "C12_Buffer_snap_00013.dat"
#                        ],
#                        [
#                            "C12_Buffer_snap_00014.dat"
#                        ],
#                        [
#                            "C12_Buffer_snap_00015.dat"
#                        ],
#                        [
#                            "C12_Buffer_snap_00016.dat"
#                        ],
#                        [
#                            "C12_Buffer_snap_00017.dat"
#                        ],
#                        [
#                            "C12_Buffer_snap_00018.dat"
#                        ],
#                        [
#                            "C12_Buffer_snap_00019.dat"
#                        ],
#                        [
#                            "C12_Buffer_snap_00020.dat"
#                        ],
#                        [
#                            "C12_Buffer_snap_00021.dat"
#                        ],
#                        [
#                            "C12_Buffer_snap_00022.dat"
#                        ],
#                        [
#                            "C12_Buffer_snap_00023.dat"
#                        ],
#                        [
#                            "C12_Buffer_snap_00024.dat"
#                        ],
#                        [
#                            "C12_Buffer_snap_00025.dat"
#                        ],
#                        [
#                            "C12_Buffer_snap_00026.dat"
#                        ],
#                        [
#                            "C12_Buffer_snap_00027.dat"
#                        ],
#                        [
#                            "C12_Buffer_snap_00028.dat"
#                        ],
#                        [
#                            "C12_Buffer_snap_00029.dat"
#                        ],
#                        [
#                            "C12_Buffer_snap_00030.dat"
#                        ],
#                        [
#                            "C12_Buffer_snap_00031.dat"
#                        ],
#                        [
#                            "C12_Buffer_snap_00032.dat"
#                        ],
#                        [
#                            "C12_Buffer_snap_00033.dat"
#                        ],
#                        [
#                            "C12_Buffer_snap_00034.dat"
#                        ],
#                        [
#                            "C12_Buffer_snap_00035.dat"
#                        ],
#                        [
#                            "C12_Buffer_snap_00036.dat"
#                        ],
#                        [
#                            "C12_Buffer_snap_00037.dat"
#                        ],
#                        [
#                            "C12_Buffer_snap_00038.dat"
#                        ],
#                        [
#                            "C12_Buffer_snap_00039.dat"
#                        ],
#                        [
#                            "C12_Buffer_snap_00040.dat"
#                        ],
#                        [
#                            "C12_Buffer_snap_00041.dat"
#                        ],
#                        [
#                            "C12_Buffer_snap_00042.dat"
#                        ],
#                        [
#                            "C12_Buffer_snap_00043.dat"
#                        ],
#                        [
#                            "C12_Buffer_snap_00044.dat"
#                        ],
#                        [
#                            "C12_Buffer_snap_00045.dat"
#                        ],
#                        [
#                            "C12_Buffer_snap_00046.dat"
#                        ],
#                        [
#                            "C12_Buffer_snap_00047.dat"
#                        ],
#                        [
#                            "C12_Buffer_snap_00048.dat"
#                        ],
#                        [
#                            "C12_Buffer_snap_00049.dat"
#                        ],
#                        [
#                            "C12_Buffer_snap_00050.dat"
#                        ]
#                    ]
#                }
#            ]
#        }
#    }
#}
```
