## Supplementary material for "LEA_4 motifs function alone and in conjunction with synergistic cosolutes to protect a labile enzyme during desiccation": File S1: Buffer 4b.dat

```
### DATA:
#
# 559
#      Q             I(Q)           Error     
1.10200000E-02  -8.86478000E-02  2.00405845E-01
1.17800000E-02  -6.11566000E-02  1.41100574E-01
1.25400000E-02  -1.01185000E-01  8.66486019E-02
1.33000000E-02  3.84138000E-02  7.05752986E-02
1.40600000E-02  7.47560000E-02  5.53518371E-02
1.48200000E-02  9.44840000E-02  5.57016724E-02
1.55800000E-02  9.19434000E-02  5.06036815E-02
1.63400000E-02  5.68798000E-02  4.55062775E-02
1.71000000E-02  5.33330000E-02  3.86324128E-02
1.78600000E-02  1.16845600E-01  3.32516394E-02
1.86200000E-02  1.26293800E-01  2.96439252E-02
1.93800000E-02  1.37646800E-01  2.63911482E-02
2.01400000E-02  1.22873600E-01  2.46553139E-02
2.09000000E-02  1.57270600E-01  2.24808746E-02
2.16600000E-02  1.14588400E-01  2.11690844E-02
2.24200000E-02  1.13602000E-01  2.01578877E-02
2.31800000E-02  1.59444800E-01  1.94314383E-02
2.39500000E-02  1.18446000E-01  1.81547993E-02
2.47100000E-02  1.25576800E-01  1.78303063E-02
2.54700000E-02  1.37469400E-01  1.68899378E-02
2.62300000E-02  1.53890600E-01  1.63647397E-02
2.69900000E-02  1.22172400E-01  1.57844299E-02
2.77500000E-02  1.52034000E-01  1.51886879E-02
2.85100000E-02  1.39191600E-01  1.48059959E-02
2.92700000E-02  1.23032400E-01  1.44085443E-02
3.00300000E-02  1.47697200E-01  1.39579551E-02
3.07900000E-02  1.47924000E-01  1.36932156E-02
3.15500000E-02  1.65709200E-01  1.32607316E-02
3.23100000E-02  1.53894200E-01  1.28263934E-02
3.30700000E-02  1.32846000E-01  1.25080749E-02
3.38300000E-02  1.49273600E-01  1.22727151E-02
3.45900000E-02  1.46410200E-01  1.20214777E-02
3.53500000E-02  1.54134600E-01  1.17688989E-02
3.61100000E-02  1.49258400E-01  1.15588169E-02
3.68700000E-02  1.44550800E-01  1.13728384E-02
3.76300000E-02  1.49258200E-01  1.11086824E-02
3.83900000E-02  1.44229000E-01  1.09205965E-02
3.91500000E-02  1.27752200E-01  1.08134137E-02
3.99100000E-02  1.31999200E-01  1.04245959E-02
4.06700000E-02  1.57985600E-01  1.03977127E-02
4.14300000E-02  1.35270600E-01  1.01361956E-02
4.21900000E-02  1.48991400E-01  1.00589875E-02
4.29500000E-02  1.46783000E-01  9.89102576E-03
4.37100000E-02  1.58361800E-01  9.69012051E-03
4.44700000E-02  1.43575200E-01  9.47304335E-03
4.52300000E-02  1.32808200E-01  9.44373219E-03
4.59900000E-02  1.55504600E-01  9.18785877E-03
4.67500000E-02  1.55799400E-01  9.04089364E-03
4.75100000E-02  1.53750000E-01  8.97483009E-03
4.82700000E-02  1.58188600E-01  8.89374124E-03
4.90300000E-02  1.37350200E-01  8.81278757E-03
4.97900000E-02  1.54215800E-01  8.70994256E-03
5.05500000E-02  1.40270600E-01  8.64176141E-03
5.13100000E-02  1.41442200E-01  8.56176401E-03
5.20700000E-02  1.51353400E-01  8.46926460E-03
5.28300000E-02  1.34671000E-01  8.39795597E-03
5.35900000E-02  1.39876200E-01  8.23482032E-03
5.43500000E-02  1.28542400E-01  8.24922020E-03
5.51100000E-02  1.37728600E-01  8.14611178E-03
5.58700000E-02  1.44028000E-01  8.08136908E-03
5.66300000E-02  1.46110200E-01  8.02155686E-03
5.73900000E-02  1.33005600E-01  7.88731876E-03
5.81500000E-02  1.40847400E-01  7.80434206E-03
5.89100000E-02  1.41165400E-01  7.75253965E-03
5.96700000E-02  1.37014200E-01  7.72529206E-03
6.04300000E-02  1.47146800E-01  7.57578473E-03
6.11900000E-02  1.22115600E-01  7.62103873E-03
6.19500000E-02  1.42846200E-01  7.45298225E-03
6.27100000E-02  1.43485400E-01  7.51654930E-03
6.34700000E-02  1.31129600E-01  7.37923803E-03
6.42300000E-02  1.44060200E-01  7.33546614E-03
6.49900000E-02  1.43494200E-01  7.30689895E-03
6.57500000E-02  1.40014600E-01  7.23039352E-03
6.65100000E-02  1.59409000E-01  7.21314565E-03
6.72700000E-02  1.40233200E-01  7.07370471E-03
6.80300000E-02  1.31798400E-01  7.08653778E-03
6.87900000E-02  1.30375600E-01  7.02154110E-03
6.95500000E-02  1.32561000E-01  6.98923617E-03
7.03100000E-02  1.36815200E-01  6.92627360E-03
7.10700000E-02  1.24432600E-01  6.89659653E-03
7.18300000E-02  1.45121800E-01  6.79968877E-03
7.25900000E-02  1.34455200E-01  6.73593551E-03
7.33500000E-02  1.40842800E-01  6.74413325E-03
7.41200000E-02  1.42239200E-01  6.68264323E-03
7.48800000E-02  1.35982400E-01  6.66285617E-03
7.56400000E-02  1.24899000E-01  6.60266022E-03
7.64000000E-02  1.44103400E-01  6.54963815E-03
7.71600000E-02  1.33954000E-01  6.53340123E-03
7.79200000E-02  1.31238400E-01  6.46544464E-03
7.86800000E-02  1.44723600E-01  6.45759576E-03
7.94400000E-02  1.22866600E-01  6.37658266E-03
8.02000000E-02  1.27165400E-01  6.38864840E-03
8.09600000E-02  1.28720200E-01  6.28946474E-03
8.17200000E-02  1.12632400E-01  6.30698997E-03
8.24800000E-02  1.19550800E-01  6.26440737E-03
8.32400000E-02  1.37092400E-01  6.22982051E-03
8.40000000E-02  1.37550800E-01  6.15751497E-03
8.47600000E-02  1.27693000E-01  6.13135810E-03
8.55200000E-02  1.34117800E-01  6.16797366E-03
8.62800000E-02  1.23199200E-01  6.21868233E-03
8.70400000E-02  1.22273600E-01  6.36674403E-03
8.78000000E-02  1.28327600E-01  6.45977094E-03
8.85600000E-02  1.39084800E-01  6.55185747E-03
8.93200000E-02  1.32833600E-01  6.56153467E-03
9.00800000E-02  1.19331600E-01  6.64615126E-03
9.08400000E-02  1.30864400E-01  6.64375551E-03
9.16000000E-02  1.35880000E-01  6.67164485E-03
9.23600000E-02  1.21906000E-01  6.71390438E-03
9.31200000E-02  1.22054000E-01  6.73145391E-03
9.38800000E-02  1.22724600E-01  6.75624437E-03
9.46400000E-02  1.18646800E-01  6.79601576E-03
9.54000000E-02  1.09143200E-01  6.81495713E-03
9.61600000E-02  1.23578000E-01  6.82925616E-03
9.69200000E-02  1.38946200E-01  6.77156577E-03
9.76800000E-02  1.12776600E-01  6.82491048E-03
9.84400000E-02  1.16874800E-01  6.71128145E-03
9.92000000E-02  1.07034200E-01  6.66165427E-03
9.99600000E-02  1.27453800E-01  6.51655504E-03
1.00720000E-01  1.09718400E-01  6.41838534E-03
1.01480000E-01  1.07404000E-01  6.23478400E-03
1.02240000E-01  1.18241000E-01  6.20794639E-03
1.03000000E-01  1.28139600E-01  6.11698043E-03
1.03760000E-01  1.17364000E-01  6.07161400E-03
1.04520000E-01  1.19894000E-01  6.02479337E-03
1.05280000E-01  1.21614000E-01  5.90073767E-03
1.06040000E-01  1.18111400E-01  5.94431862E-03
1.06800000E-01  1.23498000E-01  5.87497874E-03
1.07560000E-01  1.14493800E-01  5.86583543E-03
1.08320000E-01  1.15532800E-01  5.80194662E-03
1.09080000E-01  1.20263000E-01  5.82378412E-03
1.09840000E-01  1.15579000E-01  5.81806672E-03
1.10600000E-01  1.15296400E-01  5.85278375E-03
1.11360000E-01  1.21559200E-01  5.80201673E-03
1.12120000E-01  1.10346200E-01  5.78616455E-03
1.12880000E-01  1.16413200E-01  5.77371066E-03
1.13640000E-01  1.14036600E-01  5.70767020E-03
1.14400000E-01  1.17508000E-01  5.67265191E-03
1.15160000E-01  1.16200800E-01  5.62071571E-03
1.15920000E-01  1.17205000E-01  5.60208599E-03
1.16680000E-01  1.04621400E-01  5.57841815E-03
1.17440000E-01  1.11967800E-01  5.52350986E-03
1.18200000E-01  1.07473400E-01  5.50001799E-03
1.18960000E-01  1.20786400E-01  5.45803990E-03
1.19720000E-01  1.08083200E-01  5.47275890E-03
1.20480000E-01  1.06704000E-01  5.42175709E-03
1.21240000E-01  1.09798400E-01  5.38128635E-03
1.22000000E-01  1.05957600E-01  5.35250342E-03
1.22760000E-01  1.04131000E-01  5.32774061E-03
1.23520000E-01  1.00652800E-01  5.32383954E-03
1.24280000E-01  1.08363800E-01  5.27445157E-03
1.25040000E-01  1.05395000E-01  5.25888743E-03
1.25800000E-01  9.81504000E-02  5.20343279E-03
1.26560000E-01  1.09833400E-01  5.21363313E-03
1.27320000E-01  1.13155800E-01  5.19526983E-03
1.28080000E-01  1.07938400E-01  5.15413580E-03
1.28840000E-01  9.00380000E-02  5.15684825E-03
1.29600000E-01  1.09719800E-01  5.11396626E-03
1.30360000E-01  1.00225600E-01  5.08795189E-03
1.31120000E-01  1.09296600E-01  5.03642085E-03
1.31880000E-01  9.93848000E-02  5.01984661E-03
1.32640000E-01  9.78324000E-02  5.00153314E-03
1.33400000E-01  9.81340000E-02  4.93275090E-03
1.34160000E-01  9.67560000E-02  4.94409401E-03
1.34920000E-01  9.43912000E-02  4.88819365E-03
1.35680000E-01  1.06640800E-01  4.86450833E-03
1.36440000E-01  9.27286000E-02  4.87426882E-03
1.37200000E-01  9.44704000E-02  4.83856627E-03
1.37960000E-01  9.31286000E-02  4.82618036E-03
1.38730000E-01  1.01117600E-01  4.80360859E-03
1.39490000E-01  1.10784200E-01  4.79329442E-03
1.40250000E-01  1.07526400E-01  4.77423761E-03
1.41010000E-01  9.41404000E-02  4.74117420E-03
1.41770000E-01  1.00736200E-01  4.71048060E-03
1.42530000E-01  9.38532000E-02  4.72102371E-03
1.43290000E-01  1.01471800E-01  4.67224962E-03
1.44050000E-01  9.60066000E-02  4.69571922E-03
1.44810000E-01  9.71230000E-02  4.63746186E-03
1.45570000E-01  9.66108000E-02  4.66832593E-03
1.46330000E-01  1.01647400E-01  4.61903837E-03
1.47090000E-01  8.83352000E-02  4.61310773E-03
1.47850000E-01  9.41832000E-02  4.59351227E-03
1.48610000E-01  9.39022000E-02  4.61531355E-03
1.49370000E-01  8.90632000E-02  4.57620354E-03
1.50130000E-01  9.14594000E-02  4.55120890E-03
1.50890000E-01  8.96626000E-02  4.53817774E-03
1.51650000E-01  8.82964000E-02  4.50237654E-03
1.52410000E-01  9.42778000E-02  4.53534762E-03
1.53170000E-01  8.95864000E-02  4.48255211E-03
1.53930000E-01  9.41388000E-02  4.50458021E-03
1.54690000E-01  8.97990000E-02  4.45520481E-03
1.55450000E-01  8.73408000E-02  4.46318391E-03
1.56210000E-01  9.63640000E-02  4.42787566E-03
1.56970000E-01  8.97764000E-02  4.43274193E-03
1.57730000E-01  9.88240000E-02  4.40512800E-03
1.58490000E-01  8.40442000E-02  4.39843432E-03
1.59250000E-01  8.09162000E-02  4.37289572E-03
1.60010000E-01  8.28986000E-02  4.36872670E-03
1.60770000E-01  8.98178000E-02  4.36213080E-03
1.61530000E-01  9.04456000E-02  4.33561017E-03
1.62290000E-01  8.96124000E-02  4.32576026E-03
1.63050000E-01  8.07664000E-02  4.29112229E-03
1.63810000E-01  7.59350000E-02  4.28941413E-03
1.64570000E-01  8.55308000E-02  4.27704440E-03
1.65330000E-01  8.24314000E-02  4.26713137E-03
1.66090000E-01  7.85184000E-02  4.27810825E-03
1.66850000E-01  8.34310000E-02  4.23542965E-03
1.67610000E-01  8.48976000E-02  4.22931363E-03
1.68370000E-01  8.05364000E-02  4.21932086E-03
1.69130000E-01  7.48010000E-02  4.20420982E-03
1.69890000E-01  7.87180000E-02  4.20063847E-03
1.70650000E-01  8.04150000E-02  4.16453869E-03
1.71410000E-01  8.63756000E-02  4.16402294E-03
1.72170000E-01  7.76676000E-02  4.14926634E-03
1.72930000E-01  7.60816000E-02  4.15394182E-03
1.73690000E-01  7.46770000E-02  4.13094063E-03
1.74450000E-01  8.20270000E-02  4.14939945E-03
1.75210000E-01  7.59334000E-02  4.17957541E-03
1.75970000E-01  7.77034000E-02  4.23336196E-03
1.76730000E-01  8.29858000E-02  4.29529478E-03
1.77490000E-01  7.59804000E-02  4.30418505E-03
1.78250000E-01  7.46972000E-02  4.36805968E-03
1.79010000E-01  7.85866000E-02  4.37744739E-03
1.79770000E-01  7.65382000E-02  4.41670314E-03
1.80530000E-01  7.00184000E-02  4.41673086E-03
1.81290000E-01  7.26938000E-02  4.44577944E-03
1.82050000E-01  7.95110000E-02  4.45981613E-03
1.82810000E-01  7.34560000E-02  4.46495799E-03
1.83570000E-01  7.78292000E-02  4.49607469E-03
1.84330000E-01  7.15208000E-02  4.52315665E-03
1.85090000E-01  7.07898000E-02  4.51673741E-03
1.85850000E-01  7.94728000E-02  4.54712657E-03
1.86610000E-01  7.12718000E-02  4.53122445E-03
1.87370000E-01  7.72124000E-02  4.57185656E-03
1.88130000E-01  7.25980000E-02  4.55826035E-03
1.88890000E-01  7.39248000E-02  4.56821298E-03
1.89650000E-01  7.29370000E-02  4.55641391E-03
1.90410000E-01  6.77082000E-02  4.59744096E-03
1.91170000E-01  7.71294000E-02  4.58686813E-03
1.91930000E-01  6.42176000E-02  4.61377330E-03
1.92690000E-01  7.28064000E-02  4.61894683E-03
1.93450000E-01  7.24312000E-02  4.61981215E-03
1.94210000E-01  6.61842000E-02  4.63863345E-03
1.94970000E-01  7.85464000E-02  4.60817918E-03
1.95730000E-01  6.68628000E-02  4.66619871E-03
1.96490000E-01  7.12638000E-02  4.66565171E-03
1.97250000E-01  7.59614000E-02  4.67433276E-03
1.98010000E-01  6.42908000E-02  4.66409400E-03
1.98770000E-01  6.28332000E-02  4.68521539E-03
1.99530000E-01  6.27334000E-02  4.68702186E-03
2.00290000E-01  6.38268000E-02  4.67142036E-03
2.01050000E-01  6.11906000E-02  4.69062287E-03
2.01810000E-01  5.62404000E-02  4.65323284E-03
2.02570000E-01  6.59890000E-02  4.66990365E-03
2.03330000E-01  6.27358000E-02  4.66302182E-03
2.04090000E-01  6.00314000E-02  4.68330724E-03
2.04850000E-01  6.44204000E-02  4.67571515E-03
2.05610000E-01  5.84902000E-02  4.70256120E-03
2.06370000E-01  6.59642000E-02  4.67113182E-03
2.07130000E-01  6.07476000E-02  4.68433246E-03
2.07890000E-01  6.82732000E-02  4.69182753E-03
2.08650000E-01  6.56772000E-02  4.70141186E-03
2.09410000E-01  6.22474000E-02  4.70284227E-03
2.10170000E-01  6.97774000E-02  4.70155320E-03
2.10930000E-01  6.18942000E-02  4.72009326E-03
2.11690000E-01  6.39728000E-02  4.71571760E-03
2.12450000E-01  5.65336000E-02  4.68221008E-03
2.13210000E-01  6.22850000E-02  4.70355510E-03
2.13970000E-01  5.84886000E-02  4.66863723E-03
2.14730000E-01  5.43640000E-02  4.66120715E-03
2.15490000E-01  6.02334000E-02  4.66546659E-03
2.16250000E-01  5.00860000E-02  4.66231858E-03
2.17010000E-01  5.65252000E-02  4.65363100E-03
2.17770000E-01  5.54066000E-02  4.63557652E-03
2.18530000E-01  5.86334000E-02  4.65304098E-03
2.19290000E-01  5.95228000E-02  4.60831360E-03
2.20050000E-01  5.80938000E-02  4.63746511E-03
2.20810000E-01  7.18624000E-02  4.60446960E-03
2.21570000E-01  5.82942000E-02  4.59962997E-03
2.22330000E-01  5.83114000E-02  4.56711794E-03
2.23090000E-01  5.15728000E-02  4.58063076E-03
2.23850000E-01  5.49232000E-02  4.54727917E-03
2.24610000E-01  6.86944000E-02  4.53459969E-03
2.25370000E-01  5.89552000E-02  4.52964578E-03
2.26130000E-01  6.69578000E-02  4.48564793E-03
2.26890000E-01  6.00796000E-02  4.50349170E-03
2.27650000E-01  5.50322000E-02  4.43672399E-03
2.28410000E-01  6.14826000E-02  4.45527138E-03
2.29170000E-01  4.87906000E-02  4.42637083E-03
2.29930000E-01  6.18070000E-02  4.44168730E-03
2.30690000E-01  5.53506000E-02  4.39268768E-03
2.31450000E-01  6.19002000E-02  4.40272512E-03
2.32210000E-01  6.00452000E-02  4.37944084E-03
2.32970000E-01  6.34134000E-02  4.38146108E-03
2.33730000E-01  4.61470000E-02  4.35045017E-03
2.34490000E-01  5.91956000E-02  4.34197195E-03
2.35250000E-01  5.73040000E-02  4.32491494E-03
2.36010000E-01  4.97592000E-02  4.29589751E-03
2.36770000E-01  5.52684000E-02  4.30239288E-03
2.37530000E-01  5.21008000E-02  4.28864335E-03
2.38290000E-01  5.41684000E-02  4.26076704E-03
2.39050000E-01  5.33124000E-02  4.26370494E-03
2.39810000E-01  5.90104000E-02  4.24070357E-03
2.40570000E-01  5.30286000E-02  4.22567744E-03
2.41330000E-01  5.83440000E-02  4.20215156E-03
2.42090000E-01  5.24274000E-02  4.17927899E-03
2.42850000E-01  4.69508000E-02  4.20135538E-03
2.43610000E-01  5.61910000E-02  4.15836080E-03
2.44370000E-01  5.33288000E-02  4.18270217E-03
2.45130000E-01  5.53040000E-02  4.13605338E-03
2.45890000E-01  5.95172000E-02  4.14836228E-03
2.46650000E-01  4.72106000E-02  4.12634641E-03
2.47410000E-01  4.91340000E-02  4.12340169E-03
2.48170000E-01  4.99600000E-02  4.10348248E-03
2.48930000E-01  4.98156000E-02  4.08818159E-03
2.49690000E-01  5.33770000E-02  4.08330424E-03
2.50450000E-01  5.29694000E-02  4.04291786E-03
2.51210000E-01  5.98766000E-02  4.05898594E-03
2.51970000E-01  4.75078000E-02  4.02205750E-03
2.52730000E-01  5.31288000E-02  4.03385883E-03
2.53490000E-01  5.43496000E-02  3.99242803E-03
2.54250000E-01  4.70574000E-02  3.99286120E-03
2.55010000E-01  4.87250000E-02  3.97923827E-03
2.55770000E-01  5.16872000E-02  3.97737055E-03
2.56530000E-01  4.97112000E-02  3.96548441E-03
2.57290000E-01  4.86250000E-02  3.97385382E-03
2.58050000E-01  4.94222000E-02  3.94278406E-03
2.58810000E-01  4.97394000E-02  3.93374624E-03
2.59570000E-01  5.10998000E-02  3.92042457E-03
2.60330000E-01  5.48194000E-02  3.90035267E-03
2.61090000E-01  5.33232000E-02  3.91837815E-03
2.61850000E-01  5.04148000E-02  3.89073976E-03
2.62610000E-01  5.19210000E-02  3.88579002E-03
2.63370000E-01  4.83338000E-02  3.86467849E-03
2.64130000E-01  4.59918000E-02  3.86894777E-03
2.64890000E-01  4.35174000E-02  3.84301102E-03
2.65650000E-01  5.24144000E-02  3.84524136E-03
2.66410000E-01  4.39518000E-02  3.81754869E-03
2.67170000E-01  4.39670000E-02  3.81256779E-03
2.67930000E-01  4.63270000E-02  3.80974205E-03
2.68690000E-01  4.34320000E-02  3.80355445E-03
2.69450000E-01  4.86140000E-02  3.79025781E-03
2.70210000E-01  4.71802000E-02  3.77840693E-03
2.70970000E-01  4.87572000E-02  3.78517285E-03
2.71720000E-01  4.75638000E-02  3.75713781E-03
2.72480000E-01  4.34534000E-02  3.77748996E-03
2.73240000E-01  4.46638000E-02  3.74191506E-03
2.74000000E-01  4.17098000E-02  3.74675229E-03
2.74760000E-01  4.95192000E-02  3.73876642E-03
2.75520000E-01  4.70894000E-02  3.74006035E-03
2.76280000E-01  3.97640000E-02  3.72119031E-03
2.77040000E-01  4.28300000E-02  3.71768395E-03
2.77800000E-01  4.27616000E-02  3.70509422E-03
2.78560000E-01  4.00474000E-02  3.69499057E-03
2.79320000E-01  4.18756000E-02  3.68773272E-03
2.80080000E-01  4.42948000E-02  3.66747613E-03
2.80840000E-01  4.47466000E-02  3.67562354E-03
2.81600000E-01  4.13332000E-02  3.65420199E-03
2.82360000E-01  4.25132000E-02  3.66832307E-03
2.83120000E-01  5.01694000E-02  3.63877383E-03
2.83880000E-01  4.75464000E-02  3.63849314E-03
2.84640000E-01  4.27686000E-02  3.63667043E-03
2.85400000E-01  4.84764000E-02  3.64191282E-03
2.86160000E-01  4.10322000E-02  3.63481821E-03
2.86920000E-01  4.38806000E-02  3.63526820E-03
2.87680000E-01  4.53582000E-02  3.64173804E-03
2.88440000E-01  3.59898000E-02  3.63937682E-03
2.89200000E-01  5.04918000E-02  3.65282033E-03
2.89960000E-01  4.17084000E-02  3.65445219E-03
2.90720000E-01  4.44594000E-02  3.65323466E-03
2.91480000E-01  4.01142000E-02  3.65575279E-03
2.92240000E-01  4.27158000E-02  3.66393589E-03
2.93000000E-01  4.60368000E-02  3.65816316E-03
2.93760000E-01  4.87054000E-02  3.67813639E-03
2.94520000E-01  3.83924000E-02  3.66664715E-03
2.95280000E-01  4.31956000E-02  3.67940184E-03
2.96040000E-01  4.36860000E-02  3.66590217E-03
2.96800000E-01  3.38718000E-02  3.67159788E-03
2.97560000E-01  3.66166000E-02  3.68569299E-03
2.98320000E-01  3.36684000E-02  3.67608295E-03
2.99080000E-01  3.70452000E-02  3.67266930E-03
2.99840000E-01  4.02066000E-02  3.67149512E-03
3.00600000E-01  3.86846000E-02  3.66870114E-03
3.01360000E-01  4.25424000E-02  3.63456267E-03
3.02120000E-01  3.49084000E-02  3.65568395E-03
3.02880000E-01  4.41742000E-02  3.62019357E-03
3.03640000E-01  3.59162000E-02  3.63461490E-03
3.04400000E-01  3.57448000E-02  3.62330151E-03
3.05160000E-01  4.09478000E-02  3.66594125E-03
3.05920000E-01  3.77982000E-02  3.67526824E-03
3.06680000E-01  4.05426000E-02  3.67782367E-03
3.07440000E-01  4.21902000E-02  3.70216740E-03
3.08200000E-01  3.98734000E-02  3.69747487E-03
3.08960000E-01  4.19298000E-02  3.72154736E-03
3.09720000E-01  4.56654000E-02  3.71308451E-03
3.10480000E-01  3.72432000E-02  3.72744653E-03
3.11240000E-01  4.09708000E-02  3.72224155E-03
3.12000000E-01  4.56134000E-02  3.71613887E-03
3.12760000E-01  3.51938000E-02  3.72586888E-03
3.13520000E-01  4.04588000E-02  3.71369616E-03
3.14280000E-01  3.39318000E-02  3.73423089E-03
3.15040000E-01  3.88498000E-02  3.71383053E-03
3.15800000E-01  4.49200000E-02  3.73449397E-03
3.16560000E-01  3.92140000E-02  3.71662661E-03
3.17320000E-01  3.76738000E-02  3.72215323E-03
3.18080000E-01  3.72668000E-02  3.73485408E-03
3.18830000E-01  3.83042000E-02  3.73956503E-03
3.19590000E-01  2.82504000E-02  3.74465763E-03
3.20350000E-01  3.91906000E-02  3.76378024E-03
3.21110000E-01  3.78056000E-02  3.77688064E-03
3.21870000E-01  3.79776000E-02  3.79134422E-03
3.22630000E-01  3.50622000E-02  3.80119829E-03
3.23390000E-01  3.78636000E-02  3.81697268E-03
3.24150000E-01  3.96528000E-02  3.82564672E-03
3.24910000E-01  3.83256000E-02  3.87107597E-03
3.25670000E-01  3.41278000E-02  3.84497834E-03
3.26430000E-01  3.44070000E-02  3.85907048E-03
3.27190000E-01  3.04434000E-02  3.86176723E-03
3.27950000E-01  3.80974000E-02  3.86304326E-03
3.28710000E-01  3.35926000E-02  3.85506262E-03
3.29470000E-01  3.63584000E-02  3.83990208E-03
3.30230000E-01  3.57136000E-02  3.86196165E-03
3.30990000E-01  4.22778000E-02  3.85733543E-03
3.31750000E-01  3.20868000E-02  3.85662170E-03
3.32510000E-01  3.66800000E-02  3.86623989E-03
3.33270000E-01  3.24924000E-02  3.87206179E-03
3.34030000E-01  3.18030000E-02  3.89386787E-03
3.34790000E-01  3.64706000E-02  3.87477951E-03
3.35550000E-01  4.15296000E-02  3.91531167E-03
3.36310000E-01  3.27830000E-02  3.89279199E-03
3.37070000E-01  3.64264000E-02  3.91671048E-03
3.37830000E-01  3.80044000E-02  3.91027800E-03
3.38590000E-01  2.44018000E-02  3.92103719E-03
3.39350000E-01  3.76064000E-02  3.93810103E-03
3.40110000E-01  3.90290000E-02  3.92252242E-03
3.40870000E-01  3.57380000E-02  3.94939203E-03
3.41630000E-01  3.05104000E-02  3.94221914E-03
3.42390000E-01  3.89084000E-02  3.95212074E-03
3.43150000E-01  4.45144000E-02  3.94760358E-03
3.43910000E-01  2.81334000E-02  3.95920532E-03
3.44670000E-01  3.42668000E-02  3.96011132E-03
3.45430000E-01  3.02650000E-02  3.96430684E-03
3.46190000E-01  2.79096000E-02  3.96732046E-03
3.46950000E-01  3.67598000E-02  3.94830097E-03
3.47710000E-01  3.24620000E-02  3.98096334E-03
3.48470000E-01  3.57044000E-02  3.96865271E-03
3.49220000E-01  3.02540000E-02  3.99401336E-03
3.49980000E-01  3.78056000E-02  3.90930048E-03
3.50740000E-01  3.43792000E-02  3.87222474E-03
3.51500000E-01  3.40510000E-02  3.84069744E-03
3.52260000E-01  2.95236000E-02  3.79683136E-03
3.53020000E-01  3.79850000E-02  3.77653313E-03
3.53780000E-01  3.41234000E-02  3.81240379E-03
3.54540000E-01  2.80750000E-02  3.85335124E-03
3.55300000E-01  3.46134000E-02  3.84783339E-03
3.56060000E-01  3.14960000E-02  3.86180237E-03
3.56820000E-01  3.67178000E-02  3.86013164E-03
3.57580000E-01  3.59818000E-02  3.86878217E-03
3.58340000E-01  3.74326000E-02  3.86596515E-03
3.59100000E-01  3.19962000E-02  3.88260648E-03
3.59860000E-01  3.40682000E-02  3.89593511E-03
3.60620000E-01  3.64928000E-02  3.88854089E-03
3.61380000E-01  3.59992000E-02  3.88667104E-03
3.62140000E-01  3.69690000E-02  3.88647011E-03
3.62900000E-01  4.07174000E-02  3.90204429E-03
3.63660000E-01  3.51490000E-02  3.89662179E-03
3.64420000E-01  3.75598000E-02  3.90166043E-03
3.65180000E-01  3.38328000E-02  3.90334764E-03
3.65940000E-01  3.85084000E-02  3.92561689E-03
3.66700000E-01  3.83762000E-02  3.92320126E-03
3.67460000E-01  3.52150000E-02  3.92252663E-03
3.68220000E-01  3.54066000E-02  3.93852853E-03
3.68980000E-01  2.99922000E-02  3.97134166E-03
3.69740000E-01  3.74124000E-02  3.98032214E-03
3.70500000E-01  3.27082000E-02  3.98416090E-03
3.71260000E-01  2.42394000E-02  4.00525673E-03
3.72020000E-01  2.96742000E-02  4.04153299E-03
3.72770000E-01  2.95896000E-02  4.06740075E-03
3.73530000E-01  2.52224000E-02  4.08821141E-03
3.74290000E-01  2.95404000E-02  4.11645952E-03
3.75050000E-01  2.08742000E-02  4.14424204E-03
3.75810000E-01  3.23286000E-02  4.16020505E-03
3.76570000E-01  3.01922000E-02  4.19778853E-03
3.77330000E-01  2.29014000E-02  4.22441413E-03
3.78090000E-01  3.08744000E-02  4.24856516E-03
3.78850000E-01  2.94762000E-02  4.27761231E-03
3.79610000E-01  3.18072000E-02  4.29175717E-03
3.80370000E-01  3.30102000E-02  4.32852966E-03
3.81130000E-01  2.32380000E-02  4.35309164E-03
3.81890000E-01  3.10686000E-02  4.38016993E-03
3.82650000E-01  3.59034000E-02  4.40150947E-03
3.83410000E-01  3.31440000E-02  4.43314690E-03
3.84170000E-01  3.13144000E-02  4.46995255E-03
3.84930000E-01  3.26574000E-02  4.48536200E-03
3.85690000E-01  3.57756000E-02  4.49951757E-03
3.86450000E-01  3.58722000E-02  4.54661450E-03
3.87210000E-01  3.43062000E-02  4.57901859E-03
3.87970000E-01  2.39894000E-02  4.73796599E-03
3.88730000E-01  2.93776000E-02  4.63189584E-03
3.89490000E-01  3.62482000E-02  4.67130329E-03
3.90250000E-01  3.46894000E-02  4.70515332E-03
3.91010000E-01  2.93306000E-02  4.71613895E-03
3.91770000E-01  1.99814000E-02  4.75081503E-03
3.92520000E-01  3.28726000E-02  4.81253025E-03
3.93280000E-01  3.29578000E-02  4.83034384E-03
3.94040000E-01  2.33572000E-02  4.86763409E-03
3.94800000E-01  2.60412000E-02  4.87365483E-03
3.95560000E-01  2.97788000E-02  4.93295003E-03
3.96320000E-01  2.99862000E-02  4.95333921E-03
3.97080000E-01  2.74090000E-02  4.99035257E-03
3.97840000E-01  3.01612000E-02  5.03174101E-03
3.98600000E-01  1.72440000E-02  5.06061252E-03
3.99360000E-01  3.01778000E-02  5.12104977E-03
4.00120000E-01  2.19658000E-02  5.10524546E-03
4.00880000E-01  2.60820000E-02  5.18200969E-03
4.01640000E-01  2.97350000E-02  5.20441074E-03
4.02400000E-01  3.15898000E-02  5.22879425E-03
4.03160000E-01  3.41742000E-02  5.28042476E-03
4.03920000E-01  3.18988000E-02  2.20636052E+00
4.04680000E-01  2.98882000E-02  5.31445993E-03
4.05440000E-01  2.64920000E-02  5.30100530E-03
4.06200000E-01  3.68438000E-02  5.37184088E-03
4.06960000E-01  2.35114000E-02  5.36486797E-03
4.07720000E-01  2.49120000E-02  5.42032628E-03
4.08480000E-01  3.57518000E-02  5.38710365E-03
4.09240000E-01  2.98042000E-02  5.45043697E-03
4.09990000E-01  2.77546000E-02  5.47014044E-03
4.10750000E-01  3.05896000E-02  5.45668135E-03
4.11510000E-01  3.57892000E-02  5.51364302E-03
4.12270000E-01  1.90534000E-02  5.49264385E-03
4.13030000E-01  1.66914000E-02  5.53138160E-03
4.13790000E-01  2.60622000E-02  5.54408941E-03
4.14550000E-01  2.38634000E-02  5.55090641E-03
4.15310000E-01  2.61446000E-02  5.59449563E-03
4.16070000E-01  2.52938000E-02  5.60528948E-03
4.16830000E-01  3.43472000E-02  5.65104411E-03
4.17590000E-01  2.95274000E-02  5.66859238E-03
4.18350000E-01  3.36920000E-02  5.73096712E-03
4.19110000E-01  3.18682000E-02  5.68353601E-03
4.19870000E-01  2.88360000E-02  5.72415903E-03
4.20630000E-01  2.96848000E-02  5.79075336E-03
4.21390000E-01  2.13938000E-02  5.79258898E-03
4.22150000E-01  2.78272000E-02  5.87269195E-03
4.22910000E-01  3.09296000E-02  5.90181685E-03
4.23670000E-01  3.30778000E-02  5.94948743E-03
4.24430000E-01  2.50658000E-02  6.01566754E-03
4.25190000E-01  3.14756000E-02  6.00478131E-03
4.25940000E-01  3.08146000E-02  6.12964756E-03
4.26700000E-01  3.01472000E-02  6.20347034E-03
4.27460000E-01  2.48502000E-02  6.23952467E-03
4.28220000E-01  2.51320000E-02  6.28183206E-03
4.28980000E-01  2.80752000E-02  6.32585267E-03
4.29740000E-01  4.07282000E-02  6.42064520E-03
4.30500000E-01  3.29838000E-02  6.44618066E-03
4.31260000E-01  2.42342000E-02  6.59049825E-03
4.32020000E-01  3.08654000E-02  6.60672329E-03
4.32780000E-01  3.42596000E-02  6.70356686E-03
4.33540000E-01  2.75654000E-02  6.79182724E-03
4.34300000E-01  2.14468000E-02  6.83612700E-03
4.35060000E-01  2.08318000E-02  6.91498576E-03


### HEADER:
#
#{
#    "analysis": {},
#    "counters": {
#        "comment": ""
#    },
#    "filename": "Buffer 4b.dat",
#    "history": {
#        "subtraction": {
#            "initial_file": [
#                "A_D1_B_Hb11_4_snap_00001",
#                {
#                    "averaged_files": [
#                        [
#                            "D1_B_Hb11_4_snap_00001.dat"
#                        ],
#                        [
#                            "D1_B_Hb11_4_snap_00002.dat"
#                        ],
#                        [
#                            "D1_B_Hb11_4_snap_00003.dat"
#                        ],
#                        [
#                            "D1_B_Hb11_4_snap_00004.dat"
#                        ],
#                        [
#                            "D1_B_Hb11_4_snap_00008.dat"
#                        ],
#                        [
#                            "D1_B_Hb11_4_snap_00009.dat"
#                        ],
#                        [
#                            "D1_B_Hb11_4_snap_00010.dat"
#                        ],
#                        [
#                            "D1_B_Hb11_4_snap_00011.dat"
#                        ],
#                        [
#                            "D1_B_Hb11_4_snap_00015.dat"
#                        ],
#                        [
#                            "D1_B_Hb11_4_snap_00016.dat"
#                        ],
#                        [
#                            "D1_B_Hb11_4_snap_00017.dat"
#                        ],
#                        [
#                            "D1_B_Hb11_4_snap_00018.dat"
#                        ],
#                        [
#                            "D1_B_Hb11_4_snap_00019.dat"
#                        ],
#                        [
#                            "D1_B_Hb11_4_snap_00022.dat"
#                        ],
#                        [
#                            "D1_B_Hb11_4_snap_00023.dat"
#                        ],
#                        [
#                            "D1_B_Hb11_4_snap_00024.dat"
#                        ],
#                        [
#                            "D1_B_Hb11_4_snap_00025.dat"
#                        ],
#                        [
#                            "D1_B_Hb11_4_snap_00029.dat"
#                        ],
#                        [
#                            "D1_B_Hb11_4_snap_00030.dat"
#                        ],
#                        [
#                            "D1_B_Hb11_4_snap_00031.dat"
#                        ],
#                        [
#                            "D1_B_Hb11_4_snap_00032.dat"
#                        ],
#                        [
#                            "D1_B_Hb11_4_snap_00036.dat"
#                        ],
#                        [
#                            "D1_B_Hb11_4_snap_00037.dat"
#                        ],
#                        [
#                            "D1_B_Hb11_4_snap_00038.dat"
#                        ],
#                        [
#                            "D1_B_Hb11_4_snap_00039.dat"
#                        ],
#                        [
#                            "D1_B_Hb11_4_snap_00043.dat"
#                        ],
#                        [
#                            "D1_B_Hb11_4_snap_00044.dat"
#                        ],
#                        [
#                            "D1_B_Hb11_4_snap_00045.dat"
#                        ],
#                        [
#                            "D1_B_Hb11_4_snap_00046.dat"
#                        ],
#                        [
#                            "D1_B_Hb11_4_snap_00050.dat"
#                        ],
#                        [
#                            "D1_B_Hb11_4_snap_00005.dat"
#                        ],
#                        [
#                            "D1_B_Hb11_4_snap_00006.dat"
#                        ],
#                        [
#                            "D1_B_Hb11_4_snap_00007.dat"
#                        ],
#                        [
#                            "D1_B_Hb11_4_snap_00012.dat"
#                        ],
#                        [
#                            "D1_B_Hb11_4_snap_00013.dat"
#                        ],
#                        [
#                            "D1_B_Hb11_4_snap_00014.dat"
#                        ],
#                        [
#                            "D1_B_Hb11_4_snap_00020.dat"
#                        ],
#                        [
#                            "D1_B_Hb11_4_snap_00021.dat"
#                        ],
#                        [
#                            "D1_B_Hb11_4_snap_00026.dat"
#                        ],
#                        [
#                            "D1_B_Hb11_4_snap_00027.dat"
#                        ],
#                        [
#                            "D1_B_Hb11_4_snap_00028.dat"
#                        ],
#                        [
#                            "D1_B_Hb11_4_snap_00033.dat"
#                        ],
#                        [
#                            "D1_B_Hb11_4_snap_00034.dat"
#                        ],
#                        [
#                            "D1_B_Hb11_4_snap_00035.dat"
#                        ],
#                        [
#                            "D1_B_Hb11_4_snap_00040.dat"
#                        ],
#                        [
#                            "D1_B_Hb11_4_snap_00041.dat"
#                        ],
#                        [
#                            "D1_B_Hb11_4_snap_00042.dat"
#                        ],
#                        [
#                            "D1_B_Hb11_4_snap_00047.dat"
#                        ],
#                        [
#                            "D1_B_Hb11_4_snap_00048.dat"
#                        ],
#                        [
#                            "D1_B_Hb11_4_snap_00049.dat"
#                        ]
#                    ]
#                }
#            ],
#            "subtracted_file": [
#                "A_D4_Buffer_snap_00001",
#                {
#                    "averaged_files": [
#                        [
#                            "D4_Buffer_snap_00001.dat"
#                        ],
#                        [
#                            "D4_Buffer_snap_00002.dat"
#                        ],
#                        [
#                            "D4_Buffer_snap_00003.dat"
#                        ],
#                        [
#                            "D4_Buffer_snap_00004.dat"
#                        ],
#                        [
#                            "D4_Buffer_snap_00005.dat"
#                        ],
#                        [
#                            "D4_Buffer_snap_00006.dat"
#                        ],
#                        [
#                            "D4_Buffer_snap_00007.dat"
#                        ],
#                        [
#                            "D4_Buffer_snap_00008.dat"
#                        ],
#                        [
#                            "D4_Buffer_snap_00009.dat"
#                        ],
#                        [
#                            "D4_Buffer_snap_00010.dat"
#                        ],
#                        [
#                            "D4_Buffer_snap_00011.dat"
#                        ],
#                        [
#                            "D4_Buffer_snap_00012.dat"
#                        ],
#                        [
#                            "D4_Buffer_snap_00013.dat"
#                        ],
#                        [
#                            "D4_Buffer_snap_00014.dat"
#                        ],
#                        [
#                            "D4_Buffer_snap_00015.dat"
#                        ],
#                        [
#                            "D4_Buffer_snap_00016.dat"
#                        ],
#                        [
#                            "D4_Buffer_snap_00017.dat"
#                        ],
#                        [
#                            "D4_Buffer_snap_00018.dat"
#                        ],
#                        [
#                            "D4_Buffer_snap_00019.dat"
#                        ],
#                        [
#                            "D4_Buffer_snap_00020.dat"
#                        ],
#                        [
#                            "D4_Buffer_snap_00021.dat"
#                        ],
#                        [
#                            "D4_Buffer_snap_00022.dat"
#                        ],
#                        [
#                            "D4_Buffer_snap_00023.dat"
#                        ],
#                        [
#                            "D4_Buffer_snap_00024.dat"
#                        ],
#                        [
#                            "D4_Buffer_snap_00025.dat"
#                        ],
#                        [
#                            "D4_Buffer_snap_00026.dat"
#                        ],
#                        [
#                            "D4_Buffer_snap_00027.dat"
#                        ],
#                        [
#                            "D4_Buffer_snap_00028.dat"
#                        ],
#                        [
#                            "D4_Buffer_snap_00029.dat"
#                        ],
#                        [
#                            "D4_Buffer_snap_00030.dat"
#                        ],
#                        [
#                            "D4_Buffer_snap_00031.dat"
#                        ],
#                        [
#                            "D4_Buffer_snap_00032.dat"
#                        ],
#                        [
#                            "D4_Buffer_snap_00033.dat"
#                        ],
#                        [
#                            "D4_Buffer_snap_00034.dat"
#                        ],
#                        [
#                            "D4_Buffer_snap_00035.dat"
#                        ],
#                        [
#                            "D4_Buffer_snap_00036.dat"
#                        ],
#                        [
#                            "D4_Buffer_snap_00037.dat"
#                        ],
#                        [
#                            "D4_Buffer_snap_00038.dat"
#                        ],
#                        [
#                            "D4_Buffer_snap_00039.dat"
#                        ],
#                        [
#                            "D4_Buffer_snap_00040.dat"
#                        ],
#                        [
#                            "D4_Buffer_snap_00041.dat"
#                        ],
#                        [
#                            "D4_Buffer_snap_00042.dat"
#                        ],
#                        [
#                            "D4_Buffer_snap_00043.dat"
#                        ],
#                        [
#                            "D4_Buffer_snap_00044.dat"
#                        ],
#                        [
#                            "D4_Buffer_snap_00045.dat"
#                        ],
#                        [
#                            "D4_Buffer_snap_00046.dat"
#                        ],
#                        [
#                            "D4_Buffer_snap_00047.dat"
#                        ],
#                        [
#                            "D4_Buffer_snap_00048.dat"
#                        ],
#                        [
#                            "D4_Buffer_snap_00049.dat"
#                        ],
#                        [
#                            "D4_Buffer_snap_00050.dat"
#                        ]
#                    ]
#                }
#            ]
#        }
#    }
#}
```
