## Supplementary material for "LEA_4 motifs function alone and in conjunction with synergistic cosolutes to protect a labile enzyme during desiccation": File S1: Buffer 4b.out

```
####      G N O M             Version 5.0 (r14832)      ####

                                               Mon Jan  9 10:41:21 2023


           ####      Configuration                                 ####


    System Type:                   arbitrary monodisperse (job = 0)

    Minimum characteristic size:         0.0000

    Maximum characteristic size:        24.0000

    rad56:                               0.0000

    Force 0.0 at r = rmin:                  yes

    Force 0.0 at r = rmax:                  yes

    Initial alpha:                       0.0000

    Initial random seed:     288297178013382792

    Points in real space:                   189


    Input  1:                      Buffer 4b.dat

    First data point used:                    1

    Last data point used:                   559

    Scaling coefficient:             0.1000E+01

    Experimental setup:            point collimation


           ####      Results                                       ####


    Parameter    DISCRP  OSCILL  STABIL  SYSDEV  POSITV  VALCEN  SMOOTH

    Weight        1.000   3.000   3.000   3.000   1.000   1.000   1.000

    Sigma         0.300   0.600   0.120   0.120   0.120   0.120   0.600

    Ideal         0.700   1.100   0.000   1.000   1.000   0.950   0.000

    Current       0.615   1.469   0.022   0.961   1.000   0.748   4.069

               --------------------------------------------------------

    Estimate      0.923   0.685   0.968   1.000   1.000   0.058   0.000


    Angular range:                       0.0110 to       0.4351

    Reciprocal space Rg:             0.8327E+01

    Reciprocal space I(0):           0.1503E+00


    Real space range:                    0.0000 to      24.0000

    Real space Rg:                   0.8328E+01 +-   0.5079E-01

    Real space I(0):                 0.1503E+00 +-   0.9248E-03


    Highest ALPHA (theor):           0.1433E+02

    Current ALPHA:                   0.9823E+00


    Total Estimate:                      0.7647 (a GOOD solution)


           ####      Experimental Data and Fit                     ####


      S          J EXP       ERROR       J REG       I REG


   0.000000E+00                                                0.150324E+00

   0.734667E-03                                                0.150322E+00

   0.146933E-02                                                0.150316E+00

   0.220400E-02                                                0.150307E+00

   0.293867E-02                                                0.150294E+00

   0.367333E-02                                                0.150277E+00

   0.440800E-02                                                0.150256E+00

   0.514267E-02                                                0.150232E+00

   0.587733E-02                                                0.150204E+00

   0.661200E-02                                                0.150172E+00

   0.734667E-02                                                0.150137E+00

   0.808133E-02                                                0.150097E+00

   0.881600E-02                                                0.150054E+00

   0.955067E-02                                                0.150007E+00

   0.102853E-01                                                0.149957E+00

   0.110200E-01  -0.886478E-01   0.200406E+00   0.149903E+00   0.149903E+00

   0.117800E-01  -0.611566E-01   0.141101E+00   0.149843E+00   0.149843E+00

   0.125400E-01  -0.101185E+00   0.866486E-01   0.149779E+00   0.149779E+00

   0.133000E-01   0.384138E-01   0.705753E-01   0.149711E+00   0.149711E+00

   0.140600E-01   0.747560E-01   0.553518E-01   0.149639E+00   0.149639E+00

   0.148200E-01   0.944840E-01   0.557017E-01   0.149563E+00   0.149563E+00

   0.155800E-01   0.919434E-01   0.506037E-01   0.149483E+00   0.149483E+00

   0.163400E-01   0.568798E-01   0.455063E-01   0.149400E+00   0.149400E+00

   0.171000E-01   0.533330E-01   0.386324E-01   0.149312E+00   0.149312E+00

   0.178600E-01   0.116846E+00   0.332516E-01   0.149220E+00   0.149220E+00

   0.186200E-01   0.126294E+00   0.296439E-01   0.149125E+00   0.149125E+00

   0.193800E-01   0.137647E+00   0.263911E-01   0.149026E+00   0.149026E+00

   0.201400E-01   0.122874E+00   0.246553E-01   0.148922E+00   0.148922E+00

   0.209000E-01   0.157271E+00   0.224809E-01   0.148815E+00   0.148815E+00

   0.216600E-01   0.114588E+00   0.211691E-01   0.148704E+00   0.148704E+00

   0.224200E-01   0.113602E+00   0.201579E-01   0.148589E+00   0.148589E+00

   0.231800E-01   0.159445E+00   0.194314E-01   0.148471E+00   0.148471E+00

   0.239500E-01   0.118446E+00   0.181548E-01   0.148347E+00   0.148347E+00

   0.247100E-01   0.125577E+00   0.178303E-01   0.148220E+00   0.148220E+00

   0.254700E-01   0.137469E+00   0.168899E-01   0.148090E+00   0.148090E+00

   0.262300E-01   0.153891E+00   0.163647E-01   0.147956E+00   0.147956E+00

   0.269900E-01   0.122172E+00   0.157844E-01   0.147818E+00   0.147818E+00

   0.277500E-01   0.152034E+00   0.151887E-01   0.147677E+00   0.147677E+00

   0.285100E-01   0.139192E+00   0.148060E-01   0.147531E+00   0.147531E+00

   0.292700E-01   0.123032E+00   0.144085E-01   0.147382E+00   0.147382E+00

   0.300300E-01   0.147697E+00   0.139580E-01   0.147229E+00   0.147229E+00

   0.307900E-01   0.147924E+00   0.136932E-01   0.147073E+00   0.147073E+00

   0.315500E-01   0.165709E+00   0.132607E-01   0.146913E+00   0.146913E+00

   0.323100E-01   0.153894E+00   0.128264E-01   0.146749E+00   0.146749E+00

   0.330700E-01   0.132846E+00   0.125081E-01   0.146581E+00   0.146581E+00

   0.338300E-01   0.149274E+00   0.122727E-01   0.146410E+00   0.146410E+00

   0.345900E-01   0.146410E+00   0.120215E-01   0.146235E+00   0.146235E+00

   0.353500E-01   0.154135E+00   0.117689E-01   0.146057E+00   0.146057E+00

   0.361100E-01   0.149258E+00   0.115588E-01   0.145874E+00   0.145874E+00

   0.368700E-01   0.144551E+00   0.113728E-01   0.145689E+00   0.145689E+00

   0.376300E-01   0.149258E+00   0.111087E-01   0.145500E+00   0.145500E+00

   0.383900E-01   0.144229E+00   0.109206E-01   0.145307E+00   0.145307E+00

   0.391500E-01   0.127752E+00   0.108134E-01   0.145110E+00   0.145110E+00

   0.399100E-01   0.131999E+00   0.104246E-01   0.144911E+00   0.144911E+00

   0.406700E-01   0.157986E+00   0.103977E-01   0.144707E+00   0.144707E+00

   0.414300E-01   0.135271E+00   0.101362E-01   0.144500E+00   0.144500E+00

   0.421900E-01   0.148991E+00   0.100590E-01   0.144290E+00   0.144290E+00

   0.429500E-01   0.146783E+00   0.989103E-02   0.144076E+00   0.144076E+00

   0.437100E-01   0.158362E+00   0.969012E-02   0.143859E+00   0.143859E+00

   0.444700E-01   0.143575E+00   0.947304E-02   0.143639E+00   0.143639E+00

   0.452300E-01   0.132808E+00   0.944373E-02   0.143415E+00   0.143415E+00

   0.459900E-01   0.155505E+00   0.918786E-02   0.143188E+00   0.143188E+00

   0.467500E-01   0.155799E+00   0.904089E-02   0.142957E+00   0.142957E+00

   0.475100E-01   0.153750E+00   0.897483E-02   0.142723E+00   0.142723E+00

   0.482700E-01   0.158189E+00   0.889374E-02   0.142486E+00   0.142486E+00

   0.490300E-01   0.137350E+00   0.881279E-02   0.142246E+00   0.142246E+00

   0.497900E-01   0.154216E+00   0.870994E-02   0.142002E+00   0.142002E+00

   0.505500E-01   0.140271E+00   0.864176E-02   0.141755E+00   0.141755E+00

   0.513100E-01   0.141442E+00   0.856176E-02   0.141505E+00   0.141505E+00

   0.520700E-01   0.151353E+00   0.846926E-02   0.141252E+00   0.141252E+00

   0.528300E-01   0.134671E+00   0.839796E-02   0.140995E+00   0.140995E+00

   0.535900E-01   0.139876E+00   0.823482E-02   0.140736E+00   0.140736E+00

   0.543500E-01   0.128542E+00   0.824922E-02   0.140473E+00   0.140473E+00

   0.551100E-01   0.137729E+00   0.814611E-02   0.140207E+00   0.140207E+00

   0.558700E-01   0.144028E+00   0.808137E-02   0.139939E+00   0.139939E+00

   0.566300E-01   0.146110E+00   0.802156E-02   0.139667E+00   0.139667E+00

   0.573900E-01   0.133006E+00   0.788732E-02   0.139392E+00   0.139392E+00

   0.581500E-01   0.140847E+00   0.780434E-02   0.139114E+00   0.139114E+00

   0.589100E-01   0.141165E+00   0.775254E-02   0.138834E+00   0.138834E+00

   0.596700E-01   0.137014E+00   0.772529E-02   0.138550E+00   0.138550E+00

   0.604300E-01   0.147147E+00   0.757578E-02   0.138263E+00   0.138263E+00

   0.611900E-01   0.122116E+00   0.762104E-02   0.137974E+00   0.137974E+00

   0.619500E-01   0.142846E+00   0.745298E-02   0.137682E+00   0.137682E+00

   0.627100E-01   0.143485E+00   0.751655E-02   0.137387E+00   0.137387E+00

   0.634700E-01   0.131130E+00   0.737924E-02   0.137089E+00   0.137089E+00

   0.642300E-01   0.144060E+00   0.733547E-02   0.136788E+00   0.136788E+00

   0.649900E-01   0.143494E+00   0.730690E-02   0.136485E+00   0.136485E+00

   0.657500E-01   0.140015E+00   0.723039E-02   0.136179E+00   0.136179E+00

   0.665100E-01   0.159409E+00   0.721315E-02   0.135870E+00   0.135870E+00

   0.672700E-01   0.140233E+00   0.707370E-02   0.135558E+00   0.135558E+00

   0.680300E-01   0.131798E+00   0.708654E-02   0.135244E+00   0.135244E+00

   0.687900E-01   0.130376E+00   0.702154E-02   0.134928E+00   0.134928E+00

   0.695500E-01   0.132561E+00   0.698924E-02   0.134608E+00   0.134608E+00

   0.703100E-01   0.136815E+00   0.692627E-02   0.134287E+00   0.134287E+00

   0.710700E-01   0.124433E+00   0.689660E-02   0.133962E+00   0.133962E+00

   0.718300E-01   0.145122E+00   0.679969E-02   0.133636E+00   0.133636E+00

   0.725900E-01   0.134455E+00   0.673594E-02   0.133306E+00   0.133306E+00

   0.733500E-01   0.140843E+00   0.674413E-02   0.132975E+00   0.132975E+00

   0.741200E-01   0.142239E+00   0.668264E-02   0.132636E+00   0.132636E+00

   0.748800E-01   0.135982E+00   0.666286E-02   0.132300E+00   0.132300E+00

   0.756400E-01   0.124899E+00   0.660266E-02   0.131961E+00   0.131961E+00

   0.764000E-01   0.144103E+00   0.654964E-02   0.131620E+00   0.131620E+00

   0.771600E-01   0.133954E+00   0.653340E-02   0.131277E+00   0.131277E+00

   0.779200E-01   0.131238E+00   0.646544E-02   0.130931E+00   0.130931E+00

   0.786800E-01   0.144724E+00   0.645760E-02   0.130584E+00   0.130584E+00

   0.794400E-01   0.122867E+00   0.637658E-02   0.130234E+00   0.130234E+00

   0.802000E-01   0.127165E+00   0.638865E-02   0.129882E+00   0.129882E+00

   0.809600E-01   0.128720E+00   0.628946E-02   0.129527E+00   0.129527E+00

   0.817200E-01   0.112632E+00   0.630699E-02   0.129171E+00   0.129171E+00

   0.824800E-01   0.119551E+00   0.626441E-02   0.128813E+00   0.128813E+00

   0.832400E-01   0.137092E+00   0.622982E-02   0.128452E+00   0.128452E+00

   0.840000E-01   0.137551E+00   0.615751E-02   0.128090E+00   0.128090E+00

   0.847600E-01   0.127693E+00   0.613136E-02   0.127726E+00   0.127726E+00

   0.855200E-01   0.134118E+00   0.616797E-02   0.127359E+00   0.127359E+00

   0.862800E-01   0.123199E+00   0.621868E-02   0.126991E+00   0.126991E+00

   0.870400E-01   0.122274E+00   0.636674E-02   0.126621E+00   0.126621E+00

   0.878000E-01   0.128328E+00   0.645977E-02   0.126249E+00   0.126249E+00

   0.885600E-01   0.139085E+00   0.655186E-02   0.125876E+00   0.125876E+00

   0.893200E-01   0.132834E+00   0.656153E-02   0.125500E+00   0.125500E+00

   0.900800E-01   0.119332E+00   0.664615E-02   0.125123E+00   0.125123E+00

   0.908400E-01   0.130864E+00   0.664376E-02   0.124744E+00   0.124744E+00

   0.916000E-01   0.135880E+00   0.667164E-02   0.124363E+00   0.124363E+00

   0.923600E-01   0.121906E+00   0.671390E-02   0.123981E+00   0.123981E+00

   0.931200E-01   0.122054E+00   0.673145E-02   0.123597E+00   0.123597E+00

   0.938800E-01   0.122725E+00   0.675624E-02   0.123212E+00   0.123212E+00

   0.946400E-01   0.118647E+00   0.679602E-02   0.122825E+00   0.122825E+00

   0.954000E-01   0.109143E+00   0.681496E-02   0.122437E+00   0.122437E+00

   0.961600E-01   0.123578E+00   0.682926E-02   0.122047E+00   0.122047E+00

   0.969200E-01   0.138946E+00   0.677157E-02   0.121655E+00   0.121655E+00

   0.976800E-01   0.112777E+00   0.682491E-02   0.121263E+00   0.121263E+00

   0.984400E-01   0.116875E+00   0.671128E-02   0.120868E+00   0.120868E+00

   0.992000E-01   0.107034E+00   0.666165E-02   0.120473E+00   0.120473E+00

   0.999600E-01   0.127454E+00   0.651656E-02   0.120076E+00   0.120076E+00

   0.100720E+00   0.109718E+00   0.641839E-02   0.119678E+00   0.119678E+00

   0.101480E+00   0.107404E+00   0.623478E-02   0.119279E+00   0.119279E+00

   0.102240E+00   0.118241E+00   0.620795E-02   0.118878E+00   0.118878E+00

   0.103000E+00   0.128140E+00   0.611698E-02   0.118476E+00   0.118476E+00

   0.103760E+00   0.117364E+00   0.607161E-02   0.118073E+00   0.118073E+00

   0.104520E+00   0.119894E+00   0.602479E-02   0.117669E+00   0.117669E+00

   0.105280E+00   0.121614E+00   0.590074E-02   0.117264E+00   0.117264E+00

   0.106040E+00   0.118111E+00   0.594432E-02   0.116858E+00   0.116858E+00

   0.106800E+00   0.123498E+00   0.587498E-02   0.116451E+00   0.116451E+00

   0.107560E+00   0.114494E+00   0.586584E-02   0.116043E+00   0.116043E+00

   0.108320E+00   0.115533E+00   0.580195E-02   0.115634E+00   0.115634E+00

   0.109080E+00   0.120263E+00   0.582378E-02   0.115224E+00   0.115224E+00

   0.109840E+00   0.115579E+00   0.581807E-02   0.114813E+00   0.114813E+00

   0.110600E+00   0.115296E+00   0.585278E-02   0.114401E+00   0.114401E+00

   0.111360E+00   0.121559E+00   0.580202E-02   0.113988E+00   0.113988E+00

   0.112120E+00   0.110346E+00   0.578616E-02   0.113575E+00   0.113575E+00

   0.112880E+00   0.116413E+00   0.577371E-02   0.113161E+00   0.113161E+00

   0.113640E+00   0.114037E+00   0.570767E-02   0.112746E+00   0.112746E+00

   0.114400E+00   0.117508E+00   0.567265E-02   0.112330E+00   0.112330E+00

   0.115160E+00   0.116201E+00   0.562072E-02   0.111914E+00   0.111914E+00

   0.115920E+00   0.117205E+00   0.560209E-02   0.111497E+00   0.111497E+00

   0.116680E+00   0.104621E+00   0.557842E-02   0.111079E+00   0.111079E+00

   0.117440E+00   0.111968E+00   0.552351E-02   0.110661E+00   0.110661E+00

   0.118200E+00   0.107473E+00   0.550002E-02   0.110243E+00   0.110243E+00

   0.118960E+00   0.120786E+00   0.545804E-02   0.109823E+00   0.109823E+00

   0.119720E+00   0.108083E+00   0.547276E-02   0.109404E+00   0.109404E+00

   0.120480E+00   0.106704E+00   0.542176E-02   0.108984E+00   0.108984E+00

   0.121240E+00   0.109798E+00   0.538129E-02   0.108563E+00   0.108563E+00

   0.122000E+00   0.105958E+00   0.535250E-02   0.108143E+00   0.108143E+00

   0.122760E+00   0.104131E+00   0.532774E-02   0.107721E+00   0.107721E+00

   0.123520E+00   0.100653E+00   0.532384E-02   0.107300E+00   0.107300E+00

   0.124280E+00   0.108364E+00   0.527445E-02   0.106878E+00   0.106878E+00

   0.125040E+00   0.105395E+00   0.525889E-02   0.106456E+00   0.106456E+00

   0.125800E+00   0.981504E-01   0.520343E-02   0.106034E+00   0.106034E+00

   0.126560E+00   0.109833E+00   0.521363E-02   0.105611E+00   0.105611E+00

   0.127320E+00   0.113156E+00   0.519527E-02   0.105189E+00   0.105189E+00

   0.128080E+00   0.107938E+00   0.515414E-02   0.104766E+00   0.104766E+00

   0.128840E+00   0.900380E-01   0.515685E-02   0.104343E+00   0.104343E+00

   0.129600E+00   0.109720E+00   0.511397E-02   0.103920E+00   0.103920E+00

   0.130360E+00   0.100226E+00   0.508795E-02   0.103497E+00   0.103497E+00

   0.131120E+00   0.109297E+00   0.503642E-02   0.103075E+00   0.103075E+00

   0.131880E+00   0.993848E-01   0.501985E-02   0.102652E+00   0.102652E+00

   0.132640E+00   0.978324E-01   0.500153E-02   0.102229E+00   0.102229E+00

   0.133400E+00   0.981340E-01   0.493275E-02   0.101806E+00   0.101806E+00

   0.134160E+00   0.967560E-01   0.494409E-02   0.101383E+00   0.101383E+00

   0.134920E+00   0.943912E-01   0.488819E-02   0.100961E+00   0.100961E+00

   0.135680E+00   0.106641E+00   0.486451E-02   0.100538E+00   0.100538E+00

   0.136440E+00   0.927286E-01   0.487427E-02   0.100116E+00   0.100116E+00

   0.137200E+00   0.944704E-01   0.483857E-02   0.996941E-01   0.996941E-01

   0.137960E+00   0.931286E-01   0.482618E-02   0.992723E-01   0.992723E-01

   0.138730E+00   0.101118E+00   0.480361E-02   0.988454E-01   0.988454E-01

   0.139490E+00   0.110784E+00   0.479329E-02   0.984242E-01   0.984242E-01

   0.140250E+00   0.107526E+00   0.477424E-02   0.980034E-01   0.980034E-01

   0.141010E+00   0.941404E-01   0.474117E-02   0.975830E-01   0.975830E-01

   0.141770E+00   0.100736E+00   0.471048E-02   0.971630E-01   0.971630E-01

   0.142530E+00   0.938532E-01   0.472102E-02   0.967433E-01   0.967433E-01

   0.143290E+00   0.101472E+00   0.467225E-02   0.963242E-01   0.963242E-01

   0.144050E+00   0.960066E-01   0.469572E-02   0.959055E-01   0.959055E-01

   0.144810E+00   0.971230E-01   0.463746E-02   0.954873E-01   0.954873E-01

   0.145570E+00   0.966108E-01   0.466833E-02   0.950696E-01   0.950696E-01

   0.146330E+00   0.101647E+00   0.461904E-02   0.946525E-01   0.946525E-01

   0.147090E+00   0.883352E-01   0.461311E-02   0.942359E-01   0.942359E-01

   0.147850E+00   0.941832E-01   0.459351E-02   0.938200E-01   0.938200E-01

   0.148610E+00   0.939022E-01   0.461531E-02   0.934047E-01   0.934047E-01

   0.149370E+00   0.890632E-01   0.457620E-02   0.929900E-01   0.929900E-01

   0.150130E+00   0.914594E-01   0.455121E-02   0.925761E-01   0.925761E-01

   0.150890E+00   0.896626E-01   0.453818E-02   0.921628E-01   0.921628E-01

   0.151650E+00   0.882964E-01   0.450238E-02   0.917503E-01   0.917503E-01

   0.152410E+00   0.942778E-01   0.453535E-02   0.913385E-01   0.913385E-01

   0.153170E+00   0.895864E-01   0.448255E-02   0.909275E-01   0.909275E-01

   0.153930E+00   0.941388E-01   0.450458E-02   0.905173E-01   0.905173E-01

   0.154690E+00   0.897990E-01   0.445520E-02   0.901080E-01   0.901080E-01

   0.155450E+00   0.873408E-01   0.446318E-02   0.896994E-01   0.896994E-01

   0.156210E+00   0.963640E-01   0.442788E-02   0.892918E-01   0.892918E-01

   0.156970E+00   0.897764E-01   0.443274E-02   0.888851E-01   0.888851E-01

   0.157730E+00   0.988240E-01   0.440513E-02   0.884793E-01   0.884793E-01

   0.158490E+00   0.840442E-01   0.439843E-02   0.880744E-01   0.880744E-01

   0.159250E+00   0.809162E-01   0.437290E-02   0.876705E-01   0.876705E-01

   0.160010E+00   0.828986E-01   0.436873E-02   0.872676E-01   0.872676E-01

   0.160770E+00   0.898178E-01   0.436213E-02   0.868657E-01   0.868657E-01

   0.161530E+00   0.904456E-01   0.433561E-02   0.864648E-01   0.864648E-01

   0.162290E+00   0.896124E-01   0.432576E-02   0.860650E-01   0.860650E-01

   0.163050E+00   0.807664E-01   0.429112E-02   0.856662E-01   0.856662E-01

   0.163810E+00   0.759350E-01   0.428941E-02   0.852686E-01   0.852686E-01

   0.164570E+00   0.855308E-01   0.427704E-02   0.848721E-01   0.848721E-01

   0.165330E+00   0.824314E-01   0.426713E-02   0.844767E-01   0.844767E-01

   0.166090E+00   0.785184E-01   0.427811E-02   0.840824E-01   0.840824E-01

   0.166850E+00   0.834310E-01   0.423543E-02   0.836894E-01   0.836894E-01

   0.167610E+00   0.848976E-01   0.422931E-02   0.832975E-01   0.832975E-01

   0.168370E+00   0.805364E-01   0.421932E-02   0.829069E-01   0.829069E-01

   0.169130E+00   0.748010E-01   0.420421E-02   0.825174E-01   0.825174E-01

   0.169890E+00   0.787180E-01   0.420064E-02   0.821293E-01   0.821293E-01

   0.170650E+00   0.804150E-01   0.416454E-02   0.817424E-01   0.817424E-01

   0.171410E+00   0.863756E-01   0.416402E-02   0.813568E-01   0.813568E-01

   0.172170E+00   0.776676E-01   0.414927E-02   0.809725E-01   0.809725E-01

   0.172930E+00   0.760816E-01   0.415394E-02   0.805896E-01   0.805896E-01

   0.173690E+00   0.746770E-01   0.413094E-02   0.802080E-01   0.802080E-01

   0.174450E+00   0.820270E-01   0.414940E-02   0.798277E-01   0.798277E-01

   0.175210E+00   0.759334E-01   0.417958E-02   0.794488E-01   0.794488E-01

   0.175970E+00   0.777034E-01   0.423336E-02   0.790714E-01   0.790714E-01

   0.176730E+00   0.829858E-01   0.429529E-02   0.786953E-01   0.786953E-01

   0.177490E+00   0.759804E-01   0.430419E-02   0.783207E-01   0.783207E-01

   0.178250E+00   0.746972E-01   0.436806E-02   0.779475E-01   0.779475E-01

   0.179010E+00   0.785866E-01   0.437745E-02   0.775757E-01   0.775757E-01

   0.179770E+00   0.765382E-01   0.441670E-02   0.772055E-01   0.772055E-01

   0.180530E+00   0.700184E-01   0.441673E-02   0.768367E-01   0.768367E-01

   0.181290E+00   0.726938E-01   0.444578E-02   0.764694E-01   0.764694E-01

   0.182050E+00   0.795110E-01   0.445982E-02   0.761037E-01   0.761037E-01

   0.182810E+00   0.734560E-01   0.446496E-02   0.757395E-01   0.757395E-01

   0.183570E+00   0.778292E-01   0.449607E-02   0.753768E-01   0.753768E-01

   0.184330E+00   0.715208E-01   0.452316E-02   0.750157E-01   0.750157E-01

   0.185090E+00   0.707898E-01   0.451674E-02   0.746561E-01   0.746561E-01

   0.185850E+00   0.794728E-01   0.454713E-02   0.742982E-01   0.742982E-01

   0.186610E+00   0.712718E-01   0.453122E-02   0.739418E-01   0.739418E-01

   0.187370E+00   0.772124E-01   0.457186E-02   0.735871E-01   0.735871E-01

   0.188130E+00   0.725980E-01   0.455826E-02   0.732339E-01   0.732339E-01

   0.188890E+00   0.739248E-01   0.456821E-02   0.728824E-01   0.728824E-01

   0.189650E+00   0.729370E-01   0.455641E-02   0.725326E-01   0.725326E-01

   0.190410E+00   0.677082E-01   0.459744E-02   0.721844E-01   0.721844E-01

   0.191170E+00   0.771294E-01   0.458687E-02   0.718379E-01   0.718379E-01

   0.191930E+00   0.642176E-01   0.461377E-02   0.714930E-01   0.714930E-01

   0.192690E+00   0.728064E-01   0.461895E-02   0.711499E-01   0.711499E-01

   0.193450E+00   0.724312E-01   0.461981E-02   0.708084E-01   0.708084E-01

   0.194210E+00   0.661842E-01   0.463863E-02   0.704687E-01   0.704687E-01

   0.194970E+00   0.785464E-01   0.460818E-02   0.701307E-01   0.701307E-01

   0.195730E+00   0.668628E-01   0.466620E-02   0.697944E-01   0.697944E-01

   0.196490E+00   0.712638E-01   0.466565E-02   0.694598E-01   0.694598E-01

   0.197250E+00   0.759614E-01   0.467433E-02   0.691270E-01   0.691270E-01

   0.198010E+00   0.642908E-01   0.466409E-02   0.687959E-01   0.687959E-01

   0.198770E+00   0.628332E-01   0.468522E-02   0.684666E-01   0.684666E-01

   0.199530E+00   0.627334E-01   0.468702E-02   0.681391E-01   0.681391E-01

   0.200290E+00   0.638268E-01   0.467142E-02   0.678134E-01   0.678134E-01

   0.201050E+00   0.611906E-01   0.469062E-02   0.674894E-01   0.674894E-01

   0.201810E+00   0.562404E-01   0.465323E-02   0.671672E-01   0.671672E-01

   0.202570E+00   0.659890E-01   0.466990E-02   0.668468E-01   0.668468E-01

   0.203330E+00   0.627358E-01   0.466302E-02   0.665283E-01   0.665283E-01

   0.204090E+00   0.600314E-01   0.468331E-02   0.662115E-01   0.662115E-01

   0.204850E+00   0.644204E-01   0.467572E-02   0.658965E-01   0.658965E-01

   0.205610E+00   0.584902E-01   0.470256E-02   0.655834E-01   0.655834E-01

   0.206370E+00   0.659642E-01   0.467113E-02   0.652721E-01   0.652721E-01

   0.207130E+00   0.607476E-01   0.468433E-02   0.649626E-01   0.649626E-01

   0.207890E+00   0.682732E-01   0.469183E-02   0.646550E-01   0.646550E-01

   0.208650E+00   0.656772E-01   0.470141E-02   0.643492E-01   0.643492E-01

   0.209410E+00   0.622474E-01   0.470284E-02   0.640453E-01   0.640453E-01

   0.210170E+00   0.697774E-01   0.470155E-02   0.637432E-01   0.637432E-01

   0.210930E+00   0.618942E-01   0.472009E-02   0.634429E-01   0.634429E-01

   0.211690E+00   0.639728E-01   0.471572E-02   0.631446E-01   0.631446E-01

   0.212450E+00   0.565336E-01   0.468221E-02   0.628480E-01   0.628480E-01

   0.213210E+00   0.622850E-01   0.470356E-02   0.625534E-01   0.625534E-01

   0.213970E+00   0.584886E-01   0.466864E-02   0.622606E-01   0.622606E-01

   0.214730E+00   0.543640E-01   0.466121E-02   0.619696E-01   0.619696E-01

   0.215490E+00   0.602334E-01   0.466547E-02   0.616806E-01   0.616806E-01

   0.216250E+00   0.500860E-01   0.466232E-02   0.613934E-01   0.613934E-01

   0.217010E+00   0.565252E-01   0.465363E-02   0.611080E-01   0.611080E-01

   0.217770E+00   0.554066E-01   0.463558E-02   0.608246E-01   0.608246E-01

   0.218530E+00   0.586334E-01   0.465304E-02   0.605430E-01   0.605430E-01

   0.219290E+00   0.595228E-01   0.460831E-02   0.602633E-01   0.602633E-01

   0.220050E+00   0.580938E-01   0.463747E-02   0.599855E-01   0.599855E-01

   0.220810E+00   0.718624E-01   0.460447E-02   0.597096E-01   0.597096E-01

   0.221570E+00   0.582942E-01   0.459963E-02   0.594355E-01   0.594355E-01

   0.222330E+00   0.583114E-01   0.456712E-02   0.591633E-01   0.591633E-01

   0.223090E+00   0.515728E-01   0.458063E-02   0.588930E-01   0.588930E-01

   0.223850E+00   0.549232E-01   0.454728E-02   0.586245E-01   0.586245E-01

   0.224610E+00   0.686944E-01   0.453460E-02   0.583580E-01   0.583580E-01

   0.225370E+00   0.589552E-01   0.452965E-02   0.580933E-01   0.580933E-01

   0.226130E+00   0.669578E-01   0.448565E-02   0.578304E-01   0.578304E-01

   0.226890E+00   0.600796E-01   0.450349E-02   0.575695E-01   0.575695E-01

   0.227650E+00   0.550322E-01   0.443672E-02   0.573104E-01   0.573104E-01

   0.228410E+00   0.614826E-01   0.445527E-02   0.570532E-01   0.570532E-01

   0.229170E+00   0.487906E-01   0.442637E-02   0.567978E-01   0.567978E-01

   0.229930E+00   0.618070E-01   0.444169E-02   0.565443E-01   0.565443E-01

   0.230690E+00   0.553506E-01   0.439269E-02   0.562926E-01   0.562926E-01

   0.231450E+00   0.619002E-01   0.440273E-02   0.560428E-01   0.560428E-01

   0.232210E+00   0.600452E-01   0.437944E-02   0.557949E-01   0.557949E-01

   0.232970E+00   0.634134E-01   0.438146E-02   0.555488E-01   0.555488E-01

   0.233730E+00   0.461470E-01   0.435045E-02   0.553045E-01   0.553045E-01

   0.234490E+00   0.591956E-01   0.434197E-02   0.550621E-01   0.550621E-01

   0.235250E+00   0.573040E-01   0.432491E-02   0.548215E-01   0.548215E-01

   0.236010E+00   0.497592E-01   0.429590E-02   0.545828E-01   0.545828E-01

   0.236770E+00   0.552684E-01   0.430239E-02   0.543458E-01   0.543458E-01

   0.237530E+00   0.521008E-01   0.428864E-02   0.541107E-01   0.541107E-01

   0.238290E+00   0.541684E-01   0.426077E-02   0.538774E-01   0.538774E-01

   0.239050E+00   0.533124E-01   0.426370E-02   0.536460E-01   0.536460E-01

   0.239810E+00   0.590104E-01   0.424070E-02   0.534163E-01   0.534163E-01

   0.240570E+00   0.530286E-01   0.422568E-02   0.531884E-01   0.531884E-01

   0.241330E+00   0.583440E-01   0.420215E-02   0.529623E-01   0.529623E-01

   0.242090E+00   0.524274E-01   0.417928E-02   0.527380E-01   0.527380E-01

   0.242850E+00   0.469508E-01   0.420136E-02   0.525155E-01   0.525155E-01

   0.243610E+00   0.561910E-01   0.415836E-02   0.522947E-01   0.522947E-01

   0.244370E+00   0.533288E-01   0.418270E-02   0.520758E-01   0.520758E-01

   0.245130E+00   0.553040E-01   0.413605E-02   0.518585E-01   0.518585E-01

   0.245890E+00   0.595172E-01   0.414836E-02   0.516431E-01   0.516431E-01

   0.246650E+00   0.472106E-01   0.412635E-02   0.514294E-01   0.514294E-01

   0.247410E+00   0.491340E-01   0.412340E-02   0.512174E-01   0.512174E-01

   0.248170E+00   0.499600E-01   0.410348E-02   0.510071E-01   0.510071E-01

   0.248930E+00   0.498156E-01   0.408818E-02   0.507986E-01   0.507986E-01

   0.249690E+00   0.533770E-01   0.408330E-02   0.505918E-01   0.505918E-01

   0.250450E+00   0.529694E-01   0.404292E-02   0.503867E-01   0.503867E-01

   0.251210E+00   0.598766E-01   0.405899E-02   0.501833E-01   0.501833E-01

   0.251970E+00   0.475078E-01   0.402206E-02   0.499816E-01   0.499816E-01

   0.252730E+00   0.531288E-01   0.403386E-02   0.497816E-01   0.497816E-01

   0.253490E+00   0.543496E-01   0.399243E-02   0.495833E-01   0.495833E-01

   0.254250E+00   0.470574E-01   0.399286E-02   0.493866E-01   0.493866E-01

   0.255010E+00   0.487250E-01   0.397924E-02   0.491915E-01   0.491915E-01

   0.255770E+00   0.516872E-01   0.397737E-02   0.489982E-01   0.489982E-01

   0.256530E+00   0.497112E-01   0.396548E-02   0.488064E-01   0.488064E-01

   0.257290E+00   0.486250E-01   0.397385E-02   0.486163E-01   0.486163E-01

   0.258050E+00   0.494222E-01   0.394278E-02   0.484278E-01   0.484278E-01

   0.258810E+00   0.497394E-01   0.393375E-02   0.482409E-01   0.482409E-01

   0.259570E+00   0.510998E-01   0.392042E-02   0.480556E-01   0.480556E-01

   0.260330E+00   0.548194E-01   0.390035E-02   0.478719E-01   0.478719E-01

   0.261090E+00   0.533232E-01   0.391838E-02   0.476898E-01   0.476898E-01

   0.261850E+00   0.504148E-01   0.389074E-02   0.475093E-01   0.475093E-01

   0.262610E+00   0.519210E-01   0.388579E-02   0.473303E-01   0.473303E-01

   0.263370E+00   0.483338E-01   0.386468E-02   0.471528E-01   0.471528E-01

   0.264130E+00   0.459918E-01   0.386895E-02   0.469769E-01   0.469769E-01

   0.264890E+00   0.435174E-01   0.384301E-02   0.468025E-01   0.468025E-01

   0.265650E+00   0.524144E-01   0.384524E-02   0.466297E-01   0.466297E-01

   0.266410E+00   0.439518E-01   0.381755E-02   0.464583E-01   0.464583E-01

   0.267170E+00   0.439670E-01   0.381257E-02   0.462885E-01   0.462885E-01

   0.267930E+00   0.463270E-01   0.380974E-02   0.461201E-01   0.461201E-01

   0.268690E+00   0.434320E-01   0.380355E-02   0.459532E-01   0.459532E-01

   0.269450E+00   0.486140E-01   0.379026E-02   0.457877E-01   0.457877E-01

   0.270210E+00   0.471802E-01   0.377841E-02   0.456237E-01   0.456237E-01

   0.270970E+00   0.487572E-01   0.378517E-02   0.454611E-01   0.454611E-01

   0.271720E+00   0.475638E-01   0.375714E-02   0.453021E-01   0.453021E-01

   0.272480E+00   0.434534E-01   0.377749E-02   0.451424E-01   0.451424E-01

   0.273240E+00   0.446638E-01   0.374192E-02   0.449840E-01   0.449840E-01

   0.274000E+00   0.417098E-01   0.374675E-02   0.448271E-01   0.448271E-01

   0.274760E+00   0.495192E-01   0.373877E-02   0.446715E-01   0.446715E-01

   0.275520E+00   0.470894E-01   0.374006E-02   0.445173E-01   0.445173E-01

   0.276280E+00   0.397640E-01   0.372119E-02   0.443644E-01   0.443644E-01

   0.277040E+00   0.428300E-01   0.371768E-02   0.442129E-01   0.442129E-01

   0.277800E+00   0.427616E-01   0.370509E-02   0.440627E-01   0.440627E-01

   0.278560E+00   0.400474E-01   0.369499E-02   0.439138E-01   0.439138E-01

   0.279320E+00   0.418756E-01   0.368773E-02   0.437663E-01   0.437663E-01

   0.280080E+00   0.442948E-01   0.366748E-02   0.436200E-01   0.436200E-01

   0.280840E+00   0.447466E-01   0.367562E-02   0.434750E-01   0.434750E-01

   0.281600E+00   0.413332E-01   0.365420E-02   0.433313E-01   0.433313E-01

   0.282360E+00   0.425132E-01   0.366832E-02   0.431888E-01   0.431888E-01

   0.283120E+00   0.501694E-01   0.363877E-02   0.430476E-01   0.430476E-01

   0.283880E+00   0.475464E-01   0.363849E-02   0.429076E-01   0.429076E-01

   0.284640E+00   0.427686E-01   0.363667E-02   0.427688E-01   0.427688E-01

   0.285400E+00   0.484764E-01   0.364191E-02   0.426312E-01   0.426312E-01

   0.286160E+00   0.410322E-01   0.363482E-02   0.424948E-01   0.424948E-01

   0.286920E+00   0.438806E-01   0.363527E-02   0.423596E-01   0.423596E-01

   0.287680E+00   0.453582E-01   0.364174E-02   0.422255E-01   0.422255E-01

   0.288440E+00   0.359898E-01   0.363938E-02   0.420926E-01   0.420926E-01

   0.289200E+00   0.504918E-01   0.365282E-02   0.419609E-01   0.419609E-01

   0.289960E+00   0.417084E-01   0.365445E-02   0.418303E-01   0.418303E-01

   0.290720E+00   0.444594E-01   0.365323E-02   0.417007E-01   0.417007E-01

   0.291480E+00   0.401142E-01   0.365575E-02   0.415723E-01   0.415723E-01

   0.292240E+00   0.427158E-01   0.366394E-02   0.414450E-01   0.414450E-01

   0.293000E+00   0.460368E-01   0.365816E-02   0.413187E-01   0.413187E-01

   0.293760E+00   0.487054E-01   0.367814E-02   0.411935E-01   0.411935E-01

   0.294520E+00   0.383924E-01   0.366665E-02   0.410694E-01   0.410694E-01

   0.295280E+00   0.431956E-01   0.367940E-02   0.409462E-01   0.409462E-01

   0.296040E+00   0.436860E-01   0.366590E-02   0.408241E-01   0.408241E-01

   0.296800E+00   0.338718E-01   0.367160E-02   0.407031E-01   0.407031E-01

   0.297560E+00   0.366166E-01   0.368569E-02   0.405830E-01   0.405830E-01

   0.298320E+00   0.336684E-01   0.367608E-02   0.404639E-01   0.404639E-01

   0.299080E+00   0.370452E-01   0.367267E-02   0.403457E-01   0.403457E-01

   0.299840E+00   0.402066E-01   0.367150E-02   0.402285E-01   0.402285E-01

   0.300600E+00   0.386846E-01   0.366870E-02   0.401123E-01   0.401123E-01

   0.301360E+00   0.425424E-01   0.363456E-02   0.399970E-01   0.399970E-01

   0.302120E+00   0.349084E-01   0.365568E-02   0.398826E-01   0.398826E-01

   0.302880E+00   0.441742E-01   0.362019E-02   0.397691E-01   0.397691E-01

   0.303640E+00   0.359162E-01   0.363461E-02   0.396565E-01   0.396565E-01

   0.304400E+00   0.357448E-01   0.362330E-02   0.395447E-01   0.395447E-01

   0.305160E+00   0.409478E-01   0.366594E-02   0.394339E-01   0.394339E-01

   0.305920E+00   0.377982E-01   0.367527E-02   0.393239E-01   0.393239E-01

   0.306680E+00   0.405426E-01   0.367782E-02   0.392147E-01   0.392147E-01

   0.307440E+00   0.421902E-01   0.370217E-02   0.391063E-01   0.391063E-01

   0.308200E+00   0.398734E-01   0.369747E-02   0.389988E-01   0.389988E-01

   0.308960E+00   0.419298E-01   0.372155E-02   0.388921E-01   0.388921E-01

   0.309720E+00   0.456654E-01   0.371308E-02   0.387861E-01   0.387861E-01

   0.310480E+00   0.372432E-01   0.372745E-02   0.386810E-01   0.386810E-01

   0.311240E+00   0.409708E-01   0.372224E-02   0.385766E-01   0.385766E-01

   0.312000E+00   0.456134E-01   0.371614E-02   0.384729E-01   0.384729E-01

   0.312760E+00   0.351938E-01   0.372587E-02   0.383700E-01   0.383700E-01

   0.313520E+00   0.404588E-01   0.371370E-02   0.382678E-01   0.382678E-01

   0.314280E+00   0.339318E-01   0.373423E-02   0.381663E-01   0.381663E-01

   0.315040E+00   0.388498E-01   0.371383E-02   0.380655E-01   0.380655E-01

   0.315800E+00   0.449200E-01   0.373449E-02   0.379654E-01   0.379654E-01

   0.316560E+00   0.392140E-01   0.371663E-02   0.378660E-01   0.378660E-01

   0.317320E+00   0.376738E-01   0.372215E-02   0.377672E-01   0.377672E-01

   0.318080E+00   0.372668E-01   0.373485E-02   0.376691E-01   0.376691E-01

   0.318830E+00   0.383042E-01   0.373957E-02   0.375729E-01   0.375729E-01

   0.319590E+00   0.282504E-01   0.374466E-02   0.374760E-01   0.374760E-01

   0.320350E+00   0.391906E-01   0.376378E-02   0.373798E-01   0.373798E-01

   0.321110E+00   0.378056E-01   0.377688E-02   0.372842E-01   0.372842E-01

   0.321870E+00   0.379776E-01   0.379134E-02   0.371891E-01   0.371891E-01

   0.322630E+00   0.350622E-01   0.380120E-02   0.370946E-01   0.370946E-01

   0.323390E+00   0.378636E-01   0.381697E-02   0.370007E-01   0.370007E-01

   0.324150E+00   0.396528E-01   0.382565E-02   0.369074E-01   0.369074E-01

   0.324910E+00   0.383256E-01   0.387108E-02   0.368146E-01   0.368146E-01

   0.325670E+00   0.341278E-01   0.384498E-02   0.367223E-01   0.367223E-01

   0.326430E+00   0.344070E-01   0.385907E-02   0.366305E-01   0.366305E-01

   0.327190E+00   0.304434E-01   0.386177E-02   0.365393E-01   0.365393E-01

   0.327950E+00   0.380974E-01   0.386304E-02   0.364485E-01   0.364485E-01

   0.328710E+00   0.335926E-01   0.385506E-02   0.363583E-01   0.363583E-01

   0.329470E+00   0.363584E-01   0.383990E-02   0.362685E-01   0.362685E-01

   0.330230E+00   0.357136E-01   0.386196E-02   0.361792E-01   0.361792E-01

   0.330990E+00   0.422778E-01   0.385734E-02   0.360903E-01   0.360903E-01

   0.331750E+00   0.320868E-01   0.385662E-02   0.360019E-01   0.360019E-01

   0.332510E+00   0.366800E-01   0.386624E-02   0.359139E-01   0.359139E-01

   0.333270E+00   0.324924E-01   0.387206E-02   0.358263E-01   0.358263E-01

   0.334030E+00   0.318030E-01   0.389387E-02   0.357391E-01   0.357391E-01

   0.334790E+00   0.364706E-01   0.387478E-02   0.356524E-01   0.356524E-01

   0.335550E+00   0.415296E-01   0.391531E-02   0.355660E-01   0.355660E-01

   0.336310E+00   0.327830E-01   0.389279E-02   0.354800E-01   0.354800E-01

   0.337070E+00   0.364264E-01   0.391671E-02   0.353944E-01   0.353944E-01

   0.337830E+00   0.380044E-01   0.391028E-02   0.353091E-01   0.353091E-01

   0.338590E+00   0.244018E-01   0.392104E-02   0.352242E-01   0.352242E-01

   0.339350E+00   0.376064E-01   0.393810E-02   0.351397E-01   0.351397E-01

   0.340110E+00   0.390290E-01   0.392252E-02   0.350554E-01   0.350554E-01

   0.340870E+00   0.357380E-01   0.394939E-02   0.349715E-01   0.349715E-01

   0.341630E+00   0.305104E-01   0.394222E-02   0.348879E-01   0.348879E-01

   0.342390E+00   0.389084E-01   0.395212E-02   0.348046E-01   0.348046E-01

   0.343150E+00   0.445144E-01   0.394760E-02   0.347216E-01   0.347216E-01

   0.343910E+00   0.281334E-01   0.395921E-02   0.346388E-01   0.346388E-01

   0.344670E+00   0.342668E-01   0.396011E-02   0.345564E-01   0.345564E-01

   0.345430E+00   0.302650E-01   0.396431E-02   0.344742E-01   0.344742E-01

   0.346190E+00   0.279096E-01   0.396732E-02   0.343922E-01   0.343922E-01

   0.346950E+00   0.367598E-01   0.394830E-02   0.343106E-01   0.343106E-01

   0.347710E+00   0.324620E-01   0.398096E-02   0.342291E-01   0.342291E-01

   0.348470E+00   0.357044E-01   0.396865E-02   0.341479E-01   0.341479E-01

   0.349220E+00   0.302540E-01   0.399401E-02   0.340679E-01   0.340679E-01

   0.349980E+00   0.378056E-01   0.390930E-02   0.339872E-01   0.339872E-01

   0.350740E+00   0.343792E-01   0.387222E-02   0.339066E-01   0.339066E-01

   0.351500E+00   0.340510E-01   0.384070E-02   0.338262E-01   0.338262E-01

   0.352260E+00   0.295236E-01   0.379683E-02   0.337460E-01   0.337460E-01

   0.353020E+00   0.379850E-01   0.377653E-02   0.336660E-01   0.336660E-01

   0.353780E+00   0.341234E-01   0.381240E-02   0.335861E-01   0.335861E-01

   0.354540E+00   0.280750E-01   0.385335E-02   0.335064E-01   0.335064E-01

   0.355300E+00   0.346134E-01   0.384783E-02   0.334269E-01   0.334269E-01

   0.356060E+00   0.314960E-01   0.386180E-02   0.333476E-01   0.333476E-01

   0.356820E+00   0.367178E-01   0.386013E-02   0.332683E-01   0.332683E-01

   0.357580E+00   0.359818E-01   0.386878E-02   0.331892E-01   0.331892E-01

   0.358340E+00   0.374326E-01   0.386597E-02   0.331103E-01   0.331103E-01

   0.359100E+00   0.319962E-01   0.388261E-02   0.330315E-01   0.330315E-01

   0.359860E+00   0.340682E-01   0.389594E-02   0.329527E-01   0.329527E-01

   0.360620E+00   0.364928E-01   0.388854E-02   0.328741E-01   0.328741E-01

   0.361380E+00   0.359992E-01   0.388667E-02   0.327956E-01   0.327956E-01

   0.362140E+00   0.369690E-01   0.388647E-02   0.327172E-01   0.327172E-01

   0.362900E+00   0.407174E-01   0.390204E-02   0.326389E-01   0.326389E-01

   0.363660E+00   0.351490E-01   0.389662E-02   0.325607E-01   0.325607E-01

   0.364420E+00   0.375598E-01   0.390166E-02   0.324825E-01   0.324825E-01

   0.365180E+00   0.338328E-01   0.390335E-02   0.324044E-01   0.324044E-01

   0.365940E+00   0.385084E-01   0.392562E-02   0.323264E-01   0.323264E-01

   0.366700E+00   0.383762E-01   0.392320E-02   0.322485E-01   0.322485E-01

   0.367460E+00   0.352150E-01   0.392253E-02   0.321706E-01   0.321706E-01

   0.368220E+00   0.354066E-01   0.393853E-02   0.320927E-01   0.320927E-01

   0.368980E+00   0.299922E-01   0.397134E-02   0.320149E-01   0.320149E-01

   0.369740E+00   0.374124E-01   0.398032E-02   0.319372E-01   0.319372E-01

   0.370500E+00   0.327082E-01   0.398416E-02   0.318594E-01   0.318594E-01

   0.371260E+00   0.242394E-01   0.400526E-02   0.317817E-01   0.317817E-01

   0.372020E+00   0.296742E-01   0.404153E-02   0.317041E-01   0.317041E-01

   0.372770E+00   0.295896E-01   0.406740E-02   0.316274E-01   0.316274E-01

   0.373530E+00   0.252224E-01   0.408821E-02   0.315498E-01   0.315498E-01

   0.374290E+00   0.295404E-01   0.411646E-02   0.314722E-01   0.314722E-01

   0.375050E+00   0.208742E-01   0.414424E-02   0.313945E-01   0.313945E-01

   0.375810E+00   0.323286E-01   0.416021E-02   0.313169E-01   0.313169E-01

   0.376570E+00   0.301922E-01   0.419779E-02   0.312393E-01   0.312393E-01

   0.377330E+00   0.229014E-01   0.422441E-02   0.311617E-01   0.311617E-01

   0.378090E+00   0.308744E-01   0.424857E-02   0.310841E-01   0.310841E-01

   0.378850E+00   0.294762E-01   0.427761E-02   0.310064E-01   0.310064E-01

   0.379610E+00   0.318072E-01   0.429176E-02   0.309288E-01   0.309288E-01

   0.380370E+00   0.330102E-01   0.432853E-02   0.308511E-01   0.308511E-01

   0.381130E+00   0.232380E-01   0.435309E-02   0.307734E-01   0.307734E-01

   0.381890E+00   0.310686E-01   0.438017E-02   0.306957E-01   0.306957E-01

   0.382650E+00   0.359034E-01   0.440151E-02   0.306179E-01   0.306179E-01

   0.383410E+00   0.331440E-01   0.443315E-02   0.305401E-01   0.305401E-01

   0.384170E+00   0.313144E-01   0.446995E-02   0.304623E-01   0.304623E-01

   0.384930E+00   0.326574E-01   0.448536E-02   0.303844E-01   0.303844E-01

   0.385690E+00   0.357756E-01   0.449952E-02   0.303065E-01   0.303065E-01

   0.386450E+00   0.358722E-01   0.454661E-02   0.302286E-01   0.302286E-01

   0.387210E+00   0.343062E-01   0.457902E-02   0.301506E-01   0.301506E-01

   0.387970E+00   0.239894E-01   0.473797E-02   0.300726E-01   0.300726E-01

   0.388730E+00   0.293776E-01   0.463190E-02   0.299945E-01   0.299945E-01

   0.389490E+00   0.362482E-01   0.467130E-02   0.299164E-01   0.299164E-01

   0.390250E+00   0.346894E-01   0.470515E-02   0.298382E-01   0.298382E-01

   0.391010E+00   0.293306E-01   0.471614E-02   0.297599E-01   0.297599E-01

   0.391770E+00   0.199814E-01   0.475082E-02   0.296817E-01   0.296817E-01

   0.392520E+00   0.328726E-01   0.481253E-02   0.296043E-01   0.296043E-01

   0.393280E+00   0.329578E-01   0.483034E-02   0.295259E-01   0.295259E-01

   0.394040E+00   0.233572E-01   0.486763E-02   0.294474E-01   0.294474E-01

   0.394800E+00   0.260412E-01   0.487365E-02   0.293689E-01   0.293689E-01

   0.395560E+00   0.297788E-01   0.493295E-02   0.292903E-01   0.292903E-01

   0.396320E+00   0.299862E-01   0.495334E-02   0.292116E-01   0.292116E-01

   0.397080E+00   0.274090E-01   0.499035E-02   0.291329E-01   0.291329E-01

   0.397840E+00   0.301612E-01   0.503174E-02   0.290541E-01   0.290541E-01

   0.398600E+00   0.172440E-01   0.506061E-02   0.289752E-01   0.289752E-01

   0.399360E+00   0.301778E-01   0.512105E-02   0.288963E-01   0.288963E-01

   0.400120E+00   0.219658E-01   0.510525E-02   0.288173E-01   0.288173E-01

   0.400880E+00   0.260820E-01   0.518201E-02   0.287382E-01   0.287382E-01

   0.401640E+00   0.297350E-01   0.520441E-02   0.286591E-01   0.286591E-01

   0.402400E+00   0.315898E-01   0.522879E-02   0.285799E-01   0.285799E-01

   0.403160E+00   0.341742E-01   0.528042E-02   0.285006E-01   0.285006E-01

   0.403920E+00   0.318988E-01   0.220636E+01   0.284213E-01   0.284213E-01

   0.404680E+00   0.298882E-01   0.531446E-02   0.283419E-01   0.283419E-01

   0.405440E+00   0.264920E-01   0.530101E-02   0.282624E-01   0.282624E-01

   0.406200E+00   0.368438E-01   0.537184E-02   0.281828E-01   0.281828E-01

   0.406960E+00   0.235114E-01   0.536487E-02   0.281032E-01   0.281032E-01

   0.407720E+00   0.249120E-01   0.542033E-02   0.280235E-01   0.280235E-01

   0.408480E+00   0.357518E-01   0.538710E-02   0.279438E-01   0.279438E-01

   0.409240E+00   0.298042E-01   0.545044E-02   0.278640E-01   0.278640E-01

   0.409990E+00   0.277546E-01   0.547014E-02   0.277851E-01   0.277851E-01

   0.410750E+00   0.305896E-01   0.545668E-02   0.277052E-01   0.277052E-01

   0.411510E+00   0.357892E-01   0.551364E-02   0.276252E-01   0.276252E-01

   0.412270E+00   0.190534E-01   0.549264E-02   0.275451E-01   0.275451E-01

   0.413030E+00   0.166914E-01   0.553138E-02   0.274649E-01   0.274649E-01

   0.413790E+00   0.260622E-01   0.554409E-02   0.273847E-01   0.273847E-01

   0.414550E+00   0.238634E-01   0.555091E-02   0.273045E-01   0.273045E-01

   0.415310E+00   0.261446E-01   0.559450E-02   0.272242E-01   0.272242E-01

   0.416070E+00   0.252938E-01   0.560529E-02   0.271438E-01   0.271438E-01

   0.416830E+00   0.343472E-01   0.565104E-02   0.270634E-01   0.270634E-01

   0.417590E+00   0.295274E-01   0.566859E-02   0.269829E-01   0.269829E-01

   0.418350E+00   0.336920E-01   0.573097E-02   0.269023E-01   0.269023E-01

   0.419110E+00   0.318682E-01   0.568354E-02   0.268217E-01   0.268217E-01

   0.419870E+00   0.288360E-01   0.572416E-02   0.267411E-01   0.267411E-01

   0.420630E+00   0.296848E-01   0.579075E-02   0.266604E-01   0.266604E-01

   0.421390E+00   0.213938E-01   0.579259E-02   0.265797E-01   0.265797E-01

   0.422150E+00   0.278272E-01   0.587269E-02   0.264989E-01   0.264989E-01

   0.422910E+00   0.309296E-01   0.590182E-02   0.264181E-01   0.264181E-01

   0.423670E+00   0.330778E-01   0.594949E-02   0.263373E-01   0.263373E-01

   0.424430E+00   0.250658E-01   0.601567E-02   0.262564E-01   0.262564E-01

   0.425190E+00   0.314756E-01   0.600478E-02   0.261754E-01   0.261754E-01

   0.425940E+00   0.308146E-01   0.612965E-02   0.260955E-01   0.260955E-01

   0.426700E+00   0.301472E-01   0.620347E-02   0.260146E-01   0.260146E-01

   0.427460E+00   0.248502E-01   0.623952E-02   0.259335E-01   0.259335E-01

   0.428220E+00   0.251320E-01   0.628183E-02   0.258525E-01   0.258525E-01

   0.428980E+00   0.280752E-01   0.632585E-02   0.257714E-01   0.257714E-01

   0.429740E+00   0.407282E-01   0.642065E-02   0.256904E-01   0.256904E-01

   0.430500E+00   0.329838E-01   0.644618E-02   0.256093E-01   0.256093E-01

   0.431260E+00   0.242342E-01   0.659050E-02   0.255282E-01   0.255282E-01

   0.432020E+00   0.308654E-01   0.660672E-02   0.254470E-01   0.254470E-01

   0.432780E+00   0.342596E-01   0.670357E-02   0.253659E-01   0.253659E-01

   0.433540E+00   0.275654E-01   0.679183E-02   0.252848E-01   0.252848E-01

   0.434300E+00   0.214468E-01   0.683613E-02   0.252036E-01   0.252036E-01

   0.435060E+00   0.208318E-01   0.691499E-02   0.251225E-01   0.251225E-01


           ####      Real Space Data                               ####


           Distance distribution  function of particle  


      R          P(R)      ERROR


  0.0000E+00  0.0000E+00  0.0000E+00

  0.1277E+00  0.4587E-04  0.1105E-05

  0.2553E+00  0.9035E-04  0.2139E-05

  0.3830E+00  0.1334E-03  0.3102E-05

  0.5106E+00  0.1751E-03  0.3995E-05

  0.6383E+00  0.2154E-03  0.4818E-05

  0.7660E+00  0.2543E-03  0.5572E-05

  0.8936E+00  0.2918E-03  0.6257E-05

  0.1021E+01  0.3280E-03  0.6875E-05

  0.1149E+01  0.3627E-03  0.7426E-05

  0.1277E+01  0.3962E-03  0.7912E-05

  0.1404E+01  0.4282E-03  0.8334E-05

  0.1532E+01  0.4590E-03  0.8692E-05

  0.1660E+01  0.4884E-03  0.8989E-05

  0.1787E+01  0.5165E-03  0.9226E-05

  0.1915E+01  0.5433E-03  0.9405E-05

  0.2043E+01  0.5688E-03  0.9528E-05

  0.2170E+01  0.5930E-03  0.9596E-05

  0.2298E+01  0.6160E-03  0.9612E-05

  0.2426E+01  0.6377E-03  0.9578E-05

  0.2553E+01  0.6582E-03  0.9496E-05

  0.2681E+01  0.6776E-03  0.9369E-05

  0.2809E+01  0.6957E-03  0.9199E-05

  0.2936E+01  0.7127E-03  0.8990E-05

  0.3064E+01  0.7285E-03  0.8743E-05

  0.3191E+01  0.7432E-03  0.8464E-05

  0.3319E+01  0.7568E-03  0.8155E-05

  0.3447E+01  0.7693E-03  0.7820E-05

  0.3574E+01  0.7808E-03  0.7463E-05

  0.3702E+01  0.7913E-03  0.7091E-05

  0.3830E+01  0.8007E-03  0.6707E-05

  0.3957E+01  0.8092E-03  0.6320E-05

  0.4085E+01  0.8167E-03  0.5937E-05

  0.4213E+01  0.8233E-03  0.5567E-05

  0.4340E+01  0.8289E-03  0.5222E-05

  0.4468E+01  0.8337E-03  0.4915E-05

  0.4596E+01  0.8377E-03  0.4660E-05

  0.4723E+01  0.8408E-03  0.4473E-05

  0.4851E+01  0.8431E-03  0.4368E-05

  0.4979E+01  0.8447E-03  0.4353E-05

  0.5106E+01  0.8455E-03  0.4433E-05

  0.5234E+01  0.8456E-03  0.4603E-05

  0.5362E+01  0.8450E-03  0.4853E-05

  0.5489E+01  0.8438E-03  0.5171E-05

  0.5617E+01  0.8419E-03  0.5542E-05

  0.5745E+01  0.8394E-03  0.5953E-05

  0.5872E+01  0.8364E-03  0.6392E-05

  0.6000E+01  0.8328E-03  0.6851E-05

  0.6128E+01  0.8287E-03  0.7320E-05

  0.6255E+01  0.8241E-03  0.7794E-05

  0.6383E+01  0.8190E-03  0.8267E-05

  0.6511E+01  0.8135E-03  0.8734E-05

  0.6638E+01  0.8076E-03  0.9191E-05

  0.6766E+01  0.8013E-03  0.9636E-05

  0.6894E+01  0.7947E-03  0.1006E-04

  0.7021E+01  0.7877E-03  0.1048E-04

  0.7149E+01  0.7804E-03  0.1087E-04

  0.7277E+01  0.7729E-03  0.1123E-04

  0.7404E+01  0.7651E-03  0.1158E-04

  0.7532E+01  0.7571E-03  0.1190E-04

  0.7660E+01  0.7488E-03  0.1219E-04

  0.7787E+01  0.7404E-03  0.1246E-04

  0.7915E+01  0.7319E-03  0.1269E-04

  0.8043E+01  0.7232E-03  0.1290E-04

  0.8170E+01  0.7144E-03  0.1308E-04

  0.8298E+01  0.7055E-03  0.1323E-04

  0.8426E+01  0.6965E-03  0.1336E-04

  0.8553E+01  0.6875E-03  0.1345E-04

  0.8681E+01  0.6785E-03  0.1351E-04

  0.8809E+01  0.6695E-03  0.1355E-04

  0.8936E+01  0.6604E-03  0.1355E-04

  0.9064E+01  0.6514E-03  0.1353E-04

  0.9191E+01  0.6425E-03  0.1348E-04

  0.9319E+01  0.6336E-03  0.1341E-04

  0.9447E+01  0.6248E-03  0.1332E-04

  0.9574E+01  0.6161E-03  0.1320E-04

  0.9702E+01  0.6075E-03  0.1306E-04

  0.9830E+01  0.5990E-03  0.1290E-04

  0.9957E+01  0.5907E-03  0.1272E-04

  0.1009E+02  0.5825E-03  0.1253E-04

  0.1021E+02  0.5744E-03  0.1233E-04

  0.1034E+02  0.5665E-03  0.1211E-04

  0.1047E+02  0.5589E-03  0.1189E-04

  0.1060E+02  0.5514E-03  0.1167E-04

  0.1072E+02  0.5440E-03  0.1144E-04

  0.1085E+02  0.5369E-03  0.1122E-04

  0.1098E+02  0.5301E-03  0.1100E-04

  0.1111E+02  0.5234E-03  0.1080E-04

  0.1123E+02  0.5169E-03  0.1061E-04

  0.1136E+02  0.5107E-03  0.1044E-04

  0.1149E+02  0.5047E-03  0.1028E-04

  0.1162E+02  0.4990E-03  0.1016E-04

  0.1174E+02  0.4935E-03  0.1006E-04

  0.1187E+02  0.4882E-03  0.9989E-05

  0.1200E+02  0.4832E-03  0.9953E-05

  0.1213E+02  0.4784E-03  0.9950E-05

  0.1226E+02  0.4739E-03  0.9981E-05

  0.1238E+02  0.4696E-03  0.1004E-04

  0.1251E+02  0.4655E-03  0.1014E-04

  0.1264E+02  0.4617E-03  0.1027E-04

  0.1277E+02  0.4581E-03  0.1042E-04

  0.1289E+02  0.4548E-03  0.1060E-04

  0.1302E+02  0.4516E-03  0.1080E-04

  0.1315E+02  0.4487E-03  0.1102E-04

  0.1328E+02  0.4460E-03  0.1126E-04

  0.1340E+02  0.4436E-03  0.1151E-04

  0.1353E+02  0.4413E-03  0.1176E-04

  0.1366E+02  0.4393E-03  0.1202E-04

  0.1379E+02  0.4374E-03  0.1227E-04

  0.1391E+02  0.4357E-03  0.1253E-04

  0.1404E+02  0.4342E-03  0.1278E-04

  0.1417E+02  0.4329E-03  0.1302E-04

  0.1430E+02  0.4317E-03  0.1326E-04

  0.1443E+02  0.4307E-03  0.1348E-04

  0.1455E+02  0.4299E-03  0.1368E-04

  0.1468E+02  0.4292E-03  0.1387E-04

  0.1481E+02  0.4286E-03  0.1404E-04

  0.1494E+02  0.4281E-03  0.1419E-04

  0.1506E+02  0.4277E-03  0.1433E-04

  0.1519E+02  0.4274E-03  0.1444E-04

  0.1532E+02  0.4272E-03  0.1452E-04

  0.1545E+02  0.4271E-03  0.1459E-04

  0.1557E+02  0.4270E-03  0.1463E-04

  0.1570E+02  0.4270E-03  0.1465E-04

  0.1583E+02  0.4270E-03  0.1465E-04

  0.1596E+02  0.4270E-03  0.1462E-04

  0.1609E+02  0.4271E-03  0.1458E-04

  0.1621E+02  0.4271E-03  0.1451E-04

  0.1634E+02  0.4272E-03  0.1442E-04

  0.1647E+02  0.4272E-03  0.1431E-04

  0.1660E+02  0.4272E-03  0.1419E-04

  0.1672E+02  0.4271E-03  0.1405E-04

  0.1685E+02  0.4270E-03  0.1390E-04

  0.1698E+02  0.4268E-03  0.1374E-04

  0.1711E+02  0.4265E-03  0.1357E-04

  0.1723E+02  0.4261E-03  0.1339E-04

  0.1736E+02  0.4256E-03  0.1321E-04

  0.1749E+02  0.4250E-03  0.1304E-04

  0.1762E+02  0.4242E-03  0.1286E-04

  0.1774E+02  0.4234E-03  0.1270E-04

  0.1787E+02  0.4223E-03  0.1255E-04

  0.1800E+02  0.4211E-03  0.1241E-04

  0.1813E+02  0.4197E-03  0.1230E-04

  0.1826E+02  0.4181E-03  0.1221E-04

  0.1838E+02  0.4163E-03  0.1214E-04

  0.1851E+02  0.4143E-03  0.1210E-04

  0.1864E+02  0.4121E-03  0.1210E-04

  0.1877E+02  0.4096E-03  0.1212E-04

  0.1889E+02  0.4069E-03  0.1218E-04

  0.1902E+02  0.4039E-03  0.1227E-04

  0.1915E+02  0.4006E-03  0.1239E-04

  0.1928E+02  0.3971E-03  0.1254E-04

  0.1940E+02  0.3933E-03  0.1272E-04

  0.1953E+02  0.3892E-03  0.1292E-04

  0.1966E+02  0.3848E-03  0.1313E-04

  0.1979E+02  0.3800E-03  0.1337E-04

  0.1991E+02  0.3750E-03  0.1361E-04

  0.2004E+02  0.3696E-03  0.1387E-04

  0.2017E+02  0.3639E-03  0.1412E-04

  0.2030E+02  0.3578E-03  0.1437E-04

  0.2043E+02  0.3513E-03  0.1461E-04

  0.2055E+02  0.3445E-03  0.1483E-04

  0.2068E+02  0.3373E-03  0.1504E-04

  0.2081E+02  0.3297E-03  0.1523E-04

  0.2094E+02  0.3218E-03  0.1539E-04

  0.2106E+02  0.3134E-03  0.1551E-04

  0.2119E+02  0.3047E-03  0.1560E-04

  0.2132E+02  0.2955E-03  0.1564E-04

  0.2145E+02  0.2859E-03  0.1564E-04

  0.2157E+02  0.2759E-03  0.1559E-04

  0.2170E+02  0.2655E-03  0.1549E-04

  0.2183E+02  0.2546E-03  0.1533E-04

  0.2196E+02  0.2434E-03  0.1510E-04

  0.2209E+02  0.2316E-03  0.1481E-04

  0.2221E+02  0.2194E-03  0.1445E-04

  0.2234E+02  0.2068E-03  0.1401E-04

  0.2247E+02  0.1937E-03  0.1350E-04

  0.2260E+02  0.1802E-03  0.1290E-04

  0.2272E+02  0.1662E-03  0.1222E-04

  0.2285E+02  0.1517E-03  0.1145E-04

  0.2298E+02  0.1367E-03  0.1059E-04

  0.2311E+02  0.1213E-03  0.9637E-05

  0.2323E+02  0.1054E-03  0.8581E-05

  0.2336E+02  0.8908E-04  0.7424E-05

  0.2349E+02  0.7223E-04  0.6162E-05

  0.2362E+02  0.5490E-04  0.4791E-05

  0.2374E+02  0.3709E-04  0.3309E-05

  0.2387E+02  0.1879E-04  0.1713E-05

  0.2400E+02  0.0000E+00  0.0000E+00
```
