## Supplementary material for "LEA_4 motifs function alone and in conjunction with synergistic cosolutes to protect a labile enzyme during desiccation": File S1: Buffer 6.dat

```
### DATA:
#
# 559
#      Q             I(Q)           Error     
1.10200000E-02  -2.41807583E+01  2.95621888E-01
1.17800000E-02  -1.93693565E+01  2.04481781E-01
1.25400000E-02  -1.61646160E+01  1.17625965E-01
1.33000000E-02  -1.35060941E+01  9.40106742E-02
1.40600000E-02  -1.16315911E+01  7.22758668E-02
1.48200000E-02  -9.91576138E+00  7.71759275E-02
1.55800000E-02  -8.77169173E+00  7.27745484E-02
1.63400000E-02  -7.69220584E+00  6.45631177E-02
1.71000000E-02  -6.84393890E+00  5.24720358E-02
1.78600000E-02  -6.09447026E+00  4.26043216E-02
1.86200000E-02  -5.44901833E+00  3.73201321E-02
1.93800000E-02  -4.80375203E+00  3.21301056E-02
2.01400000E-02  -4.21047384E+00  2.92880965E-02
2.09000000E-02  -3.78571050E+00  2.67309369E-02
2.16600000E-02  -3.53368707E+00  2.52984427E-02
2.24200000E-02  -3.21319123E+00  2.34872388E-02
2.31800000E-02  -2.90619297E+00  2.25150127E-02
2.39500000E-02  -2.68086414E+00  2.12092558E-02
2.47100000E-02  -2.47226393E+00  2.06337244E-02
2.54700000E-02  -2.33202843E+00  1.95815238E-02
2.62300000E-02  -2.12213354E+00  1.88750701E-02
2.69900000E-02  -1.97762536E+00  1.79533198E-02
2.77500000E-02  -1.81351109E+00  1.73822031E-02
2.85100000E-02  -1.71797124E+00  1.69399665E-02
2.92700000E-02  -1.61215825E+00  1.64080786E-02
3.00300000E-02  -1.52416967E+00  1.58125931E-02
3.07900000E-02  -1.40807077E+00  1.54289680E-02
3.15500000E-02  -1.33533698E+00  1.49494959E-02
3.23100000E-02  -1.21213726E+00  1.44076369E-02
3.30700000E-02  -1.16306003E+00  1.40239334E-02
3.38300000E-02  -1.08931654E+00  1.36449820E-02
3.45900000E-02  -1.04602417E+00  1.32981285E-02
3.53500000E-02  -9.77104322E-01  1.30698073E-02
3.61100000E-02  -9.06516808E-01  1.27865744E-02
3.68700000E-02  -8.85430878E-01  1.24744951E-02
3.76300000E-02  -8.11692306E-01  1.22590317E-02
3.83900000E-02  -7.61231433E-01  1.19300127E-02
3.91500000E-02  -7.23682576E-01  1.18557683E-02
3.99100000E-02  -6.80745208E-01  1.14459723E-02
4.06700000E-02  -6.61065845E-01  1.13262693E-02
4.14300000E-02  -6.28348927E-01  1.10384578E-02
4.21900000E-02  -5.69738298E-01  1.09328987E-02
4.29500000E-02  -5.42602845E-01  1.07474286E-02
4.37100000E-02  -5.29641976E-01  1.04767678E-02
4.44700000E-02  -4.95278012E-01  1.02689591E-02
4.52300000E-02  -4.78348102E-01  1.01920350E-02
4.59900000E-02  -4.45828755E-01  9.84298389E-03
4.67500000E-02  -4.29400604E-01  9.74541674E-03
4.75100000E-02  -4.09350886E-01  9.66626726E-03
4.82700000E-02  -4.06893139E-01  9.52985518E-03
4.90300000E-02  -3.61255371E-01  9.40376075E-03
4.97900000E-02  -3.66752212E-01  9.35097522E-03
5.05500000E-02  -3.44119845E-01  9.22191796E-03
5.13100000E-02  -3.19930102E-01  9.12048927E-03
5.20700000E-02  -3.04553363E-01  8.99571007E-03
5.28300000E-02  -2.84789359E-01  8.96710307E-03
5.35900000E-02  -2.81071457E-01  8.79977450E-03
5.43500000E-02  -2.72608224E-01  8.75651672E-03
5.51100000E-02  -2.48636053E-01  8.65445668E-03
5.58700000E-02  -2.35888914E-01  8.57355749E-03
5.66300000E-02  -2.26460588E-01  8.45970200E-03
5.73900000E-02  -2.16299841E-01  8.37065535E-03
5.81500000E-02  -2.05744249E-01  8.28263856E-03
5.89100000E-02  -2.03241073E-01  8.19167953E-03
5.96700000E-02  -1.97274449E-01  8.11869623E-03
6.04300000E-02  -1.85743433E-01  8.00825188E-03
6.11900000E-02  -1.68177576E-01  8.04524092E-03
6.19500000E-02  -1.63425694E-01  7.86477857E-03
6.27100000E-02  -1.51561245E-01  7.90384247E-03
6.34700000E-02  -1.50197943E-01  7.76897246E-03
6.42300000E-02  -1.39674812E-01  7.72830435E-03
6.49900000E-02  -1.44515735E-01  7.66539869E-03
6.57500000E-02  -1.39878290E-01  7.58019549E-03
6.65100000E-02  -1.27190580E-01  7.57355806E-03
6.72700000E-02  -1.22619951E-01  7.43758558E-03
6.80300000E-02  -1.11488629E-01  7.41852988E-03
6.87900000E-02  -1.02209163E-01  7.36701601E-03
6.95500000E-02  -9.13350204E-02  7.31754681E-03
7.03100000E-02  -8.42290163E-02  7.26175984E-03
7.10700000E-02  -8.63566204E-02  7.19447357E-03
7.18300000E-02  -7.89632490E-02  7.12910142E-03
7.25900000E-02  -7.31730408E-02  7.04409733E-03
7.33500000E-02  -7.63736939E-02  7.00956592E-03
7.41200000E-02  -6.35418653E-02  6.95369238E-03
7.48800000E-02  -5.49944041E-02  6.95314818E-03
7.56400000E-02  -5.24130816E-02  6.87198926E-03
7.64000000E-02  -5.94557673E-02  6.82432721E-03
7.71600000E-02  -4.33226857E-02  6.80645335E-03
7.79200000E-02  -4.59851633E-02  6.75875949E-03
7.86800000E-02  -4.44483061E-02  6.71645547E-03
7.94400000E-02  -4.42095592E-02  6.63899236E-03
8.02000000E-02  -2.74917633E-02  6.66758585E-03
8.09600000E-02  -2.38235714E-02  6.56050377E-03
8.17200000E-02  -2.13174898E-02  6.54518055E-03
8.24800000E-02  -2.55980163E-02  6.50852881E-03
8.32400000E-02  -2.01645306E-02  6.44052514E-03
8.40000000E-02  -1.67169102E-02  6.40902387E-03
8.47600000E-02  -3.19577959E-03  6.37039629E-03
8.55200000E-02  -7.92651429E-03  6.40016902E-03
8.62800000E-02  -9.73975510E-03  6.46131336E-03
8.70400000E-02  3.45028163E-03  6.58318110E-03
8.78000000E-02  1.27609388E-02  6.69173877E-03
8.85600000E-02  3.65551020E-05  6.77800121E-03
8.93200000E-02  1.29387306E-02  6.78409487E-03
9.00800000E-02  1.26890122E-02  6.86304656E-03
9.08400000E-02  2.63433102E-02  6.86563795E-03
9.16000000E-02  3.12462204E-02  6.92224293E-03
9.23600000E-02  3.72124857E-02  6.94315709E-03
9.31200000E-02  3.68720327E-02  6.94118595E-03
9.38800000E-02  3.42051143E-02  7.00484003E-03
9.46400000E-02  4.78364694E-02  6.99710396E-03
9.54000000E-02  4.07974204E-02  6.99806164E-03
9.61600000E-02  5.33045469E-02  7.04907119E-03
9.69200000E-02  5.35840571E-02  6.94158727E-03
9.76800000E-02  5.70466898E-02  7.03657975E-03
9.84400000E-02  5.13204367E-02  6.88678185E-03
9.92000000E-02  5.22199796E-02  6.82910793E-03
9.99600000E-02  6.88232327E-02  6.70231375E-03
1.00720000E-01  6.99731918E-02  6.58935204E-03
1.01480000E-01  7.47920408E-02  6.42359215E-03
1.02240000E-01  6.67039102E-02  6.39420540E-03
1.03000000E-01  5.59248327E-02  6.27910134E-03
1.03760000E-01  7.88016612E-02  6.22921847E-03
1.04520000E-01  8.78552000E-02  6.19843281E-03
1.05280000E-01  7.78126041E-02  6.07677075E-03
1.06040000E-01  8.13161143E-02  6.10943047E-03
1.06800000E-01  8.22289755E-02  6.01336718E-03
1.07560000E-01  8.67111306E-02  6.02240941E-03
1.08320000E-01  9.76751633E-02  5.96062373E-03
1.09080000E-01  8.54675265E-02  5.96228074E-03
1.09840000E-01  9.43518939E-02  5.94838084E-03
1.10600000E-01  1.01235584E-01  5.96805585E-03
1.11360000E-01  9.35061429E-02  5.94616741E-03
1.12120000E-01  1.09102849E-01  5.93912358E-03
1.12880000E-01  9.85123755E-02  5.91642670E-03
1.13640000E-01  9.42665551E-02  5.83834549E-03
1.14400000E-01  1.15366135E-01  5.80334939E-03
1.15160000E-01  1.02896906E-01  5.75297227E-03
1.15920000E-01  9.59731020E-02  5.72598627E-03
1.16680000E-01  1.28964816E-01  5.68015578E-03
1.17440000E-01  1.13878253E-01  5.63734012E-03
1.18200000E-01  1.14920139E-01  5.64157586E-03
1.18960000E-01  1.13987118E-01  5.55191094E-03
1.19720000E-01  1.22554514E-01  5.55048083E-03
1.20480000E-01  1.25106282E-01  5.52130754E-03
1.21240000E-01  1.25012543E-01  5.46415350E-03
1.22000000E-01  1.26753980E-01  5.46234855E-03
1.22760000E-01  1.26637731E-01  5.41823066E-03
1.23520000E-01  1.24245616E-01  5.39664618E-03
1.24280000E-01  1.27079380E-01  5.37085111E-03
1.25040000E-01  1.40283404E-01  5.33396415E-03
1.25800000E-01  1.40939506E-01  5.28912196E-03
1.26560000E-01  1.38122122E-01  5.28397334E-03
1.27320000E-01  1.30170661E-01  5.26730384E-03
1.28080000E-01  1.45131849E-01  5.23824600E-03
1.28840000E-01  1.39552098E-01  5.22312680E-03
1.29600000E-01  1.41731224E-01  5.18689064E-03
1.30360000E-01  1.41513686E-01  5.16063663E-03
1.31120000E-01  1.53595776E-01  5.10594454E-03
1.31880000E-01  1.49069159E-01  5.09065787E-03
1.32640000E-01  1.54413171E-01  5.08013492E-03
1.33400000E-01  1.50969563E-01  4.99131015E-03
1.34160000E-01  1.64469645E-01  4.99943200E-03
1.34920000E-01  1.50165424E-01  4.92526118E-03
1.35680000E-01  1.57112061E-01  4.92004162E-03
1.36440000E-01  1.55263894E-01  4.94414606E-03
1.37200000E-01  1.61793804E-01  4.88945065E-03
1.37960000E-01  1.64753429E-01  4.87233046E-03
1.38730000E-01  1.66936502E-01  4.85529667E-03
1.39490000E-01  1.57701127E-01  4.85259806E-03
1.40250000E-01  1.66566188E-01  4.81551777E-03
1.41010000E-01  1.62491171E-01  4.80164092E-03
1.41770000E-01  1.67020678E-01  4.76050685E-03
1.42530000E-01  1.68742192E-01  4.76881715E-03
1.43290000E-01  1.74706596E-01  4.72464710E-03
1.44050000E-01  1.76889171E-01  4.72392908E-03
1.44810000E-01  1.70458804E-01  4.68045285E-03
1.45570000E-01  1.70726600E-01  4.69783165E-03
1.46330000E-01  1.79541098E-01  4.64236031E-03
1.47090000E-01  1.76927396E-01  4.65324804E-03
1.47850000E-01  1.77676780E-01  4.61558644E-03
1.48610000E-01  1.76374486E-01  4.63569821E-03
1.49370000E-01  1.81861437E-01  4.61478494E-03
1.50130000E-01  1.83251678E-01  4.58835694E-03
1.50890000E-01  1.81919563E-01  4.58321764E-03
1.51650000E-01  1.91216943E-01  4.53867424E-03
1.52410000E-01  1.85191861E-01  4.55275720E-03
1.53170000E-01  1.91799918E-01  4.51135930E-03
1.53930000E-01  1.84868894E-01  4.52380643E-03
1.54690000E-01  1.85606873E-01  4.47743201E-03
1.55450000E-01  2.00415661E-01  4.47381738E-03
1.56210000E-01  1.93181776E-01  4.46173384E-03
1.56970000E-01  1.94250188E-01  4.44678758E-03
1.57730000E-01  1.89519596E-01  4.42681310E-03
1.58490000E-01  1.92577820E-01  4.41808320E-03
1.59250000E-01  1.93260012E-01  4.39201106E-03
1.60010000E-01  2.07083224E-01  4.36617080E-03
1.60770000E-01  1.97286429E-01  4.37153257E-03
1.61530000E-01  1.99034837E-01  4.35438821E-03
1.62290000E-01  2.03614416E-01  4.33337123E-03
1.63050000E-01  1.98097829E-01  4.29887542E-03
1.63810000E-01  2.07890776E-01  4.28715673E-03
1.64570000E-01  2.02367171E-01  4.28382839E-03
1.65330000E-01  2.07191131E-01  4.26880893E-03
1.66090000E-01  2.12602000E-01  4.26646549E-03
1.66850000E-01  2.05609029E-01  4.24657983E-03
1.67610000E-01  1.99701486E-01  4.22358827E-03
1.68370000E-01  2.11506053E-01  4.21882174E-03
1.69130000E-01  2.03749151E-01  4.19914613E-03
1.69890000E-01  2.20376580E-01  4.19660343E-03
1.70650000E-01  2.15088220E-01  4.16024080E-03
1.71410000E-01  2.10463347E-01  4.16201973E-03
1.72170000E-01  2.17182020E-01  4.15130944E-03
1.72930000E-01  2.20928302E-01  4.15302432E-03
1.73690000E-01  2.16294943E-01  4.11899018E-03
1.74450000E-01  2.21781424E-01  4.13164772E-03
1.75210000E-01  2.25411873E-01  4.19101114E-03
1.75970000E-01  2.24488902E-01  4.22847904E-03
1.76730000E-01  2.20936629E-01  4.28040026E-03
1.77490000E-01  2.25389045E-01  4.29779641E-03
1.78250000E-01  2.29183188E-01  4.34175080E-03
1.79010000E-01  2.30178690E-01  4.36661701E-03
1.79770000E-01  2.26570890E-01  4.38484078E-03
1.80530000E-01  2.35918592E-01  4.40525753E-03
1.81290000E-01  2.43030016E-01  4.41558053E-03
1.82050000E-01  2.42962257E-01  4.43845005E-03
1.82810000E-01  2.50577049E-01  4.43909432E-03
1.83570000E-01  2.41453000E-01  4.46153707E-03
1.84330000E-01  2.42109984E-01  4.47644356E-03
1.85090000E-01  2.49658939E-01  4.48148696E-03
1.85850000E-01  2.46944057E-01  4.51531841E-03
1.86610000E-01  2.52468376E-01  4.51299341E-03
1.87370000E-01  2.54765935E-01  4.52283197E-03
1.88130000E-01  2.50454416E-01  4.49667599E-03
1.88890000E-01  2.55496449E-01  4.53149674E-03
1.89650000E-01  2.57901086E-01  4.50846951E-03
1.90410000E-01  2.60792910E-01  4.55744694E-03
1.91170000E-01  2.52601392E-01  4.54529723E-03
1.91930000E-01  2.69393682E-01  4.57229726E-03
1.92690000E-01  2.56263580E-01  4.56582359E-03
1.93450000E-01  2.58967694E-01  4.55932417E-03
1.94210000E-01  2.61461951E-01  4.58024059E-03
1.94970000E-01  2.68641682E-01  4.55592731E-03
1.95730000E-01  2.65088841E-01  4.60242047E-03
1.96490000E-01  2.73998494E-01  4.59876731E-03
1.97250000E-01  2.82083461E-01  4.61231137E-03
1.98010000E-01  2.75462510E-01  4.59576213E-03
1.98770000E-01  2.77252894E-01  4.61642236E-03
1.99530000E-01  2.73557392E-01  4.61355151E-03
2.00290000E-01  2.80826139E-01  4.61309812E-03
2.01050000E-01  2.78058637E-01  4.62071193E-03
2.01810000E-01  2.75289824E-01  4.57783611E-03
2.02570000E-01  2.79169004E-01  4.59991229E-03
2.03330000E-01  2.79616473E-01  4.59973441E-03
2.04090000E-01  2.84479367E-01  4.60336505E-03
2.04850000E-01  2.89849763E-01  4.59610960E-03
2.05610000E-01  2.93182714E-01  4.62468372E-03
2.06370000E-01  2.78862498E-01  4.59775387E-03
2.07130000E-01  2.83420498E-01  4.59761122E-03
2.07890000E-01  2.94945498E-01  4.60479004E-03
2.08650000E-01  2.95324890E-01  4.62450146E-03
2.09410000E-01  2.93843220E-01  4.60784797E-03
2.10170000E-01  2.93243200E-01  4.61602671E-03
2.10930000E-01  2.92998963E-01  4.62566456E-03
2.11690000E-01  2.85089347E-01  4.63677094E-03
2.12450000E-01  2.95712784E-01  4.60687366E-03
2.13210000E-01  2.90713237E-01  4.61737281E-03
2.13970000E-01  3.04002878E-01  4.60203178E-03
2.14730000E-01  2.94388127E-01  4.59354539E-03
2.15490000E-01  3.02271804E-01  4.58608225E-03
2.16250000E-01  2.95839935E-01  4.56343615E-03
2.17010000E-01  3.03810457E-01  4.55498297E-03
2.17770000E-01  2.97175751E-01  4.55682211E-03
2.18530000E-01  3.00038363E-01  4.56382597E-03
2.19290000E-01  3.01528608E-01  4.51662504E-03
2.20050000E-01  2.92791229E-01  4.53298781E-03
2.20810000E-01  3.03784580E-01  4.51354459E-03
2.21570000E-01  2.98135649E-01  4.50058043E-03
2.22330000E-01  3.04615796E-01  4.46505462E-03
2.23090000E-01  3.10583216E-01  4.47135649E-03
2.23850000E-01  2.96619090E-01  4.44518416E-03
2.24610000E-01  2.94413796E-01  4.43854967E-03
2.25370000E-01  3.10346522E-01  4.43134833E-03
2.26130000E-01  3.01346429E-01  4.39156139E-03
2.26890000E-01  3.04112069E-01  4.39760592E-03
2.27650000E-01  3.09976543E-01  4.34837062E-03
2.28410000E-01  3.04864894E-01  4.35080889E-03
2.29170000E-01  2.99038551E-01  4.32281795E-03
2.29930000E-01  3.11860653E-01  4.33593880E-03
2.30690000E-01  3.05057347E-01  4.30216217E-03
2.31450000E-01  3.02260465E-01  4.29964564E-03
2.32210000E-01  3.09494000E-01  4.28656520E-03
2.32970000E-01  3.03081290E-01  4.26887464E-03
2.33730000E-01  3.04159673E-01  4.24967900E-03
2.34490000E-01  3.01709351E-01  4.23534309E-03
2.35250000E-01  3.10340747E-01  4.23100702E-03
2.36010000E-01  3.03024955E-01  4.21047630E-03
2.36770000E-01  3.08898812E-01  4.19344356E-03
2.37530000E-01  3.06448661E-01  4.19017650E-03
2.38290000E-01  3.06074747E-01  4.14530280E-03
2.39050000E-01  3.08993212E-01  4.17005923E-03
2.39810000E-01  3.06103657E-01  4.14382353E-03
2.40570000E-01  3.04205273E-01  4.12303230E-03
2.41330000E-01  3.09901955E-01  4.11015827E-03
2.42090000E-01  3.02535812E-01  4.08735412E-03
2.42850000E-01  3.06264869E-01  4.08984587E-03
2.43610000E-01  3.08771176E-01  4.05855475E-03
2.44370000E-01  3.06833951E-01  4.07263431E-03
2.45130000E-01  3.10607588E-01  4.03948935E-03
2.45890000E-01  3.07121955E-01  4.03514979E-03
2.46650000E-01  3.13752429E-01  4.01901423E-03
2.47410000E-01  3.08289878E-01  4.02508678E-03
2.48170000E-01  3.09579163E-01  3.99327259E-03
2.48930000E-01  3.15367539E-01  3.98845435E-03
2.49690000E-01  3.13727661E-01  3.97911987E-03
2.50450000E-01  3.14182910E-01  3.95335003E-03
2.51210000E-01  3.12464898E-01  3.94522756E-03
2.51970000E-01  3.15789551E-01  3.92393709E-03
2.52730000E-01  3.12773902E-01  3.93737544E-03
2.53490000E-01  3.16020894E-01  3.89030540E-03
2.54250000E-01  3.15781865E-01  3.88807882E-03
2.55010000E-01  3.14333453E-01  3.87836887E-03
2.55770000E-01  3.15007253E-01  3.87218313E-03
2.56530000E-01  3.08420686E-01  3.85377881E-03
2.57290000E-01  3.19559082E-01  3.85436817E-03
2.58050000E-01  3.11038212E-01  3.84408583E-03
2.58810000E-01  3.13663735E-01  3.82593848E-03
2.59570000E-01  3.18457910E-01  3.82072238E-03
2.60330000E-01  3.18448502E-01  3.79334376E-03
2.61090000E-01  3.17451367E-01  3.79849132E-03
2.61850000E-01  3.22496249E-01  3.78127909E-03
2.62610000E-01  3.08692159E-01  3.77565582E-03
2.63370000E-01  3.19796669E-01  3.76130037E-03
2.64130000E-01  3.17439384E-01  3.76375277E-03
2.64890000E-01  3.17314673E-01  3.74440626E-03
2.65650000E-01  3.18551176E-01  3.73339147E-03
2.66410000E-01  3.18613559E-01  3.70983642E-03
2.67170000E-01  3.24084318E-01  3.70894281E-03
2.67930000E-01  3.23607616E-01  3.69545862E-03
2.68690000E-01  3.18322086E-01  3.70365861E-03
2.69450000E-01  3.23415204E-01  3.68416030E-03
2.70210000E-01  3.22077180E-01  3.66747753E-03
2.70970000E-01  3.28047490E-01  3.66992465E-03
2.71720000E-01  3.15120947E-01  3.65032426E-03
2.72480000E-01  3.20640608E-01  3.65422091E-03
2.73240000E-01  3.18673061E-01  3.62821668E-03
2.74000000E-01  3.23643237E-01  3.64773004E-03
2.74760000E-01  3.16331727E-01  3.62169930E-03
2.75520000E-01  3.21506147E-01  3.62195560E-03
2.76280000E-01  3.19787139E-01  3.61154577E-03
2.77040000E-01  3.22139771E-01  3.60643195E-03
2.77800000E-01  3.18921518E-01  3.59741104E-03
2.78560000E-01  3.20611457E-01  3.59038730E-03
2.79320000E-01  3.23432935E-01  3.57103746E-03
2.80080000E-01  3.26683927E-01  3.55502998E-03
2.80840000E-01  3.17922416E-01  3.57975092E-03
2.81600000E-01  3.19851498E-01  3.54621668E-03
2.82360000E-01  3.29501453E-01  3.55425256E-03
2.83120000E-01  3.29520306E-01  3.52719085E-03
2.83880000E-01  3.25646114E-01  3.53044568E-03
2.84640000E-01  3.27151665E-01  3.52737766E-03
2.85400000E-01  3.28575731E-01  3.52521480E-03
2.86160000E-01  3.35301633E-01  3.52279705E-03
2.86920000E-01  3.31596580E-01  3.51421350E-03
2.87680000E-01  3.33775641E-01  3.52218382E-03
2.88440000E-01  3.38088400E-01  3.52089925E-03
2.89200000E-01  3.32965412E-01  3.53384973E-03
2.89960000E-01  3.32056731E-01  3.52629507E-03
2.90720000E-01  3.32720086E-01  3.53412969E-03
2.91480000E-01  3.41903233E-01  3.53315769E-03
2.92240000E-01  3.37031429E-01  3.54388661E-03
2.93000000E-01  3.36799159E-01  3.53168647E-03
2.93760000E-01  3.39566788E-01  3.55118204E-03
2.94520000E-01  3.36665127E-01  3.53649039E-03
2.95280000E-01  3.35097004E-01  3.54868361E-03
2.96040000E-01  3.39347857E-01  3.54103881E-03
2.96800000E-01  3.41977714E-01  3.55172237E-03
2.97560000E-01  3.29881665E-01  3.54938843E-03
2.98320000E-01  3.38558743E-01  3.55359984E-03
2.99080000E-01  3.37677420E-01  3.54315504E-03
2.99840000E-01  3.39200543E-01  3.53827761E-03
3.00600000E-01  3.38243457E-01  3.54092557E-03
3.01360000E-01  3.47883249E-01  3.52207036E-03
3.02120000E-01  3.46504208E-01  3.53139911E-03
3.02880000E-01  3.40945820E-01  3.49939666E-03
3.03640000E-01  3.37368927E-01  3.50944401E-03
3.04400000E-01  3.32655935E-01  3.48753288E-03
3.05160000E-01  3.44316082E-01  3.53672014E-03
3.05920000E-01  3.36328257E-01  3.55139753E-03
3.06680000E-01  3.35460743E-01  3.55009565E-03
3.07440000E-01  3.35087220E-01  3.56884370E-03
3.08200000E-01  3.39174314E-01  3.56219312E-03
3.08960000E-01  3.39450878E-01  3.58821439E-03
3.09720000E-01  3.31427486E-01  3.57228611E-03
3.10480000E-01  3.37454555E-01  3.59420618E-03
3.11240000E-01  3.35132853E-01  3.59440834E-03
3.12000000E-01  3.42894861E-01  3.59466889E-03
3.12760000E-01  3.33774522E-01  3.59386068E-03
3.13520000E-01  3.42224531E-01  3.59291490E-03
3.14280000E-01  3.34988882E-01  3.60112397E-03
3.15040000E-01  3.33440959E-01  3.58582890E-03
3.15800000E-01  3.36449514E-01  3.59421176E-03
3.16560000E-01  3.38011727E-01  3.58244534E-03
3.17320000E-01  3.38771118E-01  3.58635181E-03
3.18080000E-01  3.35583192E-01  3.59935446E-03
3.18830000E-01  3.38351608E-01  3.60008347E-03
3.19590000E-01  3.41365682E-01  3.62318593E-03
3.20350000E-01  3.33671453E-01  3.63284586E-03
3.21110000E-01  3.30635024E-01  3.64540697E-03
3.21870000E-01  3.35506641E-01  3.65286436E-03
3.22630000E-01  3.35134335E-01  3.66743276E-03
3.23390000E-01  3.33361261E-01  3.68062332E-03
3.24150000E-01  3.39437592E-01  3.69218079E-03
3.24910000E-01  3.32240220E-01  3.72705064E-03
3.25670000E-01  3.28552522E-01  3.71258762E-03
3.26430000E-01  3.24595473E-01  3.72634190E-03
3.27190000E-01  3.31095816E-01  3.73382489E-03
3.27950000E-01  3.27976722E-01  3.72274620E-03
3.28710000E-01  3.30755322E-01  3.71788237E-03
3.29470000E-01  3.37503167E-01  3.70799498E-03
3.30230000E-01  3.19231327E-01  3.71643298E-03
3.30990000E-01  3.31736049E-01  3.72153541E-03
3.31750000E-01  3.33618620E-01  3.71706551E-03
3.32510000E-01  3.32525167E-01  3.72946752E-03
3.33270000E-01  3.23955665E-01  3.73578370E-03
3.34030000E-01  3.30553490E-01  3.75997291E-03
3.34790000E-01  3.23090269E-01  3.74461739E-03
3.35550000E-01  3.30780420E-01  3.76869864E-03
3.36310000E-01  3.28994735E-01  3.75670943E-03
3.37070000E-01  3.29474180E-01  3.75888049E-03
3.37830000E-01  3.27444278E-01  3.76931356E-03
3.38590000E-01  3.32608686E-01  3.78755076E-03
3.39350000E-01  3.33057714E-01  3.78977336E-03
3.40110000E-01  3.33661759E-01  3.78956524E-03
3.40870000E-01  3.25129927E-01  3.81297177E-03
3.41630000E-01  3.27851657E-01  3.78898838E-03
3.42390000E-01  3.25824355E-01  3.81097949E-03
3.43150000E-01  3.27815155E-01  3.80875830E-03
3.43910000E-01  3.24293118E-01  3.81866114E-03
3.44670000E-01  3.25410371E-01  3.82702012E-03
3.45430000E-01  3.28551878E-01  3.82665709E-03
3.46190000E-01  3.28261873E-01  3.83267659E-03
3.46950000E-01  3.33510290E-01  3.81744052E-03
3.47710000E-01  3.29518257E-01  3.83977481E-03
3.48470000E-01  3.26885510E-01  3.82874658E-03
3.49220000E-01  3.20234131E-01  3.85154000E-03
3.49980000E-01  3.25044657E-01  3.75380393E-03
3.50740000E-01  3.23470918E-01  3.73056193E-03
3.51500000E-01  3.25016441E-01  3.69151794E-03
3.52260000E-01  3.23855539E-01  3.65982327E-03
3.53020000E-01  3.26168784E-01  3.63601297E-03
3.53780000E-01  3.25344751E-01  3.68540113E-03
3.54540000E-01  3.22804800E-01  3.71014072E-03
3.55300000E-01  3.27127816E-01  3.70478903E-03
3.56060000E-01  3.30136935E-01  3.72606309E-03
3.56820000E-01  3.28778653E-01  3.71626381E-03
3.57580000E-01  3.28211159E-01  3.72863925E-03
3.58340000E-01  3.30063065E-01  3.73489589E-03
3.59100000E-01  3.25901478E-01  3.74089531E-03
3.59860000E-01  3.25434400E-01  3.74873986E-03
3.60620000E-01  3.32086747E-01  3.74232510E-03
3.61380000E-01  3.29336322E-01  3.74227496E-03
3.62140000E-01  3.31961633E-01  3.74231720E-03
3.62900000E-01  3.29379935E-01  3.75636249E-03
3.63660000E-01  3.25164971E-01  3.75664319E-03
3.64420000E-01  3.25530102E-01  3.75216069E-03
3.65180000E-01  3.32631812E-01  3.76038416E-03
3.65940000E-01  3.32069845E-01  3.77652437E-03
3.66700000E-01  3.27946976E-01  3.76906598E-03
3.67460000E-01  3.30006061E-01  3.76483209E-03
3.68220000E-01  3.34609371E-01  3.78821844E-03
3.68980000E-01  3.28762163E-01  3.80149364E-03
3.69740000E-01  3.26591743E-01  3.82429374E-03
3.70500000E-01  3.35392180E-01  3.82026081E-03
3.71260000E-01  3.32560045E-01  3.85542042E-03
3.72020000E-01  3.35328257E-01  3.87148078E-03
3.72770000E-01  3.29277616E-01  3.90407695E-03
3.73530000E-01  3.31228429E-01  3.92390652E-03
3.74290000E-01  3.32445327E-01  3.94925049E-03
3.75050000E-01  3.32300980E-01  3.97021449E-03
3.75810000E-01  3.39052200E-01  3.99053998E-03
3.76570000E-01  3.44986743E-01  4.03936347E-03
3.77330000E-01  3.34500237E-01  4.03920226E-03
3.78090000E-01  3.40406743E-01  4.06470129E-03
3.78850000E-01  3.44152196E-01  4.09646600E-03
3.79610000E-01  3.37335722E-01  4.12451980E-03
3.80370000E-01  3.37773829E-01  4.16299574E-03
3.81130000E-01  3.38765020E-01  4.17221569E-03
3.81890000E-01  3.33494514E-01  4.19503299E-03
3.82650000E-01  3.36935820E-01  4.22421451E-03
3.83410000E-01  3.36202865E-01  4.26764493E-03
3.84170000E-01  3.45537180E-01  4.27043517E-03
3.84930000E-01  3.45278869E-01  4.31313562E-03
3.85690000E-01  3.42153139E-01  4.32612902E-03
3.86450000E-01  3.40735784E-01  4.36854596E-03
3.87210000E-01  3.45199780E-01  4.38998949E-03
3.87970000E-01  3.43642649E-01  4.56840677E-03
3.88730000E-01  3.44830612E-01  4.44562243E-03
3.89490000E-01  3.42999829E-01  4.47984411E-03
3.90250000E-01  3.45336037E-01  4.51204271E-03
3.91010000E-01  3.39646343E-01  4.52938532E-03
3.91770000E-01  3.34659069E-01  4.55835180E-03
3.92520000E-01  3.42485388E-01  4.60020523E-03
3.93280000E-01  3.43063196E-01  4.61948205E-03
3.94040000E-01  3.40013351E-01  4.66113427E-03
3.94800000E-01  3.38018310E-01  4.66981077E-03
3.95560000E-01  3.35501682E-01  4.73413689E-03
3.96320000E-01  3.46541273E-01  4.73260530E-03
3.97080000E-01  3.51555208E-01  4.78363548E-03
3.97840000E-01  3.44827004E-01  4.80927410E-03
3.98600000E-01  3.41267820E-01  4.84070523E-03
3.99360000E-01  3.47856229E-01  4.88536971E-03
4.00120000E-01  3.46026029E-01  4.88284199E-03
4.00880000E-01  3.51272180E-01  4.94875128E-03
4.01640000E-01  3.59555384E-01  4.98446544E-03
4.02400000E-01  3.35585527E-01  5.01389308E-03
4.03160000E-01  3.52472008E-01  5.05005456E-03
4.03920000E-01  3.57834645E-01  2.80369589E+00
4.04680000E-01  3.38450502E-01  5.09420450E-03
4.05440000E-01  3.43923935E-01  5.06553038E-03
4.06200000E-01  3.45596727E-01  5.11385242E-03
4.06960000E-01  3.42946959E-01  5.12054559E-03
4.07720000E-01  3.48359306E-01  5.16382816E-03
4.08480000E-01  3.54987682E-01  5.15780326E-03
4.09240000E-01  3.48297722E-01  5.20821373E-03
4.09990000E-01  3.49182939E-01  5.22855387E-03
4.10750000E-01  3.45921331E-01  5.23410643E-03
4.11510000E-01  3.48548951E-01  5.26270485E-03
4.12270000E-01  3.42700792E-01  5.27117131E-03
4.13030000E-01  3.52334637E-01  5.28741854E-03
4.13790000E-01  3.35575241E-01  5.27010108E-03
4.14550000E-01  3.47490061E-01  5.29081692E-03
4.15310000E-01  3.54115522E-01  5.33882433E-03
4.16070000E-01  3.52363563E-01  5.32697417E-03
4.16830000E-01  3.48921167E-01  5.39205786E-03
4.17590000E-01  3.51207710E-01  5.39614860E-03
4.18350000E-01  3.53967841E-01  5.45029601E-03
4.19110000E-01  3.61297347E-01  5.43397906E-03
4.19870000E-01  3.51925755E-01  5.45975402E-03
4.20630000E-01  3.55009522E-01  5.51344743E-03
4.21390000E-01  3.55436661E-01  5.52156525E-03
4.22150000E-01  3.60991702E-01  5.58637450E-03
4.22910000E-01  3.46669033E-01  5.63134685E-03
4.23670000E-01  3.60431069E-01  5.67519927E-03
4.24430000E-01  3.42793310E-01  5.73429548E-03
4.25190000E-01  3.54611955E-01  5.73647568E-03
4.25940000E-01  3.52792735E-01  5.83907720E-03
4.26700000E-01  3.55482788E-01  5.88522437E-03
4.27460000E-01  3.55644437E-01  5.97658748E-03
4.28220000E-01  3.59227102E-01  5.99976287E-03
4.28980000E-01  3.60065796E-01  6.03704535E-03
4.29740000E-01  3.55469824E-01  6.13016747E-03
4.30500000E-01  3.63582302E-01  6.14750224E-03
4.31260000E-01  3.46970755E-01  6.26028694E-03
4.32020000E-01  3.63865384E-01  6.29408332E-03
4.32780000E-01  3.63388641E-01  6.39305366E-03
4.33540000E-01  3.62081249E-01  6.45448275E-03
4.34300000E-01  3.62949824E-01  6.49791233E-03
4.35060000E-01  3.55583571E-01  6.64042482E-03


### HEADER:
#
#{
#    "analysis": {},
#    "counters": {
#        "comment": ""
#    },
#    "filename": "Buffer 6.dat",
#    "history": {
#        "subtraction": {
#            "initial_file": [
#                "A_D2_B_Hb11_6_snap_00001",
#                {
#                    "averaged_files": [
#                        [
#                            "D2_B_Hb11_6_snap_00001.dat"
#                        ],
#                        [
#                            "D2_B_Hb11_6_snap_00002.dat"
#                        ],
#                        [
#                            "D2_B_Hb11_6_snap_00003.dat"
#                        ],
#                        [
#                            "D2_B_Hb11_6_snap_00004.dat"
#                        ],
#                        [
#                            "D2_B_Hb11_6_snap_00005.dat"
#                        ],
#                        [
#                            "D2_B_Hb11_6_snap_00006.dat"
#                        ],
#                        [
#                            "D2_B_Hb11_6_snap_00007.dat"
#                        ],
#                        [
#                            "D2_B_Hb11_6_snap_00008.dat"
#                        ],
#                        [
#                            "D2_B_Hb11_6_snap_00009.dat"
#                        ],
#                        [
#                            "D2_B_Hb11_6_snap_00010.dat"
#                        ],
#                        [
#                            "D2_B_Hb11_6_snap_00011.dat"
#                        ],
#                        [
#                            "D2_B_Hb11_6_snap_00012.dat"
#                        ],
#                        [
#                            "D2_B_Hb11_6_snap_00013.dat"
#                        ],
#                        [
#                            "D2_B_Hb11_6_snap_00014.dat"
#                        ],
#                        [
#                            "D2_B_Hb11_6_snap_00015.dat"
#                        ],
#                        [
#                            "D2_B_Hb11_6_snap_00016.dat"
#                        ],
#                        [
#                            "D2_B_Hb11_6_snap_00017.dat"
#                        ],
#                        [
#                            "D2_B_Hb11_6_snap_00018.dat"
#                        ],
#                        [
#                            "D2_B_Hb11_6_snap_00019.dat"
#                        ],
#                        [
#                            "D2_B_Hb11_6_snap_00020.dat"
#                        ],
#                        [
#                            "D2_B_Hb11_6_snap_00021.dat"
#                        ],
#                        [
#                            "D2_B_Hb11_6_snap_00022.dat"
#                        ],
#                        [
#                            "D2_B_Hb11_6_snap_00023.dat"
#                        ],
#                        [
#                            "D2_B_Hb11_6_snap_00024.dat"
#                        ],
#                        [
#                            "D2_B_Hb11_6_snap_00025.dat"
#                        ],
#                        [
#                            "D2_B_Hb11_6_snap_00026.dat"
#                        ],
#                        [
#                            "D2_B_Hb11_6_snap_00027.dat"
#                        ],
#                        [
#                            "D2_B_Hb11_6_snap_00028.dat"
#                        ],
#                        [
#                            "D2_B_Hb11_6_snap_00029.dat"
#                        ],
#                        [
#                            "D2_B_Hb11_6_snap_00030.dat"
#                        ],
#                        [
#                            "D2_B_Hb11_6_snap_00031.dat"
#                        ],
#                        [
#                            "D2_B_Hb11_6_snap_00032.dat"
#                        ],
#                        [
#                            "D2_B_Hb11_6_snap_00033.dat"
#                        ],
#                        [
#                            "D2_B_Hb11_6_snap_00034.dat"
#                        ],
#                        [
#                            "D2_B_Hb11_6_snap_00035.dat"
#                        ],
#                        [
#                            "D2_B_Hb11_6_snap_00036.dat"
#                        ],
#                        [
#                            "D2_B_Hb11_6_snap_00037.dat"
#                        ],
#                        [
#                            "D2_B_Hb11_6_snap_00038.dat"
#                        ],
#                        [
#                            "D2_B_Hb11_6_snap_00039.dat"
#                        ],
#                        [
#                            "D2_B_Hb11_6_snap_00041.dat"
#                        ],
#                        [
#                            "D2_B_Hb11_6_snap_00042.dat"
#                        ],
#                        [
#                            "D2_B_Hb11_6_snap_00043.dat"
#                        ],
#                        [
#                            "D2_B_Hb11_6_snap_00044.dat"
#                        ],
#                        [
#                            "D2_B_Hb11_6_snap_00045.dat"
#                        ],
#                        [
#                            "D2_B_Hb11_6_snap_00046.dat"
#                        ],
#                        [
#                            "D2_B_Hb11_6_snap_00047.dat"
#                        ],
#                        [
#                            "D2_B_Hb11_6_snap_00048.dat"
#                        ],
#                        [
#                            "D2_B_Hb11_6_snap_00049.dat"
#                        ],
#                        [
#                            "D2_B_Hb11_6_snap_00050.dat"
#                        ]
#                    ]
#                }
#            ],
#            "subtracted_file": [
#                "A_C12_Buffer_snap_00001",
#                {
#                    "averaged_files": [
#                        [
#                            "C12_Buffer_snap_00001.dat"
#                        ],
#                        [
#                            "C12_Buffer_snap_00002.dat"
#                        ],
#                        [
#                            "C12_Buffer_snap_00003.dat"
#                        ],
#                        [
#                            "C12_Buffer_snap_00004.dat"
#                        ],
#                        [
#                            "C12_Buffer_snap_00005.dat"
#                        ],
#                        [
#                            "C12_Buffer_snap_00006.dat"
#                        ],
#                        [
#                            "C12_Buffer_snap_00007.dat"
#                        ],
#                        [
#                            "C12_Buffer_snap_00008.dat"
#                        ],
#                        [
#                            "C12_Buffer_snap_00009.dat"
#                        ],
#                        [
#                            "C12_Buffer_snap_00010.dat"
#                        ],
#                        [
#                            "C12_Buffer_snap_00011.dat"
#                        ],
#                        [
#                            "C12_Buffer_snap_00012.dat"
#                        ],
#                        [
#                            "C12_Buffer_snap_00013.dat"
#                        ],
#                        [
#                            "C12_Buffer_snap_00014.dat"
#                        ],
#                        [
#                            "C12_Buffer_snap_00015.dat"
#                        ],
#                        [
#                            "C12_Buffer_snap_00016.dat"
#                        ],
#                        [
#                            "C12_Buffer_snap_00017.dat"
#                        ],
#                        [
#                            "C12_Buffer_snap_00018.dat"
#                        ],
#                        [
#                            "C12_Buffer_snap_00019.dat"
#                        ],
#                        [
#                            "C12_Buffer_snap_00020.dat"
#                        ],
#                        [
#                            "C12_Buffer_snap_00021.dat"
#                        ],
#                        [
#                            "C12_Buffer_snap_00022.dat"
#                        ],
#                        [
#                            "C12_Buffer_snap_00023.dat"
#                        ],
#                        [
#                            "C12_Buffer_snap_00024.dat"
#                        ],
#                        [
#                            "C12_Buffer_snap_00025.dat"
#                        ],
#                        [
#                            "C12_Buffer_snap_00026.dat"
#                        ],
#                        [
#                            "C12_Buffer_snap_00027.dat"
#                        ],
#                        [
#                            "C12_Buffer_snap_00028.dat"
#                        ],
#                        [
#                            "C12_Buffer_snap_00029.dat"
#                        ],
#                        [
#                            "C12_Buffer_snap_00030.dat"
#                        ],
#                        [
#                            "C12_Buffer_snap_00031.dat"
#                        ],
#                        [
#                            "C12_Buffer_snap_00032.dat"
#                        ],
#                        [
#                            "C12_Buffer_snap_00033.dat"
#                        ],
#                        [
#                            "C12_Buffer_snap_00034.dat"
#                        ],
#                        [
#                            "C12_Buffer_snap_00035.dat"
#                        ],
#                        [
#                            "C12_Buffer_snap_00036.dat"
#                        ],
#                        [
#                            "C12_Buffer_snap_00037.dat"
#                        ],
#                        [
#                            "C12_Buffer_snap_00038.dat"
#                        ],
#                        [
#                            "C12_Buffer_snap_00039.dat"
#                        ],
#                        [
#                            "C12_Buffer_snap_00040.dat"
#                        ],
#                        [
#                            "C12_Buffer_snap_00041.dat"
#                        ],
#                        [
#                            "C12_Buffer_snap_00042.dat"
#                        ],
#                        [
#                            "C12_Buffer_snap_00043.dat"
#                        ],
#                        [
#                            "C12_Buffer_snap_00044.dat"
#                        ],
#                        [
#                            "C12_Buffer_snap_00045.dat"
#                        ],
#                        [
#                            "C12_Buffer_snap_00046.dat"
#                        ],
#                        [
#                            "C12_Buffer_snap_00047.dat"
#                        ],
#                        [
#                            "C12_Buffer_snap_00048.dat"
#                        ],
#                        [
#                            "C12_Buffer_snap_00049.dat"
#                        ],
#                        [
#                            "C12_Buffer_snap_00050.dat"
#                        ]
#                    ]
#                }
#            ]
#        }
#    }
#}
```
