## Supplementary material for "LEA_4 motifs function alone and in conjunction with synergistic cosolutes to protect a labile enzyme during desiccation": File S1: Buffer 6b.dat

```
### DATA:
#
# 559
#      Q             I(Q)           Error     
1.10200000E-02  -5.84884531E-02  2.01655527E-01
1.17800000E-02  1.07086865E-01  1.41930035E-01
1.25400000E-02  -9.04806408E-02  8.63363278E-02
1.33000000E-02  9.26596531E-02  7.07206925E-02
1.40600000E-02  1.42716465E-01  5.54624919E-02
1.48200000E-02  1.88459424E-01  5.59893611E-02
1.55800000E-02  1.54212869E-01  5.11828978E-02
1.63400000E-02  1.06595355E-01  4.60886708E-02
1.71000000E-02  1.14549502E-01  3.91652463E-02
1.78600000E-02  1.65647743E-01  3.35616182E-02
1.86200000E-02  1.81143869E-01  2.98576692E-02
1.93800000E-02  2.07422767E-01  2.66649578E-02
2.01400000E-02  2.13143155E-01  2.49468042E-02
2.09000000E-02  2.59908902E-01  2.27396888E-02
2.16600000E-02  2.10547931E-01  2.14561140E-02
2.24200000E-02  2.13940171E-01  2.03557229E-02
2.31800000E-02  2.14790833E-01  1.95575211E-02
2.39500000E-02  2.40989257E-01  1.84162773E-02
2.47100000E-02  2.12563465E-01  1.80002236E-02
2.54700000E-02  2.16361171E-01  1.71282385E-02
2.62300000E-02  2.49447657E-01  1.65949628E-02
2.69900000E-02  2.04910641E-01  1.59141733E-02
2.77500000E-02  2.38639910E-01  1.53481251E-02
2.85100000E-02  2.27716163E-01  1.50091040E-02
2.92700000E-02  1.97725351E-01  1.46149858E-02
3.00300000E-02  2.33925731E-01  1.41114789E-02
3.07900000E-02  2.41426229E-01  1.38851415E-02
3.15500000E-02  2.29791820E-01  1.34122599E-02
3.23100000E-02  2.45986539E-01  1.30010824E-02
3.30700000E-02  2.39723167E-01  1.27160440E-02
3.38300000E-02  2.31895057E-01  1.24156980E-02
3.45900000E-02  2.34143033E-01  1.20918315E-02
3.53500000E-02  2.36603278E-01  1.18870861E-02
3.61100000E-02  2.39624392E-01  1.17129987E-02
3.68700000E-02  1.96475722E-01  1.14909992E-02
3.76300000E-02  2.41005094E-01  1.12713055E-02
3.83900000E-02  2.30740167E-01  1.10179816E-02
3.91500000E-02  2.18726424E-01  1.09527480E-02
3.99100000E-02  2.17800392E-01  1.06099386E-02
4.06700000E-02  2.31452755E-01  1.05162238E-02
4.14300000E-02  2.27793473E-01  1.02631476E-02
4.21900000E-02  2.39034302E-01  1.02273787E-02
4.29500000E-02  2.46292955E-01  1.00654268E-02
4.37100000E-02  2.36585624E-01  9.80389289E-03
4.44700000E-02  2.28519988E-01  9.61437162E-03
4.52300000E-02  2.31723298E-01  9.57280102E-03
4.59900000E-02  2.26630845E-01  9.28020167E-03
4.67500000E-02  2.32781796E-01  9.18699703E-03
4.75100000E-02  2.23454114E-01  9.09431795E-03
4.82700000E-02  2.26069461E-01  9.00607727E-03
4.90300000E-02  2.17729629E-01  8.90399311E-03
4.97900000E-02  2.33244388E-01  8.87338023E-03
5.05500000E-02  2.18246355E-01  8.76599819E-03
5.13100000E-02  2.27473498E-01  8.66335758E-03
5.20700000E-02  2.21167637E-01  8.55519500E-03
5.28300000E-02  2.18749641E-01  8.52689351E-03
5.35900000E-02  2.18008543E-01  8.34630637E-03
5.43500000E-02  1.95483176E-01  8.34655803E-03
5.51100000E-02  2.20166147E-01  8.25160352E-03
5.58700000E-02  2.34832086E-01  8.18687175E-03
5.66300000E-02  2.17752812E-01  8.09638497E-03
5.73900000E-02  2.11148159E-01  7.99682116E-03
5.81500000E-02  2.28084951E-01  7.92356932E-03
5.89100000E-02  2.12449327E-01  7.84689961E-03
5.96700000E-02  2.10966551E-01  7.81012054E-03
6.04300000E-02  2.22850367E-01  7.66969301E-03
6.11900000E-02  2.08945224E-01  7.71960677E-03
6.19500000E-02  2.15873506E-01  7.54986804E-03
6.27100000E-02  2.17054955E-01  7.61425626E-03
6.34700000E-02  2.05188057E-01  7.48299104E-03
6.42300000E-02  2.17454788E-01  7.43722063E-03
6.49900000E-02  2.02524065E-01  7.39164575E-03
6.57500000E-02  2.12925510E-01  7.32284044E-03
6.65100000E-02  2.17153620E-01  7.30901577E-03
6.72700000E-02  2.06576449E-01  7.17431265E-03
6.80300000E-02  2.03482771E-01  7.18895559E-03
6.87900000E-02  2.02480837E-01  7.12179013E-03
6.95500000E-02  2.13612180E-01  7.08173500E-03
7.03100000E-02  2.13026784E-01  7.02623103E-03
7.10700000E-02  2.01564380E-01  6.98601817E-03
7.18300000E-02  2.09614551E-01  6.90183796E-03
7.25900000E-02  2.09123959E-01  6.83317878E-03
7.33500000E-02  2.06000306E-01  6.83234278E-03
7.41200000E-02  1.98366935E-01  6.74964739E-03
7.48800000E-02  2.12899796E-01  6.75497724E-03
7.56400000E-02  2.13052318E-01  6.69332667E-03
7.64000000E-02  2.08096033E-01  6.63099972E-03
7.71600000E-02  2.02826114E-01  6.62019624E-03
7.79200000E-02  2.12340637E-01  6.56729823E-03
7.86800000E-02  2.06669894E-01  6.51495878E-03
7.94400000E-02  1.94304441E-01  6.45624401E-03
8.02000000E-02  2.03936037E-01  6.48524325E-03
8.09600000E-02  2.03826829E-01  6.37804718E-03
8.17200000E-02  1.88021910E-01  6.39849608E-03
8.24800000E-02  1.87321184E-01  6.35283444E-03
8.32400000E-02  2.08281069E-01  6.30151324E-03
8.40000000E-02  2.03399890E-01  6.23033089E-03
8.47600000E-02  2.04592020E-01  6.22044912E-03
8.55200000E-02  2.00074486E-01  6.23711858E-03
8.62800000E-02  1.93310445E-01  6.29139456E-03
8.70400000E-02  1.90737082E-01  6.44896647E-03
8.78000000E-02  2.00323339E-01  6.54158916E-03
8.85600000E-02  1.93218155E-01  6.62824751E-03
8.93200000E-02  1.94917531E-01  6.64041962E-03
9.00800000E-02  1.85429012E-01  6.73688216E-03
9.08400000E-02  1.93651510E-01  6.71307691E-03
9.16000000E-02  1.92893620E-01  6.78772321E-03
9.23600000E-02  1.87057686E-01  6.80626524E-03
9.31200000E-02  1.88729633E-01  6.82432697E-03
9.38800000E-02  1.89961114E-01  6.86611249E-03
9.46400000E-02  1.83920269E-01  6.88464551E-03
9.54000000E-02  1.75936420E-01  6.89533110E-03
9.61600000E-02  1.84195947E-01  6.93198623E-03
9.69200000E-02  1.92727257E-01  6.84157327E-03
9.76800000E-02  1.79830690E-01  6.93208739E-03
9.84400000E-02  1.84037237E-01  6.79254137E-03
9.92000000E-02  1.73465980E-01  6.73108674E-03
9.99600000E-02  1.85991433E-01  6.61634157E-03
1.00720000E-01  1.81326392E-01  6.50938250E-03
1.01480000E-01  1.84551841E-01  6.32682463E-03
1.02240000E-01  1.86973710E-01  6.30128315E-03
1.03000000E-01  1.77947033E-01  6.18674565E-03
1.03760000E-01  1.87906261E-01  6.15395691E-03
1.04520000E-01  1.94543000E-01  6.11550551E-03
1.05280000E-01  1.88265604E-01  5.99260403E-03
1.06040000E-01  1.81562714E-01  6.03880663E-03
1.06800000E-01  1.80901776E-01  5.94327441E-03
1.07560000E-01  1.73537131E-01  5.95644260E-03
1.08320000E-01  1.86029963E-01  5.90088604E-03
1.09080000E-01  1.75294527E-01  5.89361034E-03
1.09840000E-01  1.75789294E-01  5.88596052E-03
1.10600000E-01  1.70387584E-01  5.92996592E-03
1.11360000E-01  1.73965743E-01  5.87729839E-03
1.12120000E-01  1.85543249E-01  5.87672752E-03
1.12880000E-01  1.79946376E-01  5.84253014E-03
1.13640000E-01  1.79398755E-01  5.76772133E-03
1.14400000E-01  1.79448135E-01  5.75211026E-03
1.15160000E-01  1.74978706E-01  5.68579751E-03
1.15920000E-01  1.65581302E-01  5.66581637E-03
1.16680000E-01  1.79889016E-01  5.65372938E-03
1.17440000E-01  1.72967053E-01  5.59820709E-03
1.18200000E-01  1.69301339E-01  5.59411135E-03
1.18960000E-01  1.66109518E-01  5.50419745E-03
1.19720000E-01  1.64789514E-01  5.54073348E-03
1.20480000E-01  1.66245882E-01  5.48877533E-03
1.21240000E-01  1.62927143E-01  5.44434421E-03
1.22000000E-01  1.66212380E-01  5.43832260E-03
1.22760000E-01  1.60139931E-01  5.40155291E-03
1.23520000E-01  1.50617016E-01  5.38223659E-03
1.24280000E-01  1.69631580E-01  5.34663240E-03
1.25040000E-01  1.58306004E-01  5.31942366E-03
1.25800000E-01  1.59423706E-01  5.25982801E-03
1.26560000E-01  1.58347722E-01  5.27577367E-03
1.27320000E-01  1.59123661E-01  5.24786240E-03
1.28080000E-01  1.66492249E-01  5.21825858E-03
1.28840000E-01  1.44333698E-01  5.22343416E-03
1.29600000E-01  1.61517424E-01  5.17232936E-03
1.30360000E-01  1.53837686E-01  5.15496307E-03
1.31120000E-01  1.60884176E-01  5.10046821E-03
1.31880000E-01  1.55241759E-01  5.08187469E-03
1.32640000E-01  1.59019571E-01  5.06456569E-03
1.33400000E-01  1.52179563E-01  4.98893110E-03
1.34160000E-01  1.47894645E-01  4.99850580E-03
1.34920000E-01  1.41942824E-01  4.93602403E-03
1.35680000E-01  1.56854461E-01  4.92317673E-03
1.36440000E-01  1.48118494E-01  4.93918073E-03
1.37200000E-01  1.48530004E-01  4.90465550E-03
1.37960000E-01  1.42228029E-01  4.88571638E-03
1.38730000E-01  1.50967102E-01  4.86244631E-03
1.39490000E-01  1.53163727E-01  4.84179049E-03
1.40250000E-01  1.48499188E-01  4.82166695E-03
1.41010000E-01  1.47599771E-01  4.80623944E-03
1.41770000E-01  1.52183678E-01  4.76699491E-03
1.42530000E-01  1.47616592E-01  4.77872641E-03
1.43290000E-01  1.57188396E-01  4.73135667E-03
1.44050000E-01  1.38724971E-01  4.74458400E-03
1.44810000E-01  1.47629804E-01  4.70009397E-03
1.45570000E-01  1.39812000E-01  4.72179205E-03
1.46330000E-01  1.46854698E-01  4.66558757E-03
1.47090000E-01  1.42654596E-01  4.67221694E-03
1.47850000E-01  1.42183580E-01  4.64235239E-03
1.48610000E-01  1.39161486E-01  4.65664744E-03
1.49370000E-01  1.36494037E-01  4.63477309E-03
1.50130000E-01  1.37327878E-01  4.60573056E-03
1.50890000E-01  1.39719363E-01  4.59904584E-03
1.51650000E-01  1.46548143E-01  4.55172398E-03
1.52410000E-01  1.34379461E-01  4.57675615E-03
1.53170000E-01  1.42008518E-01  4.53820347E-03
1.53930000E-01  1.35753294E-01  4.55182815E-03
1.54690000E-01  1.34030873E-01  4.50299130E-03
1.55450000E-01  1.34900061E-01  4.50802310E-03
1.56210000E-01  1.37446776E-01  4.48224316E-03
1.56970000E-01  1.34339188E-01  4.47620865E-03
1.57730000E-01  1.35467796E-01  4.45287539E-03
1.58490000E-01  1.28102220E-01  4.45281089E-03
1.59250000E-01  1.25868412E-01  4.42644778E-03
1.60010000E-01  1.26561024E-01  4.41665332E-03
1.60770000E-01  1.33015029E-01  4.41213774E-03
1.61530000E-01  1.32838637E-01  4.38550635E-03
1.62290000E-01  1.35491816E-01  4.37409164E-03
1.63050000E-01  1.19726229E-01  4.33892264E-03
1.63810000E-01  1.22945376E-01  4.33311858E-03
1.64570000E-01  1.25515771E-01  4.32795967E-03
1.65330000E-01  1.28178731E-01  4.31360015E-03
1.66090000E-01  1.22337000E-01  4.32936307E-03
1.66850000E-01  1.27063029E-01  4.28583210E-03
1.67610000E-01  1.12891086E-01  4.26633839E-03
1.68370000E-01  1.25843053E-01  4.26344266E-03
1.69130000E-01  1.18093751E-01  4.25519705E-03
1.69890000E-01  1.24493980E-01  4.24698883E-03
1.70650000E-01  1.22829620E-01  4.21048197E-03
1.71410000E-01  1.17985747E-01  4.20359097E-03
1.72170000E-01  1.23066620E-01  4.19790636E-03
1.72930000E-01  1.22770102E-01  4.20021166E-03
1.73690000E-01  1.17147543E-01  4.16945933E-03
1.74450000E-01  1.17861624E-01  4.18348581E-03
1.75210000E-01  1.23498273E-01  4.23609327E-03
1.75970000E-01  1.17565902E-01  4.28982306E-03
1.76730000E-01  1.18886029E-01  4.33604526E-03
1.77490000E-01  1.12332445E-01  4.35266547E-03
1.78250000E-01  1.15680588E-01  4.40859292E-03
1.79010000E-01  1.15340690E-01  4.43101158E-03
1.79770000E-01  1.05320490E-01  4.45586053E-03
1.80530000E-01  1.13005392E-01  4.47521800E-03
1.81290000E-01  1.17978216E-01  4.49338342E-03
1.82050000E-01  1.17219857E-01  4.51721483E-03
1.82810000E-01  1.16724049E-01  4.51970109E-03
1.83570000E-01  1.13645000E-01  4.53479649E-03
1.84330000E-01  1.06804384E-01  4.57013780E-03
1.85090000E-01  1.07903939E-01  4.55707520E-03
1.85850000E-01  1.10527857E-01  4.58776902E-03
1.86610000E-01  1.08040576E-01  4.59066781E-03
1.87370000E-01  1.09432335E-01  4.61418442E-03
1.88130000E-01  1.00209216E-01  4.59260906E-03
1.88890000E-01  1.12161849E-01  4.61699548E-03
1.89650000E-01  1.12266886E-01  4.59791226E-03
1.90410000E-01  1.04579510E-01  4.65417855E-03
1.91170000E-01  1.06169992E-01  4.62916701E-03
1.91930000E-01  1.06928082E-01  4.66654586E-03
1.92690000E-01  9.93639796E-02  4.66444171E-03
1.93450000E-01  1.00338494E-01  4.66068456E-03
1.94210000E-01  9.11281510E-02  4.68766648E-03
1.94970000E-01  1.14341482E-01  4.65347546E-03
1.95730000E-01  1.02777841E-01  4.71440263E-03
1.96490000E-01  1.02074894E-01  4.70631244E-03
1.97250000E-01  1.09459661E-01  4.72647688E-03
1.98010000E-01  9.81409102E-02  4.71047709E-03
1.98770000E-01  9.92068939E-02  4.73316214E-03
1.99530000E-01  9.50859918E-02  4.73043558E-03
2.00290000E-01  1.00899539E-01  4.73180788E-03
2.01050000E-01  9.56924367E-02  4.73748567E-03
2.01810000E-01  8.70978245E-02  4.70098801E-03
2.02570000E-01  9.79348041E-02  4.72342482E-03
2.03330000E-01  9.33650735E-02  4.71404456E-03
2.04090000E-01  9.82355673E-02  4.72284382E-03
2.04850000E-01  1.01774963E-01  4.71724690E-03
2.05610000E-01  9.79677143E-02  4.75015168E-03
2.06370000E-01  9.30614980E-02  4.72275327E-03
2.07130000E-01  9.57638980E-02  4.72664237E-03
2.07890000E-01  1.01803098E-01  4.72956946E-03
2.08650000E-01  1.01055690E-01  4.75013932E-03
2.09410000E-01  9.31024204E-02  4.74766116E-03
2.10170000E-01  1.03133800E-01  4.74846604E-03
2.10930000E-01  8.83309633E-02  4.75405864E-03
2.11690000E-01  8.64583469E-02  4.76623163E-03
2.12450000E-01  9.19653837E-02  4.72947164E-03
2.13210000E-01  8.33458367E-02  4.74358726E-03
2.13970000E-01  9.97156776E-02  4.72703673E-03
2.14730000E-01  9.07263265E-02  4.71255796E-03
2.15490000E-01  9.87386041E-02  4.71721328E-03
2.16250000E-01  7.59179347E-02  4.70152889E-03
2.17010000E-01  8.76686571E-02  4.69988156E-03
2.17770000E-01  8.89499510E-02  4.68398998E-03
2.18530000E-01  8.45811633E-02  4.70054420E-03
2.19290000E-01  8.57142082E-02  4.65187732E-03
2.20050000E-01  8.07250286E-02  4.67230564E-03
2.20810000E-01  1.01715980E-01  4.65106658E-03
2.21570000E-01  8.27202490E-02  4.63982653E-03
2.22330000E-01  8.86873959E-02  4.60651947E-03
2.23090000E-01  8.64882163E-02  4.62439492E-03
2.23850000E-01  7.98682898E-02  4.58073003E-03
2.24610000E-01  8.89813959E-02  4.57077784E-03
2.25370000E-01  8.73467224E-02  4.57226260E-03
2.26130000E-01  8.90028286E-02  4.52225252E-03
2.26890000E-01  8.35146694E-02  4.53733349E-03
2.27650000E-01  8.60103429E-02  4.48377692E-03
2.28410000E-01  8.51748939E-02  4.48628228E-03
2.29170000E-01  7.86551510E-02  4.46284634E-03
2.29930000E-01  8.87560531E-02  4.47798793E-03
2.30690000E-01  8.26341469E-02  4.44089610E-03
2.31450000E-01  8.52212653E-02  4.43217424E-03
2.32210000E-01  8.23766000E-02  4.42048304E-03
2.32970000E-01  7.79648898E-02  4.41453733E-03
2.33730000E-01  7.73170735E-02  4.38923681E-03
2.34490000E-01  7.70787510E-02  4.37716704E-03
2.35250000E-01  8.59287469E-02  4.36839881E-03
2.36010000E-01  7.69049551E-02  4.34186450E-03
2.36770000E-01  7.53418122E-02  4.33147701E-03
2.37530000E-01  7.72186612E-02  4.32678924E-03
2.38290000E-01  7.38423469E-02  4.29068463E-03
2.39050000E-01  8.08086122E-02  4.30834315E-03
2.39810000E-01  8.29722571E-02  4.28509317E-03
2.40570000E-01  7.28614735E-02  4.26338208E-03
2.41330000E-01  8.18427551E-02  4.24113284E-03
2.42090000E-01  7.76164122E-02  4.22073923E-03
2.42850000E-01  7.13262694E-02  4.23191173E-03
2.43610000E-01  7.91587755E-02  4.19551710E-03
2.44370000E-01  7.41203510E-02  4.21423944E-03
2.45130000E-01  8.52135878E-02  4.17420488E-03
2.45890000E-01  7.41871551E-02  4.17140420E-03
2.46650000E-01  7.56222286E-02  4.16087039E-03
2.47410000E-01  7.34314776E-02  4.16362593E-03
2.48170000E-01  7.62513633E-02  4.13276686E-03
2.48930000E-01  7.54963388E-02  4.12690994E-03
2.49690000E-01  7.26858612E-02  4.11729374E-03
2.50450000E-01  7.69525102E-02  4.08423202E-03
2.51210000E-01  7.48546980E-02  4.08477134E-03
2.51970000E-01  7.45393510E-02  4.06404351E-03
2.52730000E-01  7.43087020E-02  4.07600118E-03
2.53490000E-01  8.06258939E-02  4.02446314E-03
2.54250000E-01  7.13006653E-02  4.03300775E-03
2.55010000E-01  8.07400531E-02  4.00870415E-03
2.55770000E-01  7.35094531E-02  4.00641646E-03
2.56530000E-01  6.76304857E-02  3.99461996E-03
2.57290000E-01  7.29094816E-02  4.00062409E-03
2.58050000E-01  7.05196122E-02  3.97737190E-03
2.58810000E-01  7.15311347E-02  3.95802464E-03
2.59570000E-01  7.41321102E-02  3.96002055E-03
2.60330000E-01  7.51443020E-02  3.93553550E-03
2.61090000E-01  6.95111673E-02  3.94050055E-03
2.61850000E-01  7.36970490E-02  3.92131050E-03
2.62610000E-01  6.76391592E-02  3.91478685E-03
2.63370000E-01  7.55528694E-02  3.90301810E-03
2.64130000E-01  6.58283837E-02  3.90070357E-03
2.64890000E-01  6.50316735E-02  3.88069654E-03
2.65650000E-01  7.03271755E-02  3.87240693E-03
2.66410000E-01  6.68827592E-02  3.84899127E-03
2.67170000E-01  7.06417184E-02  3.84610393E-03
2.67930000E-01  6.92398163E-02  3.83588211E-03
2.68690000E-01  6.60046857E-02  3.84503056E-03
2.69450000E-01  7.05664041E-02  3.82351743E-03
2.70210000E-01  6.94291796E-02  3.81335161E-03
2.70970000E-01  7.21736898E-02  3.80888593E-03
2.71720000E-01  6.31229469E-02  3.78752746E-03
2.72480000E-01  6.30570082E-02  3.80375726E-03
2.73240000E-01  6.48890612E-02  3.76726385E-03
2.74000000E-01  7.13166367E-02  3.78620740E-03
2.74760000E-01  6.61581265E-02  3.75876207E-03
2.75520000E-01  6.56063469E-02  3.76424473E-03
2.76280000E-01  6.49823388E-02  3.75224579E-03
2.77040000E-01  6.54853714E-02  3.75010573E-03
2.77800000E-01  6.01495184E-02  3.73986475E-03
2.78560000E-01  6.45556571E-02  3.72979493E-03
2.79320000E-01  6.04423347E-02  3.71216215E-03
2.80080000E-01  6.16911265E-02  3.69785481E-03
2.80840000E-01  6.57628163E-02  3.71026968E-03
2.81600000E-01  6.07440980E-02  3.68610822E-03
2.82360000E-01  6.23186531E-02  3.70147902E-03
2.83120000E-01  6.87833061E-02  3.66284930E-03
2.83880000E-01  6.82143143E-02  3.66482846E-03
2.84640000E-01  6.04658653E-02  3.67166625E-03
2.85400000E-01  6.48697306E-02  3.66503477E-03
2.86160000E-01  6.47340327E-02  3.66507678E-03
2.86920000E-01  6.05909796E-02  3.66006089E-03
2.87680000E-01  6.74264408E-02  3.66869582E-03
2.88440000E-01  6.26234000E-02  3.67165089E-03
2.89200000E-01  6.77786122E-02  3.67868451E-03
2.89960000E-01  5.88365306E-02  3.68332976E-03
2.90720000E-01  5.82472857E-02  3.67919765E-03
2.91480000E-01  6.41900327E-02  3.69413327E-03
2.92240000E-01  5.55928286E-02  3.69595553E-03
2.93000000E-01  6.23253592E-02  3.68463248E-03
2.93760000E-01  6.43125878E-02  3.70836729E-03
2.94520000E-01  5.85937265E-02  3.69189140E-03
2.95280000E-01  5.98896041E-02  3.70023478E-03
2.96040000E-01  6.00002571E-02  3.69672256E-03
2.96800000E-01  5.65057143E-02  3.70480164E-03
2.97560000E-01  5.14406653E-02  3.70762864E-03
2.98320000E-01  6.01547429E-02  3.71112334E-03
2.99080000E-01  5.61402204E-02  3.70115637E-03
2.99840000E-01  5.79217429E-02  3.69953683E-03
3.00600000E-01  5.90772571E-02  3.70170113E-03
3.01360000E-01  6.72434490E-02  3.67504231E-03
3.02120000E-01  6.02222082E-02  3.69024018E-03
3.02880000E-01  6.20658204E-02  3.65148647E-03
3.03640000E-01  5.97917265E-02  3.66481574E-03
3.04400000E-01  5.05813347E-02  3.64625306E-03
3.05160000E-01  6.20838816E-02  3.69526236E-03
3.05920000E-01  5.43730571E-02  3.70699017E-03
3.06680000E-01  5.78575429E-02  3.70824496E-03
3.07440000E-01  5.70552204E-02  3.72761087E-03
3.08200000E-01  5.84387143E-02  3.72837971E-03
3.08960000E-01  5.91836776E-02  3.75005038E-03
3.09720000E-01  5.47174857E-02  3.73407366E-03
3.10480000E-01  5.38165551E-02  3.76076555E-03
3.11240000E-01  5.66798531E-02  3.75307783E-03
3.12000000E-01  6.50806612E-02  3.75420484E-03
3.12760000E-01  5.27113224E-02  3.75723921E-03
3.13520000E-01  6.35029306E-02  3.74748096E-03
3.14280000E-01  5.01732816E-02  3.76715521E-03
3.15040000E-01  5.09035592E-02  3.74648676E-03
3.15800000E-01  5.88051143E-02  3.75664428E-03
3.16560000E-01  5.50703265E-02  3.74212010E-03
3.17320000E-01  4.74749184E-02  3.75189291E-03
3.18080000E-01  5.72559918E-02  3.76364589E-03
3.18830000E-01  5.10472082E-02  3.76581492E-03
3.19590000E-01  5.44412816E-02  3.78493773E-03
3.20350000E-01  5.50052531E-02  3.79518988E-03
3.21110000E-01  5.25932245E-02  3.80540688E-03
3.21870000E-01  5.67012408E-02  3.81207792E-03
3.22630000E-01  5.31949347E-02  3.83407987E-03
3.23390000E-01  5.42134612E-02  3.84019011E-03
3.24150000E-01  5.99643918E-02  3.85752005E-03
3.24910000E-01  5.14546204E-02  3.89215999E-03
3.25670000E-01  5.37593224E-02  3.88055210E-03
3.26430000E-01  4.89116735E-02  3.89171255E-03
3.27190000E-01  4.96186163E-02  3.89886583E-03
3.27950000E-01  5.14793224E-02  3.88941355E-03
3.28710000E-01  4.92469224E-02  3.89078978E-03
3.29470000E-01  5.10995673E-02  3.87159370E-03
3.30230000E-01  4.37461265E-02  3.88799331E-03
3.30990000E-01  5.89372490E-02  3.88555374E-03
3.31750000E-01  5.16456204E-02  3.88644431E-03
3.32510000E-01  5.30189673E-02  3.89847807E-03
3.33270000E-01  4.81300653E-02  3.90250464E-03
3.34030000E-01  5.18292898E-02  3.93212303E-03
3.34790000E-01  5.06950694E-02  3.90966810E-03
3.35550000E-01  5.57702204E-02  3.94276611E-03
3.36310000E-01  4.98087347E-02  3.92474877E-03
3.37070000E-01  4.74065796E-02  3.93253140E-03
3.37830000E-01  5.17704776E-02  3.93483878E-03
3.38590000E-01  4.77454857E-02  3.96056978E-03
3.39350000E-01  5.15321143E-02  3.96691703E-03
3.40110000E-01  6.05047592E-02  3.95255912E-03
3.40870000E-01  4.72761265E-02  3.98359240E-03
3.41630000E-01  4.81298571E-02  3.96175200E-03
3.42390000E-01  5.29307551E-02  3.98292590E-03
3.43150000E-01  5.33797551E-02  3.97686474E-03
3.43910000E-01  4.93739184E-02  3.99196096E-03
3.44670000E-01  4.73825714E-02  3.99866735E-03
3.45430000E-01  4.52022776E-02  4.00007720E-03
3.46190000E-01  4.95390735E-02  4.00499545E-03
3.46950000E-01  5.55612898E-02  3.98608033E-03
3.47710000E-01  5.51880571E-02  4.00869779E-03
3.48470000E-01  4.51221102E-02  4.00158049E-03
3.49220000E-01  4.34235306E-02  4.02447711E-03
3.49980000E-01  4.72588571E-02  3.92728569E-03
3.50740000E-01  4.58877184E-02  3.89981594E-03
3.51500000E-01  4.45414408E-02  3.86381573E-03
3.52260000E-01  4.51673388E-02  3.82304590E-03
3.53020000E-01  5.17811837E-02  3.80235313E-03
3.53780000E-01  4.74995510E-02  3.84795120E-03
3.54540000E-01  4.07530000E-02  3.87784699E-03
3.55300000E-01  4.43286163E-02  3.87775684E-03
3.56060000E-01  5.03253347E-02  3.89993245E-03
3.56820000E-01  4.68680531E-02  3.88735383E-03
3.57580000E-01  4.49935592E-02  3.89769174E-03
3.58340000E-01  5.52430653E-02  3.89926330E-03
3.59100000E-01  4.84342776E-02  3.91640356E-03
3.59860000E-01  4.67786000E-02  3.92588245E-03
3.60620000E-01  5.25539469E-02  3.91621408E-03
3.61380000E-01  4.68835224E-02  3.91360145E-03
3.62140000E-01  4.98522327E-02  3.92073466E-03
3.62900000E-01  5.00133347E-02  3.92942020E-03
3.63660000E-01  5.14169714E-02  3.92358938E-03
3.64420000E-01  4.66017020E-02  3.92475196E-03
3.65180000E-01  5.03716122E-02  3.93658807E-03
3.65940000E-01  5.33282449E-02  3.94806782E-03
3.66700000E-01  4.78981755E-02  3.94439656E-03
3.67460000E-01  4.87522612E-02  3.94902070E-03
3.68220000E-01  4.63795714E-02  3.97294566E-03
3.68980000E-01  3.79245633E-02  3.98702347E-03
3.69740000E-01  4.10769429E-02  4.00827684E-03
3.70500000E-01  4.39821796E-02  4.00373178E-03
3.71260000E-01  4.12096449E-02  4.03921829E-03
3.72020000E-01  4.31688571E-02  4.05727241E-03
3.72770000E-01  3.65850163E-02  4.09279773E-03
3.73530000E-01  4.07984286E-02  4.11363107E-03
3.74290000E-01  3.86201265E-02  4.14277842E-03
3.75050000E-01  3.24903796E-02  4.17323449E-03
3.75810000E-01  4.72070000E-02  4.17725408E-03
3.76570000E-01  4.05993429E-02  4.23901917E-03
3.77330000E-01  3.90712367E-02  4.24752473E-03
3.78090000E-01  4.00835429E-02  4.27540442E-03
3.78850000E-01  4.26943959E-02  4.30401866E-03
3.79610000E-01  4.53143224E-02  4.32643321E-03
3.80370000E-01  4.22010286E-02  4.36582176E-03
3.81130000E-01  3.90696204E-02  4.38881115E-03
3.81890000E-01  3.96427143E-02  4.40828161E-03
3.82650000E-01  4.80730204E-02  4.43335859E-03
3.83410000E-01  4.68826653E-02  4.46547973E-03
3.84170000E-01  4.92203796E-02  4.49479489E-03
3.84930000E-01  4.95448694E-02  4.52513288E-03
3.85690000E-01  4.94961388E-02  4.53703371E-03
3.86450000E-01  4.87341837E-02  4.57230100E-03
3.87210000E-01  4.79061796E-02  4.61037342E-03
3.87970000E-01  3.68572490E-02  4.74014528E-03
3.88730000E-01  4.43486122E-02  4.67133577E-03
3.89490000E-01  4.25592286E-02  4.70422272E-03
3.90250000E-01  4.44798367E-02  4.73700791E-03
3.91010000E-01  3.88203429E-02  4.75568045E-03
3.91770000E-01  3.16644694E-02  4.79336701E-03
3.92520000E-01  4.08567878E-02  4.84144101E-03
3.93280000E-01  4.19657959E-02  4.85903098E-03
3.94040000E-01  3.89885510E-02  4.90086026E-03
3.94800000E-01  3.59387102E-02  4.90791967E-03
3.95560000E-01  3.88084816E-02  4.97375235E-03
3.96320000E-01  4.35582735E-02  4.98125782E-03
3.97080000E-01  4.14574082E-02  5.02684762E-03
3.97840000E-01  4.66096041E-02  5.05467613E-03
3.98600000E-01  3.50688204E-02  5.09846444E-03
3.99360000E-01  4.36576286E-02  5.14180664E-03
4.00120000E-01  3.37126286E-02  5.14205352E-03
4.00880000E-01  4.09871796E-02  5.22171019E-03
4.01640000E-01  4.49421837E-02  5.25469718E-03
4.02400000E-01  3.21557265E-02  5.26985759E-03
4.03160000E-01  4.62218082E-02  5.31868063E-03
4.03920000E-01  4.08394449E-02  1.70932420E+00
4.04680000E-01  4.20011020E-02  5.35767116E-03
4.05440000E-01  4.04423347E-02  5.32924759E-03
4.06200000E-01  3.83683265E-02  5.38661884E-03
4.06960000E-01  3.67981592E-02  5.39079803E-03
4.07720000E-01  3.71673061E-02  5.45015645E-03
4.08480000E-01  4.39960816E-02  5.43246844E-03
4.09240000E-01  4.45337224E-02  5.49309340E-03
4.09990000E-01  3.46385388E-02  5.49652878E-03
4.10750000E-01  3.90799306E-02  5.50449067E-03
4.11510000E-01  3.97389510E-02  5.54800936E-03
4.12270000E-01  3.02019918E-02  5.54751161E-03
4.13030000E-01  3.32570367E-02  5.58206885E-03
4.13790000E-01  2.52272408E-02  5.56384884E-03
4.14550000E-01  3.73746612E-02  5.59107176E-03
4.15310000E-01  4.27177224E-02  5.62874869E-03
4.16070000E-01  3.44097633E-02  5.62096692E-03
4.16830000E-01  4.29991673E-02  5.68384441E-03
4.17590000E-01  3.87689102E-02  5.69765358E-03
4.18350000E-01  4.47752408E-02  5.75801239E-03
4.19110000E-01  4.92051469E-02  5.72625695E-03
4.19870000E-01  4.02203551E-02  5.76420389E-03
4.20630000E-01  3.95753224E-02  5.82470137E-03
4.21390000E-01  3.41936612E-02  5.83639098E-03
4.22150000E-01  3.79285020E-02  5.90936564E-03
4.22910000E-01  3.93788327E-02  5.94358044E-03
4.23670000E-01  4.07698694E-02  6.00241468E-03
4.24430000E-01  2.26237102E-02  6.05299027E-03
4.25190000E-01  3.61473551E-02  6.04946974E-03
4.25940000E-01  3.75869347E-02  6.17970054E-03
4.26700000E-01  4.24757878E-02  6.22600367E-03
4.27460000E-01  3.22510367E-02  6.29398126E-03
4.28220000E-01  3.32957020E-02  6.32576983E-03
4.28980000E-01  3.27637959E-02  6.36753559E-03
4.29740000E-01  4.95642245E-02  6.45151276E-03
4.30500000E-01  4.43323020E-02  6.50083075E-03
4.31260000E-01  3.24567551E-02  6.62326220E-03
4.32020000E-01  4.50729837E-02  6.66175142E-03
4.32780000E-01  4.56468408E-02  6.76610800E-03
4.33540000E-01  3.72674490E-02  6.83756844E-03
4.34300000E-01  4.03950245E-02  6.88318771E-03
4.35060000E-01  3.57201714E-02  7.00723719E-03


### HEADER:
#
#{
#    "analysis": {},
#    "counters": {
#        "comment": ""
#    },
#    "filename": "Buffer 6b.dat",
#    "history": {
#        "subtraction": {
#            "initial_file": [
#                "A_D2_B_Hb11_6_snap_00001",
#                {
#                    "averaged_files": [
#                        [
#                            "D2_B_Hb11_6_snap_00001.dat"
#                        ],
#                        [
#                            "D2_B_Hb11_6_snap_00002.dat"
#                        ],
#                        [
#                            "D2_B_Hb11_6_snap_00003.dat"
#                        ],
#                        [
#                            "D2_B_Hb11_6_snap_00004.dat"
#                        ],
#                        [
#                            "D2_B_Hb11_6_snap_00005.dat"
#                        ],
#                        [
#                            "D2_B_Hb11_6_snap_00006.dat"
#                        ],
#                        [
#                            "D2_B_Hb11_6_snap_00007.dat"
#                        ],
#                        [
#                            "D2_B_Hb11_6_snap_00008.dat"
#                        ],
#                        [
#                            "D2_B_Hb11_6_snap_00009.dat"
#                        ],
#                        [
#                            "D2_B_Hb11_6_snap_00010.dat"
#                        ],
#                        [
#                            "D2_B_Hb11_6_snap_00011.dat"
#                        ],
#                        [
#                            "D2_B_Hb11_6_snap_00012.dat"
#                        ],
#                        [
#                            "D2_B_Hb11_6_snap_00013.dat"
#                        ],
#                        [
#                            "D2_B_Hb11_6_snap_00014.dat"
#                        ],
#                        [
#                            "D2_B_Hb11_6_snap_00015.dat"
#                        ],
#                        [
#                            "D2_B_Hb11_6_snap_00016.dat"
#                        ],
#                        [
#                            "D2_B_Hb11_6_snap_00017.dat"
#                        ],
#                        [
#                            "D2_B_Hb11_6_snap_00018.dat"
#                        ],
#                        [
#                            "D2_B_Hb11_6_snap_00019.dat"
#                        ],
#                        [
#                            "D2_B_Hb11_6_snap_00020.dat"
#                        ],
#                        [
#                            "D2_B_Hb11_6_snap_00021.dat"
#                        ],
#                        [
#                            "D2_B_Hb11_6_snap_00022.dat"
#                        ],
#                        [
#                            "D2_B_Hb11_6_snap_00023.dat"
#                        ],
#                        [
#                            "D2_B_Hb11_6_snap_00024.dat"
#                        ],
#                        [
#                            "D2_B_Hb11_6_snap_00025.dat"
#                        ],
#                        [
#                            "D2_B_Hb11_6_snap_00026.dat"
#                        ],
#                        [
#                            "D2_B_Hb11_6_snap_00027.dat"
#                        ],
#                        [
#                            "D2_B_Hb11_6_snap_00028.dat"
#                        ],
#                        [
#                            "D2_B_Hb11_6_snap_00029.dat"
#                        ],
#                        [
#                            "D2_B_Hb11_6_snap_00030.dat"
#                        ],
#                        [
#                            "D2_B_Hb11_6_snap_00031.dat"
#                        ],
#                        [
#                            "D2_B_Hb11_6_snap_00032.dat"
#                        ],
#                        [
#                            "D2_B_Hb11_6_snap_00033.dat"
#                        ],
#                        [
#                            "D2_B_Hb11_6_snap_00034.dat"
#                        ],
#                        [
#                            "D2_B_Hb11_6_snap_00035.dat"
#                        ],
#                        [
#                            "D2_B_Hb11_6_snap_00036.dat"
#                        ],
#                        [
#                            "D2_B_Hb11_6_snap_00037.dat"
#                        ],
#                        [
#                            "D2_B_Hb11_6_snap_00038.dat"
#                        ],
#                        [
#                            "D2_B_Hb11_6_snap_00039.dat"
#                        ],
#                        [
#                            "D2_B_Hb11_6_snap_00041.dat"
#                        ],
#                        [
#                            "D2_B_Hb11_6_snap_00042.dat"
#                        ],
#                        [
#                            "D2_B_Hb11_6_snap_00043.dat"
#                        ],
#                        [
#                            "D2_B_Hb11_6_snap_00044.dat"
#                        ],
#                        [
#                            "D2_B_Hb11_6_snap_00045.dat"
#                        ],
#                        [
#                            "D2_B_Hb11_6_snap_00046.dat"
#                        ],
#                        [
#                            "D2_B_Hb11_6_snap_00047.dat"
#                        ],
#                        [
#                            "D2_B_Hb11_6_snap_00048.dat"
#                        ],
#                        [
#                            "D2_B_Hb11_6_snap_00049.dat"
#                        ],
#                        [
#                            "D2_B_Hb11_6_snap_00050.dat"
#                        ]
#                    ]
#                }
#            ],
#            "subtracted_file": [
#                "A_D4_Buffer_snap_00001",
#                {
#                    "averaged_files": [
#                        [
#                            "D4_Buffer_snap_00001.dat"
#                        ],
#                        [
#                            "D4_Buffer_snap_00002.dat"
#                        ],
#                        [
#                            "D4_Buffer_snap_00003.dat"
#                        ],
#                        [
#                            "D4_Buffer_snap_00004.dat"
#                        ],
#                        [
#                            "D4_Buffer_snap_00005.dat"
#                        ],
#                        [
#                            "D4_Buffer_snap_00006.dat"
#                        ],
#                        [
#                            "D4_Buffer_snap_00007.dat"
#                        ],
#                        [
#                            "D4_Buffer_snap_00008.dat"
#                        ],
#                        [
#                            "D4_Buffer_snap_00009.dat"
#                        ],
#                        [
#                            "D4_Buffer_snap_00010.dat"
#                        ],
#                        [
#                            "D4_Buffer_snap_00011.dat"
#                        ],
#                        [
#                            "D4_Buffer_snap_00012.dat"
#                        ],
#                        [
#                            "D4_Buffer_snap_00013.dat"
#                        ],
#                        [
#                            "D4_Buffer_snap_00014.dat"
#                        ],
#                        [
#                            "D4_Buffer_snap_00015.dat"
#                        ],
#                        [
#                            "D4_Buffer_snap_00016.dat"
#                        ],
#                        [
#                            "D4_Buffer_snap_00017.dat"
#                        ],
#                        [
#                            "D4_Buffer_snap_00018.dat"
#                        ],
#                        [
#                            "D4_Buffer_snap_00019.dat"
#                        ],
#                        [
#                            "D4_Buffer_snap_00020.dat"
#                        ],
#                        [
#                            "D4_Buffer_snap_00021.dat"
#                        ],
#                        [
#                            "D4_Buffer_snap_00022.dat"
#                        ],
#                        [
#                            "D4_Buffer_snap_00023.dat"
#                        ],
#                        [
#                            "D4_Buffer_snap_00024.dat"
#                        ],
#                        [
#                            "D4_Buffer_snap_00025.dat"
#                        ],
#                        [
#                            "D4_Buffer_snap_00026.dat"
#                        ],
#                        [
#                            "D4_Buffer_snap_00027.dat"
#                        ],
#                        [
#                            "D4_Buffer_snap_00028.dat"
#                        ],
#                        [
#                            "D4_Buffer_snap_00029.dat"
#                        ],
#                        [
#                            "D4_Buffer_snap_00030.dat"
#                        ],
#                        [
#                            "D4_Buffer_snap_00031.dat"
#                        ],
#                        [
#                            "D4_Buffer_snap_00032.dat"
#                        ],
#                        [
#                            "D4_Buffer_snap_00033.dat"
#                        ],
#                        [
#                            "D4_Buffer_snap_00034.dat"
#                        ],
#                        [
#                            "D4_Buffer_snap_00035.dat"
#                        ],
#                        [
#                            "D4_Buffer_snap_00036.dat"
#                        ],
#                        [
#                            "D4_Buffer_snap_00037.dat"
#                        ],
#                        [
#                            "D4_Buffer_snap_00038.dat"
#                        ],
#                        [
#                            "D4_Buffer_snap_00039.dat"
#                        ],
#                        [
#                            "D4_Buffer_snap_00040.dat"
#                        ],
#                        [
#                            "D4_Buffer_snap_00041.dat"
#                        ],
#                        [
#                            "D4_Buffer_snap_00042.dat"
#                        ],
#                        [
#                            "D4_Buffer_snap_00043.dat"
#                        ],
#                        [
#                            "D4_Buffer_snap_00044.dat"
#                        ],
#                        [
#                            "D4_Buffer_snap_00045.dat"
#                        ],
#                        [
#                            "D4_Buffer_snap_00046.dat"
#                        ],
#                        [
#                            "D4_Buffer_snap_00047.dat"
#                        ],
#                        [
#                            "D4_Buffer_snap_00048.dat"
#                        ],
#                        [
#                            "D4_Buffer_snap_00049.dat"
#                        ],
#                        [
#                            "D4_Buffer_snap_00050.dat"
#                        ]
#                    ]
#                }
#            ]
#        }
#    }
#}
```
