## Supplementary material for "LEA_4 motifs function alone and in conjunction with synergistic cosolutes to protect a labile enzyme during desiccation": File S1: Buffer 6b.out

```
####      G N O M             Version 5.0 (r14832)      ####

                                               Mon Jan  9 10:41:00 2023


           ####      Configuration                                 ####


    System Type:                   arbitrary monodisperse (job = 0)

    Minimum characteristic size:         0.0000

    Maximum characteristic size:        24.0000

    rad56:                               0.0000

    Force 0.0 at r = rmin:                  yes

    Force 0.0 at r = rmax:                  yes

    Initial alpha:                       0.0000

    Initial random seed:     288283502562774060

    Points in real space:                   189


    Input  1:                      Buffer 6b.dat

    First data point used:                    1

    Last data point used:                   559

    Scaling coefficient:             0.1000E+01

    Experimental setup:            point collimation


           ####      Results                                       ####


    Parameter    DISCRP  OSCILL  STABIL  SYSDEV  POSITV  VALCEN  SMOOTH

    Weight        1.000   3.000   3.000   3.000   1.000   1.000   1.000

    Sigma         0.300   0.600   0.120   0.120   0.120   0.120   0.600

    Ideal         0.700   1.100   0.000   1.000   1.000   0.950   0.000

    Current       0.631   1.406   0.030   0.964   1.000   0.766   5.266

               --------------------------------------------------------

    Estimate      0.949   0.771   0.940   1.000   1.000   0.095   0.000


    Angular range:                       0.0110 to       0.4351

    Reciprocal space Rg:             0.8526E+01

    Reciprocal space I(0):           0.2335E+00


    Real space range:                    0.0000 to      24.0000

    Real space Rg:                   0.8527E+01 +-   0.3501E-01

    Real space I(0):                 0.2335E+00 +-   0.1055E-02


    Highest ALPHA (theor):           0.3455E+02

    Current ALPHA:                   0.1408E+01


    Total Estimate:                      0.7829 (a GOOD solution)


           ####      Experimental Data and Fit                     ####


      S          J EXP       ERROR       J REG       I REG


   0.000000E+00                                                0.233467E+00

   0.734667E-03                                                0.233464E+00

   0.146933E-02                                                0.233454E+00

   0.220400E-02                                                0.233439E+00

   0.293867E-02                                                0.233418E+00

   0.367333E-02                                                0.233390E+00

   0.440800E-02                                                0.233357E+00

   0.514267E-02                                                0.233317E+00

   0.587733E-02                                                0.233271E+00

   0.661200E-02                                                0.233219E+00

   0.734667E-02                                                0.233161E+00

   0.808133E-02                                                0.233097E+00

   0.881600E-02                                                0.233027E+00

   0.955067E-02                                                0.232951E+00

   0.102853E-01                                                0.232869E+00

   0.110200E-01  -0.584885E-01   0.201656E+00   0.232781E+00   0.232781E+00

   0.117800E-01   0.107087E+00   0.141930E+00   0.232683E+00   0.232683E+00

   0.125400E-01  -0.904806E-01   0.863363E-01   0.232579E+00   0.232579E+00

   0.133000E-01   0.926597E-01   0.707207E-01   0.232468E+00   0.232468E+00

   0.140600E-01   0.142716E+00   0.554625E-01   0.232351E+00   0.232351E+00

   0.148200E-01   0.188459E+00   0.559894E-01   0.232228E+00   0.232228E+00

   0.155800E-01   0.154213E+00   0.511829E-01   0.232098E+00   0.232098E+00

   0.163400E-01   0.106595E+00   0.460887E-01   0.231962E+00   0.231962E+00

   0.171000E-01   0.114550E+00   0.391652E-01   0.231819E+00   0.231819E+00

   0.178600E-01   0.165648E+00   0.335616E-01   0.231670E+00   0.231670E+00

   0.186200E-01   0.181144E+00   0.298577E-01   0.231515E+00   0.231515E+00

   0.193800E-01   0.207423E+00   0.266650E-01   0.231353E+00   0.231353E+00

   0.201400E-01   0.213143E+00   0.249468E-01   0.231185E+00   0.231185E+00

   0.209000E-01   0.259909E+00   0.227397E-01   0.231011E+00   0.231011E+00

   0.216600E-01   0.210548E+00   0.214561E-01   0.230830E+00   0.230830E+00

   0.224200E-01   0.213940E+00   0.203557E-01   0.230643E+00   0.230643E+00

   0.231800E-01   0.214791E+00   0.195575E-01   0.230450E+00   0.230450E+00

   0.239500E-01   0.240989E+00   0.184163E-01   0.230248E+00   0.230248E+00

   0.247100E-01   0.212563E+00   0.180002E-01   0.230042E+00   0.230042E+00

   0.254700E-01   0.216361E+00   0.171282E-01   0.229830E+00   0.229830E+00

   0.262300E-01   0.249448E+00   0.165950E-01   0.229612E+00   0.229612E+00

   0.269900E-01   0.204911E+00   0.159142E-01   0.229388E+00   0.229388E+00

   0.277500E-01   0.238640E+00   0.153481E-01   0.229157E+00   0.229157E+00

   0.285100E-01   0.227716E+00   0.150091E-01   0.228921E+00   0.228921E+00

   0.292700E-01   0.197725E+00   0.146150E-01   0.228678E+00   0.228678E+00

   0.300300E-01   0.233926E+00   0.141115E-01   0.228430E+00   0.228430E+00

   0.307900E-01   0.241426E+00   0.138851E-01   0.228175E+00   0.228175E+00

   0.315500E-01   0.229792E+00   0.134123E-01   0.227914E+00   0.227914E+00

   0.323100E-01   0.245987E+00   0.130011E-01   0.227648E+00   0.227648E+00

   0.330700E-01   0.239723E+00   0.127160E-01   0.227375E+00   0.227375E+00

   0.338300E-01   0.231895E+00   0.124157E-01   0.227096E+00   0.227096E+00

   0.345900E-01   0.234143E+00   0.120918E-01   0.226812E+00   0.226812E+00

   0.353500E-01   0.236603E+00   0.118871E-01   0.226522E+00   0.226522E+00

   0.361100E-01   0.239624E+00   0.117130E-01   0.226225E+00   0.226225E+00

   0.368700E-01   0.196476E+00   0.114910E-01   0.225923E+00   0.225923E+00

   0.376300E-01   0.241005E+00   0.112713E-01   0.225615E+00   0.225615E+00

   0.383900E-01   0.230740E+00   0.110180E-01   0.225302E+00   0.225302E+00

   0.391500E-01   0.218726E+00   0.109527E-01   0.224983E+00   0.224983E+00

   0.399100E-01   0.217800E+00   0.106099E-01   0.224657E+00   0.224657E+00

   0.406700E-01   0.231453E+00   0.105162E-01   0.224327E+00   0.224327E+00

   0.414300E-01   0.227793E+00   0.102631E-01   0.223990E+00   0.223990E+00

   0.421900E-01   0.239034E+00   0.102274E-01   0.223648E+00   0.223648E+00

   0.429500E-01   0.246293E+00   0.100654E-01   0.223301E+00   0.223301E+00

   0.437100E-01   0.236586E+00   0.980389E-02   0.222948E+00   0.222948E+00

   0.444700E-01   0.228520E+00   0.961437E-02   0.222589E+00   0.222589E+00

   0.452300E-01   0.231723E+00   0.957280E-02   0.222225E+00   0.222225E+00

   0.459900E-01   0.226631E+00   0.928020E-02   0.221856E+00   0.221856E+00

   0.467500E-01   0.232782E+00   0.918700E-02   0.221481E+00   0.221481E+00

   0.475100E-01   0.223454E+00   0.909432E-02   0.221101E+00   0.221101E+00

   0.482700E-01   0.226069E+00   0.900608E-02   0.220715E+00   0.220715E+00

   0.490300E-01   0.217730E+00   0.890399E-02   0.220324E+00   0.220324E+00

   0.497900E-01   0.233244E+00   0.887338E-02   0.219928E+00   0.219928E+00

   0.505500E-01   0.218246E+00   0.876600E-02   0.219527E+00   0.219527E+00

   0.513100E-01   0.227473E+00   0.866336E-02   0.219120E+00   0.219120E+00

   0.520700E-01   0.221168E+00   0.855519E-02   0.218709E+00   0.218709E+00

   0.528300E-01   0.218750E+00   0.852689E-02   0.218292E+00   0.218292E+00

   0.535900E-01   0.218009E+00   0.834631E-02   0.217870E+00   0.217870E+00

   0.543500E-01   0.195483E+00   0.834656E-02   0.217444E+00   0.217444E+00

   0.551100E-01   0.220166E+00   0.825160E-02   0.217012E+00   0.217012E+00

   0.558700E-01   0.234832E+00   0.818687E-02   0.216575E+00   0.216575E+00

   0.566300E-01   0.217753E+00   0.809638E-02   0.216133E+00   0.216133E+00

   0.573900E-01   0.211148E+00   0.799682E-02   0.215687E+00   0.215687E+00

   0.581500E-01   0.228085E+00   0.792357E-02   0.215236E+00   0.215236E+00

   0.589100E-01   0.212449E+00   0.784690E-02   0.214780E+00   0.214780E+00

   0.596700E-01   0.210967E+00   0.781012E-02   0.214319E+00   0.214319E+00

   0.604300E-01   0.222850E+00   0.766969E-02   0.213854E+00   0.213854E+00

   0.611900E-01   0.208945E+00   0.771961E-02   0.213383E+00   0.213383E+00

   0.619500E-01   0.215874E+00   0.754987E-02   0.212909E+00   0.212909E+00

   0.627100E-01   0.217055E+00   0.761426E-02   0.212430E+00   0.212430E+00

   0.634700E-01   0.205188E+00   0.748299E-02   0.211946E+00   0.211946E+00

   0.642300E-01   0.217455E+00   0.743722E-02   0.211458E+00   0.211458E+00

   0.649900E-01   0.202524E+00   0.739165E-02   0.210965E+00   0.210965E+00

   0.657500E-01   0.212926E+00   0.732284E-02   0.210468E+00   0.210468E+00

   0.665100E-01   0.217154E+00   0.730902E-02   0.209967E+00   0.209967E+00

   0.672700E-01   0.206576E+00   0.717431E-02   0.209461E+00   0.209461E+00

   0.680300E-01   0.203483E+00   0.718896E-02   0.208952E+00   0.208952E+00

   0.687900E-01   0.202481E+00   0.712179E-02   0.208438E+00   0.208438E+00

   0.695500E-01   0.213612E+00   0.708173E-02   0.207920E+00   0.207920E+00

   0.703100E-01   0.213027E+00   0.702623E-02   0.207397E+00   0.207397E+00

   0.710700E-01   0.201564E+00   0.698602E-02   0.206871E+00   0.206871E+00

   0.718300E-01   0.209615E+00   0.690184E-02   0.206341E+00   0.206341E+00

   0.725900E-01   0.209124E+00   0.683318E-02   0.205807E+00   0.205807E+00

   0.733500E-01   0.206000E+00   0.683234E-02   0.205269E+00   0.205269E+00

   0.741200E-01   0.198367E+00   0.674965E-02   0.204720E+00   0.204720E+00

   0.748800E-01   0.212900E+00   0.675498E-02   0.204174E+00   0.204174E+00

   0.756400E-01   0.213052E+00   0.669333E-02   0.203625E+00   0.203625E+00

   0.764000E-01   0.208096E+00   0.663100E-02   0.203071E+00   0.203071E+00

   0.771600E-01   0.202826E+00   0.662020E-02   0.202515E+00   0.202515E+00

   0.779200E-01   0.212341E+00   0.656730E-02   0.201954E+00   0.201954E+00

   0.786800E-01   0.206670E+00   0.651496E-02   0.201390E+00   0.201390E+00

   0.794400E-01   0.194304E+00   0.645624E-02   0.200823E+00   0.200823E+00

   0.802000E-01   0.203936E+00   0.648524E-02   0.200252E+00   0.200252E+00

   0.809600E-01   0.203827E+00   0.637805E-02   0.199678E+00   0.199678E+00

   0.817200E-01   0.188022E+00   0.639850E-02   0.199100E+00   0.199100E+00

   0.824800E-01   0.187321E+00   0.635283E-02   0.198520E+00   0.198520E+00

   0.832400E-01   0.208281E+00   0.630151E-02   0.197936E+00   0.197936E+00

   0.840000E-01   0.203400E+00   0.623033E-02   0.197348E+00   0.197348E+00

   0.847600E-01   0.204592E+00   0.622045E-02   0.196758E+00   0.196758E+00

   0.855200E-01   0.200074E+00   0.623712E-02   0.196164E+00   0.196164E+00

   0.862800E-01   0.193310E+00   0.629139E-02   0.195568E+00   0.195568E+00

   0.870400E-01   0.190737E+00   0.644897E-02   0.194969E+00   0.194969E+00

   0.878000E-01   0.200323E+00   0.654159E-02   0.194366E+00   0.194366E+00

   0.885600E-01   0.193218E+00   0.662825E-02   0.193761E+00   0.193761E+00

   0.893200E-01   0.194918E+00   0.664042E-02   0.193153E+00   0.193153E+00

   0.900800E-01   0.185429E+00   0.673688E-02   0.192542E+00   0.192542E+00

   0.908400E-01   0.193652E+00   0.671308E-02   0.191929E+00   0.191929E+00

   0.916000E-01   0.192894E+00   0.678772E-02   0.191313E+00   0.191313E+00

   0.923600E-01   0.187058E+00   0.680627E-02   0.190694E+00   0.190694E+00

   0.931200E-01   0.188730E+00   0.682433E-02   0.190073E+00   0.190073E+00

   0.938800E-01   0.189961E+00   0.686611E-02   0.189449E+00   0.189449E+00

   0.946400E-01   0.183920E+00   0.688465E-02   0.188823E+00   0.188823E+00

   0.954000E-01   0.175936E+00   0.689533E-02   0.188194E+00   0.188194E+00

   0.961600E-01   0.184196E+00   0.693199E-02   0.187563E+00   0.187563E+00

   0.969200E-01   0.192727E+00   0.684157E-02   0.186930E+00   0.186930E+00

   0.976800E-01   0.179831E+00   0.693209E-02   0.186294E+00   0.186294E+00

   0.984400E-01   0.184037E+00   0.679254E-02   0.185657E+00   0.185657E+00

   0.992000E-01   0.173466E+00   0.673109E-02   0.185017E+00   0.185017E+00

   0.999600E-01   0.185991E+00   0.661634E-02   0.184375E+00   0.184375E+00

   0.100720E+00   0.181326E+00   0.650938E-02   0.183732E+00   0.183732E+00

   0.101480E+00   0.184552E+00   0.632682E-02   0.183086E+00   0.183086E+00

   0.102240E+00   0.186974E+00   0.630128E-02   0.182438E+00   0.182438E+00

   0.103000E+00   0.177947E+00   0.618675E-02   0.181789E+00   0.181789E+00

   0.103760E+00   0.187906E+00   0.615396E-02   0.181138E+00   0.181138E+00

   0.104520E+00   0.194543E+00   0.611551E-02   0.180485E+00   0.180485E+00

   0.105280E+00   0.188266E+00   0.599260E-02   0.179830E+00   0.179830E+00

   0.106040E+00   0.181563E+00   0.603881E-02   0.179174E+00   0.179174E+00

   0.106800E+00   0.180902E+00   0.594327E-02   0.178516E+00   0.178516E+00

   0.107560E+00   0.173537E+00   0.595644E-02   0.177857E+00   0.177857E+00

   0.108320E+00   0.186030E+00   0.590089E-02   0.177196E+00   0.177196E+00

   0.109080E+00   0.175295E+00   0.589361E-02   0.176534E+00   0.176534E+00

   0.109840E+00   0.175789E+00   0.588596E-02   0.175870E+00   0.175870E+00

   0.110600E+00   0.170388E+00   0.592997E-02   0.175205E+00   0.175205E+00

   0.111360E+00   0.173966E+00   0.587730E-02   0.174539E+00   0.174539E+00

   0.112120E+00   0.185543E+00   0.587673E-02   0.173871E+00   0.173871E+00

   0.112880E+00   0.179946E+00   0.584253E-02   0.173203E+00   0.173203E+00

   0.113640E+00   0.179399E+00   0.576772E-02   0.172533E+00   0.172533E+00

   0.114400E+00   0.179448E+00   0.575211E-02   0.171863E+00   0.171863E+00

   0.115160E+00   0.174979E+00   0.568580E-02   0.171191E+00   0.171191E+00

   0.115920E+00   0.165581E+00   0.566582E-02   0.170519E+00   0.170519E+00

   0.116680E+00   0.179889E+00   0.565373E-02   0.169845E+00   0.169845E+00

   0.117440E+00   0.172967E+00   0.559821E-02   0.169171E+00   0.169171E+00

   0.118200E+00   0.169301E+00   0.559411E-02   0.168496E+00   0.168496E+00

   0.118960E+00   0.166110E+00   0.550420E-02   0.167820E+00   0.167820E+00

   0.119720E+00   0.164790E+00   0.554073E-02   0.167144E+00   0.167144E+00

   0.120480E+00   0.166246E+00   0.548878E-02   0.166467E+00   0.166467E+00

   0.121240E+00   0.162927E+00   0.544434E-02   0.165789E+00   0.165789E+00

   0.122000E+00   0.166212E+00   0.543832E-02   0.165111E+00   0.165111E+00

   0.122760E+00   0.160140E+00   0.540155E-02   0.164432E+00   0.164432E+00

   0.123520E+00   0.150617E+00   0.538224E-02   0.163753E+00   0.163753E+00

   0.124280E+00   0.169632E+00   0.534663E-02   0.163074E+00   0.163074E+00

   0.125040E+00   0.158306E+00   0.531942E-02   0.162394E+00   0.162394E+00

   0.125800E+00   0.159424E+00   0.525983E-02   0.161714E+00   0.161714E+00

   0.126560E+00   0.158348E+00   0.527577E-02   0.161034E+00   0.161034E+00

   0.127320E+00   0.159124E+00   0.524786E-02   0.160354E+00   0.160354E+00

   0.128080E+00   0.166492E+00   0.521826E-02   0.159673E+00   0.159673E+00

   0.128840E+00   0.144334E+00   0.522343E-02   0.158993E+00   0.158993E+00

   0.129600E+00   0.161517E+00   0.517233E-02   0.158312E+00   0.158312E+00

   0.130360E+00   0.153838E+00   0.515496E-02   0.157632E+00   0.157632E+00

   0.131120E+00   0.160884E+00   0.510047E-02   0.156952E+00   0.156952E+00

   0.131880E+00   0.155242E+00   0.508187E-02   0.156271E+00   0.156271E+00

   0.132640E+00   0.159020E+00   0.506457E-02   0.155591E+00   0.155591E+00

   0.133400E+00   0.152180E+00   0.498893E-02   0.154912E+00   0.154912E+00

   0.134160E+00   0.147895E+00   0.499851E-02   0.154232E+00   0.154232E+00

   0.134920E+00   0.141943E+00   0.493602E-02   0.153553E+00   0.153553E+00

   0.135680E+00   0.156854E+00   0.492318E-02   0.152874E+00   0.152874E+00

   0.136440E+00   0.148118E+00   0.493918E-02   0.152196E+00   0.152196E+00

   0.137200E+00   0.148530E+00   0.490466E-02   0.151518E+00   0.151518E+00

   0.137960E+00   0.142228E+00   0.488572E-02   0.150840E+00   0.150840E+00

   0.138730E+00   0.150967E+00   0.486245E-02   0.150154E+00   0.150154E+00

   0.139490E+00   0.153164E+00   0.484179E-02   0.149478E+00   0.149478E+00

   0.140250E+00   0.148499E+00   0.482167E-02   0.148803E+00   0.148803E+00

   0.141010E+00   0.147600E+00   0.480624E-02   0.148128E+00   0.148128E+00

   0.141770E+00   0.152184E+00   0.476699E-02   0.147454E+00   0.147454E+00

   0.142530E+00   0.147617E+00   0.477873E-02   0.146780E+00   0.146780E+00

   0.143290E+00   0.157188E+00   0.473136E-02   0.146108E+00   0.146108E+00

   0.144050E+00   0.138725E+00   0.474458E-02   0.145436E+00   0.145436E+00

   0.144810E+00   0.147630E+00   0.470009E-02   0.144765E+00   0.144765E+00

   0.145570E+00   0.139812E+00   0.472179E-02   0.144095E+00   0.144095E+00

   0.146330E+00   0.146855E+00   0.466559E-02   0.143427E+00   0.143427E+00

   0.147090E+00   0.142655E+00   0.467222E-02   0.142759E+00   0.142759E+00

   0.147850E+00   0.142184E+00   0.464235E-02   0.142092E+00   0.142092E+00

   0.148610E+00   0.139161E+00   0.465665E-02   0.141427E+00   0.141427E+00

   0.149370E+00   0.136494E+00   0.463477E-02   0.140762E+00   0.140762E+00

   0.150130E+00   0.137328E+00   0.460573E-02   0.140099E+00   0.140099E+00

   0.150890E+00   0.139719E+00   0.459905E-02   0.139438E+00   0.139438E+00

   0.151650E+00   0.146548E+00   0.455172E-02   0.138777E+00   0.138777E+00

   0.152410E+00   0.134379E+00   0.457676E-02   0.138118E+00   0.138118E+00

   0.153170E+00   0.142009E+00   0.453820E-02   0.137460E+00   0.137460E+00

   0.153930E+00   0.135753E+00   0.455183E-02   0.136803E+00   0.136803E+00

   0.154690E+00   0.134031E+00   0.450299E-02   0.136148E+00   0.136148E+00

   0.155450E+00   0.134900E+00   0.450802E-02   0.135495E+00   0.135495E+00

   0.156210E+00   0.137447E+00   0.448224E-02   0.134843E+00   0.134843E+00

   0.156970E+00   0.134339E+00   0.447621E-02   0.134193E+00   0.134193E+00

   0.157730E+00   0.135468E+00   0.445288E-02   0.133544E+00   0.133544E+00

   0.158490E+00   0.128102E+00   0.445281E-02   0.132897E+00   0.132897E+00

   0.159250E+00   0.125868E+00   0.442645E-02   0.132251E+00   0.132251E+00

   0.160010E+00   0.126561E+00   0.441665E-02   0.131607E+00   0.131607E+00

   0.160770E+00   0.133015E+00   0.441214E-02   0.130965E+00   0.130965E+00

   0.161530E+00   0.132839E+00   0.438551E-02   0.130325E+00   0.130325E+00

   0.162290E+00   0.135492E+00   0.437409E-02   0.129687E+00   0.129687E+00

   0.163050E+00   0.119726E+00   0.433892E-02   0.129050E+00   0.129050E+00

   0.163810E+00   0.122945E+00   0.433312E-02   0.128415E+00   0.128415E+00

   0.164570E+00   0.125516E+00   0.432796E-02   0.127782E+00   0.127782E+00

   0.165330E+00   0.128179E+00   0.431360E-02   0.127152E+00   0.127152E+00

   0.166090E+00   0.122337E+00   0.432936E-02   0.126523E+00   0.126523E+00

   0.166850E+00   0.127063E+00   0.428583E-02   0.125896E+00   0.125896E+00

   0.167610E+00   0.112891E+00   0.426634E-02   0.125271E+00   0.125271E+00

   0.168370E+00   0.125843E+00   0.426344E-02   0.124648E+00   0.124648E+00

   0.169130E+00   0.118094E+00   0.425520E-02   0.124028E+00   0.124028E+00

   0.169890E+00   0.124494E+00   0.424699E-02   0.123409E+00   0.123409E+00

   0.170650E+00   0.122830E+00   0.421048E-02   0.122793E+00   0.122793E+00

   0.171410E+00   0.117986E+00   0.420359E-02   0.122179E+00   0.122179E+00

   0.172170E+00   0.123067E+00   0.419791E-02   0.121567E+00   0.121567E+00

   0.172930E+00   0.122770E+00   0.420021E-02   0.120957E+00   0.120957E+00

   0.173690E+00   0.117148E+00   0.416946E-02   0.120350E+00   0.120350E+00

   0.174450E+00   0.117862E+00   0.418349E-02   0.119745E+00   0.119745E+00

   0.175210E+00   0.123498E+00   0.423609E-02   0.119142E+00   0.119142E+00

   0.175970E+00   0.117566E+00   0.428982E-02   0.118542E+00   0.118542E+00

   0.176730E+00   0.118886E+00   0.433605E-02   0.117944E+00   0.117944E+00

   0.177490E+00   0.112332E+00   0.435267E-02   0.117348E+00   0.117348E+00

   0.178250E+00   0.115681E+00   0.440859E-02   0.116755E+00   0.116755E+00

   0.179010E+00   0.115341E+00   0.443101E-02   0.116165E+00   0.116165E+00

   0.179770E+00   0.105320E+00   0.445586E-02   0.115576E+00   0.115576E+00

   0.180530E+00   0.113005E+00   0.447522E-02   0.114991E+00   0.114991E+00

   0.181290E+00   0.117978E+00   0.449338E-02   0.114408E+00   0.114408E+00

   0.182050E+00   0.117220E+00   0.451721E-02   0.113827E+00   0.113827E+00

   0.182810E+00   0.116724E+00   0.451970E-02   0.113249E+00   0.113249E+00

   0.183570E+00   0.113645E+00   0.453480E-02   0.112674E+00   0.112674E+00

   0.184330E+00   0.106804E+00   0.457014E-02   0.112101E+00   0.112101E+00

   0.185090E+00   0.107904E+00   0.455708E-02   0.111531E+00   0.111531E+00

   0.185850E+00   0.110528E+00   0.458777E-02   0.110963E+00   0.110963E+00

   0.186610E+00   0.108041E+00   0.459067E-02   0.110398E+00   0.110398E+00

   0.187370E+00   0.109432E+00   0.461418E-02   0.109836E+00   0.109836E+00

   0.188130E+00   0.100209E+00   0.459261E-02   0.109277E+00   0.109277E+00

   0.188890E+00   0.112162E+00   0.461700E-02   0.108720E+00   0.108720E+00

   0.189650E+00   0.112267E+00   0.459791E-02   0.108166E+00   0.108166E+00

   0.190410E+00   0.104580E+00   0.465418E-02   0.107615E+00   0.107615E+00

   0.191170E+00   0.106170E+00   0.462917E-02   0.107067E+00   0.107067E+00

   0.191930E+00   0.106928E+00   0.466655E-02   0.106521E+00   0.106521E+00

   0.192690E+00   0.993640E-01   0.466444E-02   0.105978E+00   0.105978E+00

   0.193450E+00   0.100338E+00   0.466068E-02   0.105439E+00   0.105439E+00

   0.194210E+00   0.911282E-01   0.468767E-02   0.104901E+00   0.104901E+00

   0.194970E+00   0.114341E+00   0.465348E-02   0.104367E+00   0.104367E+00

   0.195730E+00   0.102778E+00   0.471440E-02   0.103836E+00   0.103836E+00

   0.196490E+00   0.102075E+00   0.470631E-02   0.103308E+00   0.103308E+00

   0.197250E+00   0.109460E+00   0.472648E-02   0.102782E+00   0.102782E+00

   0.198010E+00   0.981409E-01   0.471048E-02   0.102260E+00   0.102260E+00

   0.198770E+00   0.992069E-01   0.473316E-02   0.101740E+00   0.101740E+00

   0.199530E+00   0.950860E-01   0.473044E-02   0.101223E+00   0.101223E+00

   0.200290E+00   0.100900E+00   0.473181E-02   0.100709E+00   0.100709E+00

   0.201050E+00   0.956924E-01   0.473749E-02   0.100199E+00   0.100199E+00

   0.201810E+00   0.870978E-01   0.470099E-02   0.996908E-01   0.996908E-01

   0.202570E+00   0.979348E-01   0.472342E-02   0.991859E-01   0.991859E-01

   0.203330E+00   0.933651E-01   0.471404E-02   0.986841E-01   0.986841E-01

   0.204090E+00   0.982356E-01   0.472284E-02   0.981852E-01   0.981852E-01

   0.204850E+00   0.101775E+00   0.471725E-02   0.976894E-01   0.976894E-01

   0.205610E+00   0.979677E-01   0.475015E-02   0.971966E-01   0.971966E-01

   0.206370E+00   0.930615E-01   0.472275E-02   0.967068E-01   0.967068E-01

   0.207130E+00   0.957639E-01   0.472664E-02   0.962200E-01   0.962200E-01

   0.207890E+00   0.101803E+00   0.472957E-02   0.957363E-01   0.957363E-01

   0.208650E+00   0.101056E+00   0.475014E-02   0.952556E-01   0.952556E-01

   0.209410E+00   0.931024E-01   0.474766E-02   0.947780E-01   0.947780E-01

   0.210170E+00   0.103134E+00   0.474847E-02   0.943034E-01   0.943034E-01

   0.210930E+00   0.883310E-01   0.475406E-02   0.938319E-01   0.938319E-01

   0.211690E+00   0.864583E-01   0.476623E-02   0.933634E-01   0.933634E-01

   0.212450E+00   0.919654E-01   0.472947E-02   0.928980E-01   0.928980E-01

   0.213210E+00   0.833458E-01   0.474359E-02   0.924357E-01   0.924357E-01

   0.213970E+00   0.997157E-01   0.472704E-02   0.919765E-01   0.919765E-01

   0.214730E+00   0.907263E-01   0.471256E-02   0.915203E-01   0.915203E-01

   0.215490E+00   0.987386E-01   0.471721E-02   0.910672E-01   0.910672E-01

   0.216250E+00   0.759179E-01   0.470153E-02   0.906172E-01   0.906172E-01

   0.217010E+00   0.876687E-01   0.469988E-02   0.901703E-01   0.901703E-01

   0.217770E+00   0.889500E-01   0.468399E-02   0.897264E-01   0.897264E-01

   0.218530E+00   0.845812E-01   0.470054E-02   0.892856E-01   0.892856E-01

   0.219290E+00   0.857142E-01   0.465188E-02   0.888479E-01   0.888479E-01

   0.220050E+00   0.807250E-01   0.467231E-02   0.884133E-01   0.884133E-01

   0.220810E+00   0.101716E+00   0.465107E-02   0.879818E-01   0.879818E-01

   0.221570E+00   0.827202E-01   0.463983E-02   0.875534E-01   0.875534E-01

   0.222330E+00   0.886874E-01   0.460652E-02   0.871280E-01   0.871280E-01

   0.223090E+00   0.864882E-01   0.462439E-02   0.867057E-01   0.867057E-01

   0.223850E+00   0.798683E-01   0.458073E-02   0.862865E-01   0.862865E-01

   0.224610E+00   0.889814E-01   0.457078E-02   0.858703E-01   0.858703E-01

   0.225370E+00   0.873467E-01   0.457226E-02   0.854572E-01   0.854572E-01

   0.226130E+00   0.890028E-01   0.452225E-02   0.850472E-01   0.850472E-01

   0.226890E+00   0.835147E-01   0.453733E-02   0.846402E-01   0.846402E-01

   0.227650E+00   0.860103E-01   0.448378E-02   0.842363E-01   0.842363E-01

   0.228410E+00   0.851749E-01   0.448628E-02   0.838355E-01   0.838355E-01

   0.229170E+00   0.786552E-01   0.446285E-02   0.834376E-01   0.834376E-01

   0.229930E+00   0.887561E-01   0.447799E-02   0.830429E-01   0.830429E-01

   0.230690E+00   0.826341E-01   0.444090E-02   0.826511E-01   0.826511E-01

   0.231450E+00   0.852213E-01   0.443217E-02   0.822624E-01   0.822624E-01

   0.232210E+00   0.823766E-01   0.442048E-02   0.818767E-01   0.818767E-01

   0.232970E+00   0.779649E-01   0.441454E-02   0.814940E-01   0.814940E-01

   0.233730E+00   0.773171E-01   0.438924E-02   0.811143E-01   0.811143E-01

   0.234490E+00   0.770788E-01   0.437717E-02   0.807376E-01   0.807376E-01

   0.235250E+00   0.859287E-01   0.436840E-02   0.803639E-01   0.803639E-01

   0.236010E+00   0.769050E-01   0.434186E-02   0.799932E-01   0.799932E-01

   0.236770E+00   0.753418E-01   0.433148E-02   0.796254E-01   0.796254E-01

   0.237530E+00   0.772187E-01   0.432679E-02   0.792606E-01   0.792606E-01

   0.238290E+00   0.738423E-01   0.429068E-02   0.788988E-01   0.788988E-01

   0.239050E+00   0.808086E-01   0.430834E-02   0.785398E-01   0.785398E-01

   0.239810E+00   0.829723E-01   0.428509E-02   0.781839E-01   0.781839E-01

   0.240570E+00   0.728615E-01   0.426338E-02   0.778308E-01   0.778308E-01

   0.241330E+00   0.818428E-01   0.424113E-02   0.774807E-01   0.774807E-01

   0.242090E+00   0.776164E-01   0.422074E-02   0.771334E-01   0.771334E-01

   0.242850E+00   0.713263E-01   0.423191E-02   0.767891E-01   0.767891E-01

   0.243610E+00   0.791588E-01   0.419552E-02   0.764476E-01   0.764476E-01

   0.244370E+00   0.741204E-01   0.421424E-02   0.761090E-01   0.761090E-01

   0.245130E+00   0.852136E-01   0.417420E-02   0.757732E-01   0.757732E-01

   0.245890E+00   0.741872E-01   0.417140E-02   0.754403E-01   0.754403E-01

   0.246650E+00   0.756222E-01   0.416087E-02   0.751102E-01   0.751102E-01

   0.247410E+00   0.734315E-01   0.416363E-02   0.747829E-01   0.747829E-01

   0.248170E+00   0.762514E-01   0.413277E-02   0.744584E-01   0.744584E-01

   0.248930E+00   0.754963E-01   0.412691E-02   0.741367E-01   0.741367E-01

   0.249690E+00   0.726859E-01   0.411729E-02   0.738178E-01   0.738178E-01

   0.250450E+00   0.769525E-01   0.408423E-02   0.735016E-01   0.735016E-01

   0.251210E+00   0.748547E-01   0.408477E-02   0.731881E-01   0.731881E-01

   0.251970E+00   0.745394E-01   0.406404E-02   0.728774E-01   0.728774E-01

   0.252730E+00   0.743087E-01   0.407600E-02   0.725694E-01   0.725694E-01

   0.253490E+00   0.806259E-01   0.402446E-02   0.722641E-01   0.722641E-01

   0.254250E+00   0.713007E-01   0.403301E-02   0.719615E-01   0.719615E-01

   0.255010E+00   0.807401E-01   0.400870E-02   0.716616E-01   0.716616E-01

   0.255770E+00   0.735095E-01   0.400642E-02   0.713643E-01   0.713643E-01

   0.256530E+00   0.676305E-01   0.399462E-02   0.710696E-01   0.710696E-01

   0.257290E+00   0.729095E-01   0.400062E-02   0.707775E-01   0.707775E-01

   0.258050E+00   0.705196E-01   0.397737E-02   0.704881E-01   0.704881E-01

   0.258810E+00   0.715311E-01   0.395802E-02   0.702012E-01   0.702012E-01

   0.259570E+00   0.741321E-01   0.396002E-02   0.699169E-01   0.699169E-01

   0.260330E+00   0.751443E-01   0.393554E-02   0.696351E-01   0.696351E-01

   0.261090E+00   0.695112E-01   0.394050E-02   0.693559E-01   0.693559E-01

   0.261850E+00   0.736970E-01   0.392131E-02   0.690792E-01   0.690792E-01

   0.262610E+00   0.676392E-01   0.391479E-02   0.688049E-01   0.688049E-01

   0.263370E+00   0.755529E-01   0.390302E-02   0.685332E-01   0.685332E-01

   0.264130E+00   0.658284E-01   0.390070E-02   0.682639E-01   0.682639E-01

   0.264890E+00   0.650317E-01   0.388070E-02   0.679970E-01   0.679970E-01

   0.265650E+00   0.703272E-01   0.387241E-02   0.677326E-01   0.677326E-01

   0.266410E+00   0.668828E-01   0.384899E-02   0.674706E-01   0.674706E-01

   0.267170E+00   0.706417E-01   0.384610E-02   0.672109E-01   0.672109E-01

   0.267930E+00   0.692398E-01   0.383588E-02   0.669536E-01   0.669536E-01

   0.268690E+00   0.660047E-01   0.384503E-02   0.666987E-01   0.666987E-01

   0.269450E+00   0.705664E-01   0.382352E-02   0.664461E-01   0.664461E-01

   0.270210E+00   0.694292E-01   0.381335E-02   0.661958E-01   0.661958E-01

   0.270970E+00   0.721737E-01   0.380889E-02   0.659478E-01   0.659478E-01

   0.271720E+00   0.631229E-01   0.378753E-02   0.657052E-01   0.657052E-01

   0.272480E+00   0.630570E-01   0.380376E-02   0.654617E-01   0.654617E-01

   0.273240E+00   0.648891E-01   0.376726E-02   0.652204E-01   0.652204E-01

   0.274000E+00   0.713166E-01   0.378621E-02   0.649812E-01   0.649812E-01

   0.274760E+00   0.661581E-01   0.375876E-02   0.647443E-01   0.647443E-01

   0.275520E+00   0.656063E-01   0.376424E-02   0.645096E-01   0.645096E-01

   0.276280E+00   0.649823E-01   0.375225E-02   0.642769E-01   0.642769E-01

   0.277040E+00   0.654854E-01   0.375011E-02   0.640464E-01   0.640464E-01

   0.277800E+00   0.601495E-01   0.373986E-02   0.638180E-01   0.638180E-01

   0.278560E+00   0.645557E-01   0.372979E-02   0.635917E-01   0.635917E-01

   0.279320E+00   0.604423E-01   0.371216E-02   0.633675E-01   0.633675E-01

   0.280080E+00   0.616911E-01   0.369785E-02   0.631453E-01   0.631453E-01

   0.280840E+00   0.657628E-01   0.371027E-02   0.629251E-01   0.629251E-01

   0.281600E+00   0.607441E-01   0.368611E-02   0.627069E-01   0.627069E-01

   0.282360E+00   0.623187E-01   0.370148E-02   0.624906E-01   0.624906E-01

   0.283120E+00   0.687833E-01   0.366285E-02   0.622764E-01   0.622764E-01

   0.283880E+00   0.682143E-01   0.366483E-02   0.620640E-01   0.620640E-01

   0.284640E+00   0.604659E-01   0.367167E-02   0.618536E-01   0.618536E-01

   0.285400E+00   0.648697E-01   0.366503E-02   0.616451E-01   0.616451E-01

   0.286160E+00   0.647340E-01   0.366508E-02   0.614384E-01   0.614384E-01

   0.286920E+00   0.605910E-01   0.366006E-02   0.612336E-01   0.612336E-01

   0.287680E+00   0.674264E-01   0.366870E-02   0.610306E-01   0.610306E-01

   0.288440E+00   0.626234E-01   0.367165E-02   0.608294E-01   0.608294E-01

   0.289200E+00   0.677786E-01   0.367868E-02   0.606300E-01   0.606300E-01

   0.289960E+00   0.588365E-01   0.368333E-02   0.604323E-01   0.604323E-01

   0.290720E+00   0.582473E-01   0.367920E-02   0.602364E-01   0.602364E-01

   0.291480E+00   0.641900E-01   0.369413E-02   0.600422E-01   0.600422E-01

   0.292240E+00   0.555928E-01   0.369596E-02   0.598497E-01   0.598497E-01

   0.293000E+00   0.623254E-01   0.368463E-02   0.596589E-01   0.596589E-01

   0.293760E+00   0.643126E-01   0.370837E-02   0.594697E-01   0.594697E-01

   0.294520E+00   0.585937E-01   0.369189E-02   0.592821E-01   0.592821E-01

   0.295280E+00   0.598896E-01   0.370023E-02   0.590962E-01   0.590962E-01

   0.296040E+00   0.600003E-01   0.369672E-02   0.589118E-01   0.589118E-01

   0.296800E+00   0.565057E-01   0.370480E-02   0.587290E-01   0.587290E-01

   0.297560E+00   0.514407E-01   0.370763E-02   0.585478E-01   0.585478E-01

   0.298320E+00   0.601547E-01   0.371112E-02   0.583680E-01   0.583680E-01

   0.299080E+00   0.561402E-01   0.370116E-02   0.581898E-01   0.581898E-01

   0.299840E+00   0.579217E-01   0.369954E-02   0.580130E-01   0.580130E-01

   0.300600E+00   0.590773E-01   0.370170E-02   0.578377E-01   0.578377E-01

   0.301360E+00   0.672434E-01   0.367504E-02   0.576638E-01   0.576638E-01

   0.302120E+00   0.602222E-01   0.369024E-02   0.574914E-01   0.574914E-01

   0.302880E+00   0.620658E-01   0.365149E-02   0.573203E-01   0.573203E-01

   0.303640E+00   0.597917E-01   0.366482E-02   0.571506E-01   0.571506E-01

   0.304400E+00   0.505813E-01   0.364625E-02   0.569822E-01   0.569822E-01

   0.305160E+00   0.620839E-01   0.369526E-02   0.568152E-01   0.568152E-01

   0.305920E+00   0.543731E-01   0.370699E-02   0.566494E-01   0.566494E-01

   0.306680E+00   0.578575E-01   0.370824E-02   0.564850E-01   0.564850E-01

   0.307440E+00   0.570552E-01   0.372761E-02   0.563218E-01   0.563218E-01

   0.308200E+00   0.584387E-01   0.372838E-02   0.561599E-01   0.561599E-01

   0.308960E+00   0.591837E-01   0.375005E-02   0.559991E-01   0.559991E-01

   0.309720E+00   0.547175E-01   0.373407E-02   0.558396E-01   0.558396E-01

   0.310480E+00   0.538166E-01   0.376077E-02   0.556813E-01   0.556813E-01

   0.311240E+00   0.566799E-01   0.375308E-02   0.555241E-01   0.555241E-01

   0.312000E+00   0.650807E-01   0.375420E-02   0.553680E-01   0.553680E-01

   0.312760E+00   0.527113E-01   0.375724E-02   0.552131E-01   0.552131E-01

   0.313520E+00   0.635029E-01   0.374748E-02   0.550592E-01   0.550592E-01

   0.314280E+00   0.501733E-01   0.376716E-02   0.549065E-01   0.549065E-01

   0.315040E+00   0.509036E-01   0.374649E-02   0.547548E-01   0.547548E-01

   0.315800E+00   0.588051E-01   0.375664E-02   0.546041E-01   0.546041E-01

   0.316560E+00   0.550703E-01   0.374212E-02   0.544544E-01   0.544544E-01

   0.317320E+00   0.474749E-01   0.375189E-02   0.543057E-01   0.543057E-01

   0.318080E+00   0.572560E-01   0.376365E-02   0.541581E-01   0.541581E-01

   0.318830E+00   0.510472E-01   0.376581E-02   0.540132E-01   0.540132E-01

   0.319590E+00   0.544413E-01   0.378494E-02   0.538674E-01   0.538674E-01

   0.320350E+00   0.550053E-01   0.379519E-02   0.537225E-01   0.537225E-01

   0.321110E+00   0.525932E-01   0.380541E-02   0.535785E-01   0.535785E-01

   0.321870E+00   0.567012E-01   0.381208E-02   0.534354E-01   0.534354E-01

   0.322630E+00   0.531949E-01   0.383408E-02   0.532931E-01   0.532931E-01

   0.323390E+00   0.542135E-01   0.384019E-02   0.531517E-01   0.531517E-01

   0.324150E+00   0.599644E-01   0.385752E-02   0.530111E-01   0.530111E-01

   0.324910E+00   0.514546E-01   0.389216E-02   0.528713E-01   0.528713E-01

   0.325670E+00   0.537593E-01   0.388055E-02   0.527323E-01   0.527323E-01

   0.326430E+00   0.489117E-01   0.389171E-02   0.525940E-01   0.525940E-01

   0.327190E+00   0.496186E-01   0.389887E-02   0.524565E-01   0.524565E-01

   0.327950E+00   0.514793E-01   0.388941E-02   0.523197E-01   0.523197E-01

   0.328710E+00   0.492469E-01   0.389079E-02   0.521836E-01   0.521836E-01

   0.329470E+00   0.510996E-01   0.387159E-02   0.520483E-01   0.520483E-01

   0.330230E+00   0.437461E-01   0.388799E-02   0.519136E-01   0.519136E-01

   0.330990E+00   0.589372E-01   0.388555E-02   0.517795E-01   0.517795E-01

   0.331750E+00   0.516456E-01   0.388644E-02   0.516461E-01   0.516461E-01

   0.332510E+00   0.530190E-01   0.389848E-02   0.515133E-01   0.515133E-01

   0.333270E+00   0.481301E-01   0.390250E-02   0.513812E-01   0.513812E-01

   0.334030E+00   0.518293E-01   0.393212E-02   0.512496E-01   0.512496E-01

   0.334790E+00   0.506951E-01   0.390967E-02   0.511186E-01   0.511186E-01

   0.335550E+00   0.557702E-01   0.394277E-02   0.509881E-01   0.509881E-01

   0.336310E+00   0.498087E-01   0.392475E-02   0.508582E-01   0.508582E-01

   0.337070E+00   0.474066E-01   0.393253E-02   0.507288E-01   0.507288E-01

   0.337830E+00   0.517705E-01   0.393484E-02   0.505999E-01   0.505999E-01

   0.338590E+00   0.477455E-01   0.396057E-02   0.504715E-01   0.504715E-01

   0.339350E+00   0.515321E-01   0.396692E-02   0.503436E-01   0.503436E-01

   0.340110E+00   0.605048E-01   0.395256E-02   0.502162E-01   0.502162E-01

   0.340870E+00   0.472761E-01   0.398359E-02   0.500892E-01   0.500892E-01

   0.341630E+00   0.481299E-01   0.396175E-02   0.499626E-01   0.499626E-01

   0.342390E+00   0.529308E-01   0.398293E-02   0.498364E-01   0.498364E-01

   0.343150E+00   0.533798E-01   0.397686E-02   0.497107E-01   0.497107E-01

   0.343910E+00   0.493739E-01   0.399196E-02   0.495853E-01   0.495853E-01

   0.344670E+00   0.473826E-01   0.399867E-02   0.494603E-01   0.494603E-01

   0.345430E+00   0.452023E-01   0.400008E-02   0.493357E-01   0.493357E-01

   0.346190E+00   0.495391E-01   0.400500E-02   0.492114E-01   0.492114E-01

   0.346950E+00   0.555613E-01   0.398608E-02   0.490875E-01   0.490875E-01

   0.347710E+00   0.551881E-01   0.400870E-02   0.489638E-01   0.489638E-01

   0.348470E+00   0.451221E-01   0.400158E-02   0.488405E-01   0.488405E-01

   0.349220E+00   0.434235E-01   0.402448E-02   0.487191E-01   0.487191E-01

   0.349980E+00   0.472589E-01   0.392729E-02   0.485963E-01   0.485963E-01

   0.350740E+00   0.458877E-01   0.389982E-02   0.484738E-01   0.484738E-01

   0.351500E+00   0.445414E-01   0.386382E-02   0.483516E-01   0.483516E-01

   0.352260E+00   0.451673E-01   0.382305E-02   0.482296E-01   0.482296E-01

   0.353020E+00   0.517812E-01   0.380235E-02   0.481078E-01   0.481078E-01

   0.353780E+00   0.474996E-01   0.384795E-02   0.479863E-01   0.479863E-01

   0.354540E+00   0.407530E-01   0.387785E-02   0.478650E-01   0.478650E-01

   0.355300E+00   0.443286E-01   0.387776E-02   0.477438E-01   0.477438E-01

   0.356060E+00   0.503253E-01   0.389993E-02   0.476228E-01   0.476228E-01

   0.356820E+00   0.468681E-01   0.388735E-02   0.475021E-01   0.475021E-01

   0.357580E+00   0.449936E-01   0.389769E-02   0.473814E-01   0.473814E-01

   0.358340E+00   0.552431E-01   0.389926E-02   0.472610E-01   0.472610E-01

   0.359100E+00   0.484343E-01   0.391640E-02   0.471406E-01   0.471406E-01

   0.359860E+00   0.467786E-01   0.392588E-02   0.470204E-01   0.470204E-01

   0.360620E+00   0.525539E-01   0.391621E-02   0.469004E-01   0.469004E-01

   0.361380E+00   0.468835E-01   0.391360E-02   0.467804E-01   0.467804E-01

   0.362140E+00   0.498522E-01   0.392073E-02   0.466605E-01   0.466605E-01

   0.362900E+00   0.500133E-01   0.392942E-02   0.465408E-01   0.465408E-01

   0.363660E+00   0.514170E-01   0.392359E-02   0.464211E-01   0.464211E-01

   0.364420E+00   0.466017E-01   0.392475E-02   0.463014E-01   0.463014E-01

   0.365180E+00   0.503716E-01   0.393659E-02   0.461819E-01   0.461819E-01

   0.365940E+00   0.533282E-01   0.394807E-02   0.460624E-01   0.460624E-01

   0.366700E+00   0.478982E-01   0.394440E-02   0.459430E-01   0.459430E-01

   0.367460E+00   0.487523E-01   0.394902E-02   0.458236E-01   0.458236E-01

   0.368220E+00   0.463796E-01   0.397295E-02   0.457042E-01   0.457042E-01

   0.368980E+00   0.379246E-01   0.398702E-02   0.455849E-01   0.455849E-01

   0.369740E+00   0.410769E-01   0.400828E-02   0.454655E-01   0.454655E-01

   0.370500E+00   0.439822E-01   0.400373E-02   0.453462E-01   0.453462E-01

   0.371260E+00   0.412096E-01   0.403922E-02   0.452269E-01   0.452269E-01

   0.372020E+00   0.431689E-01   0.405727E-02   0.451076E-01   0.451076E-01

   0.372770E+00   0.365850E-01   0.409280E-02   0.449899E-01   0.449899E-01

   0.373530E+00   0.407984E-01   0.411363E-02   0.448705E-01   0.448705E-01

   0.374290E+00   0.386201E-01   0.414278E-02   0.447512E-01   0.447512E-01

   0.375050E+00   0.324904E-01   0.417323E-02   0.446318E-01   0.446318E-01

   0.375810E+00   0.472070E-01   0.417725E-02   0.445124E-01   0.445124E-01

   0.376570E+00   0.405993E-01   0.423902E-02   0.443929E-01   0.443929E-01

   0.377330E+00   0.390712E-01   0.424752E-02   0.442734E-01   0.442734E-01

   0.378090E+00   0.400835E-01   0.427540E-02   0.441539E-01   0.441539E-01

   0.378850E+00   0.426944E-01   0.430402E-02   0.440343E-01   0.440343E-01

   0.379610E+00   0.453143E-01   0.432643E-02   0.439146E-01   0.439146E-01

   0.380370E+00   0.422010E-01   0.436582E-02   0.437949E-01   0.437949E-01

   0.381130E+00   0.390696E-01   0.438881E-02   0.436751E-01   0.436751E-01

   0.381890E+00   0.396427E-01   0.440828E-02   0.435552E-01   0.435552E-01

   0.382650E+00   0.480730E-01   0.443336E-02   0.434353E-01   0.434353E-01

   0.383410E+00   0.468827E-01   0.446548E-02   0.433152E-01   0.433152E-01

   0.384170E+00   0.492204E-01   0.449479E-02   0.431951E-01   0.431951E-01

   0.384930E+00   0.495449E-01   0.452513E-02   0.430749E-01   0.430749E-01

   0.385690E+00   0.494961E-01   0.453703E-02   0.429546E-01   0.429546E-01

   0.386450E+00   0.487342E-01   0.457230E-02   0.428343E-01   0.428343E-01

   0.387210E+00   0.479062E-01   0.461037E-02   0.427138E-01   0.427138E-01

   0.387970E+00   0.368572E-01   0.474015E-02   0.425932E-01   0.425932E-01

   0.388730E+00   0.443486E-01   0.467134E-02   0.424725E-01   0.424725E-01

   0.389490E+00   0.425592E-01   0.470422E-02   0.423517E-01   0.423517E-01

   0.390250E+00   0.444798E-01   0.473701E-02   0.422309E-01   0.422309E-01

   0.391010E+00   0.388203E-01   0.475568E-02   0.421099E-01   0.421099E-01

   0.391770E+00   0.316645E-01   0.479337E-02   0.419888E-01   0.419888E-01

   0.392520E+00   0.408568E-01   0.484144E-02   0.418691E-01   0.418691E-01

   0.393280E+00   0.419658E-01   0.485903E-02   0.417478E-01   0.417478E-01

   0.394040E+00   0.389886E-01   0.490086E-02   0.416264E-01   0.416264E-01

   0.394800E+00   0.359387E-01   0.490792E-02   0.415048E-01   0.415048E-01

   0.395560E+00   0.388085E-01   0.497375E-02   0.413831E-01   0.413831E-01

   0.396320E+00   0.435583E-01   0.498126E-02   0.412614E-01   0.412614E-01

   0.397080E+00   0.414574E-01   0.502685E-02   0.411395E-01   0.411395E-01

   0.397840E+00   0.466096E-01   0.505468E-02   0.410175E-01   0.410175E-01

   0.398600E+00   0.350688E-01   0.509846E-02   0.408953E-01   0.408953E-01

   0.399360E+00   0.436576E-01   0.514181E-02   0.407731E-01   0.407731E-01

   0.400120E+00   0.337126E-01   0.514205E-02   0.406507E-01   0.406507E-01

   0.400880E+00   0.409872E-01   0.522171E-02   0.405282E-01   0.405282E-01

   0.401640E+00   0.449422E-01   0.525470E-02   0.404056E-01   0.404056E-01

   0.402400E+00   0.321557E-01   0.526986E-02   0.402829E-01   0.402829E-01

   0.403160E+00   0.462218E-01   0.531868E-02   0.401601E-01   0.401601E-01

   0.403920E+00   0.408394E-01   0.170932E+01   0.400372E-01   0.400372E-01

   0.404680E+00   0.420011E-01   0.535767E-02   0.399141E-01   0.399141E-01

   0.405440E+00   0.404423E-01   0.532925E-02   0.397909E-01   0.397909E-01

   0.406200E+00   0.383683E-01   0.538662E-02   0.396677E-01   0.396677E-01

   0.406960E+00   0.367982E-01   0.539080E-02   0.395443E-01   0.395443E-01

   0.407720E+00   0.371673E-01   0.545016E-02   0.394208E-01   0.394208E-01

   0.408480E+00   0.439961E-01   0.543247E-02   0.392972E-01   0.392972E-01

   0.409240E+00   0.445337E-01   0.549309E-02   0.391736E-01   0.391736E-01

   0.409990E+00   0.346385E-01   0.549653E-02   0.390514E-01   0.390514E-01

   0.410750E+00   0.390799E-01   0.550449E-02   0.389275E-01   0.389275E-01

   0.411510E+00   0.397390E-01   0.554801E-02   0.388035E-01   0.388035E-01

   0.412270E+00   0.302020E-01   0.554751E-02   0.386795E-01   0.386795E-01

   0.413030E+00   0.332570E-01   0.558207E-02   0.385553E-01   0.385553E-01

   0.413790E+00   0.252272E-01   0.556385E-02   0.384311E-01   0.384311E-01

   0.414550E+00   0.373747E-01   0.559107E-02   0.383068E-01   0.383068E-01

   0.415310E+00   0.427177E-01   0.562875E-02   0.381823E-01   0.381823E-01

   0.416070E+00   0.344098E-01   0.562097E-02   0.380579E-01   0.380579E-01

   0.416830E+00   0.429992E-01   0.568384E-02   0.379333E-01   0.379333E-01

   0.417590E+00   0.387689E-01   0.569765E-02   0.378087E-01   0.378087E-01

   0.418350E+00   0.447752E-01   0.575801E-02   0.376840E-01   0.376840E-01

   0.419110E+00   0.492051E-01   0.572626E-02   0.375592E-01   0.375592E-01

   0.419870E+00   0.402204E-01   0.576420E-02   0.374344E-01   0.374344E-01

   0.420630E+00   0.395753E-01   0.582470E-02   0.373095E-01   0.373095E-01

   0.421390E+00   0.341937E-01   0.583639E-02   0.371846E-01   0.371846E-01

   0.422150E+00   0.379285E-01   0.590937E-02   0.370596E-01   0.370596E-01

   0.422910E+00   0.393788E-01   0.594358E-02   0.369346E-01   0.369346E-01

   0.423670E+00   0.407699E-01   0.600241E-02   0.368096E-01   0.368096E-01

   0.424430E+00   0.226237E-01   0.605299E-02   0.366845E-01   0.366845E-01

   0.425190E+00   0.361474E-01   0.604947E-02   0.365594E-01   0.365594E-01

   0.425940E+00   0.375869E-01   0.617970E-02   0.364359E-01   0.364359E-01

   0.426700E+00   0.424758E-01   0.622600E-02   0.363107E-01   0.363107E-01

   0.427460E+00   0.322510E-01   0.629398E-02   0.361855E-01   0.361855E-01

   0.428220E+00   0.332957E-01   0.632577E-02   0.360603E-01   0.360603E-01

   0.428980E+00   0.327638E-01   0.636754E-02   0.359351E-01   0.359351E-01

   0.429740E+00   0.495642E-01   0.645151E-02   0.358099E-01   0.358099E-01

   0.430500E+00   0.443323E-01   0.650083E-02   0.356847E-01   0.356847E-01

   0.431260E+00   0.324568E-01   0.662326E-02   0.355596E-01   0.355596E-01

   0.432020E+00   0.450730E-01   0.666175E-02   0.354344E-01   0.354344E-01

   0.432780E+00   0.456468E-01   0.676611E-02   0.353092E-01   0.353092E-01

   0.433540E+00   0.372674E-01   0.683757E-02   0.351841E-01   0.351841E-01

   0.434300E+00   0.403950E-01   0.688319E-02   0.350590E-01   0.350590E-01

   0.435060E+00   0.357202E-01   0.700724E-02   0.349340E-01   0.349340E-01


           ####      Real Space Data                               ####


           Distance distribution  function of particle  


      R          P(R)      ERROR


  0.0000E+00  0.0000E+00  0.0000E+00

  0.1277E+00  0.6236E-04  0.1291E-05

  0.2553E+00  0.1230E-03  0.2494E-05

  0.3830E+00  0.1819E-03  0.3610E-05

  0.5106E+00  0.2391E-03  0.4640E-05

  0.6383E+00  0.2946E-03  0.5583E-05

  0.7660E+00  0.3483E-03  0.6441E-05

  0.8936E+00  0.4004E-03  0.7215E-05

  0.1021E+01  0.4507E-03  0.7906E-05

  0.1149E+01  0.4994E-03  0.8515E-05

  0.1277E+01  0.5464E-03  0.9043E-05

  0.1404E+01  0.5917E-03  0.9492E-05

  0.1532E+01  0.6353E-03  0.9864E-05

  0.1660E+01  0.6773E-03  0.1016E-04

  0.1787E+01  0.7177E-03  0.1038E-04

  0.1915E+01  0.7564E-03  0.1053E-04

  0.2043E+01  0.7935E-03  0.1062E-04

  0.2170E+01  0.8290E-03  0.1063E-04

  0.2298E+01  0.8629E-03  0.1059E-04

  0.2426E+01  0.8953E-03  0.1048E-04

  0.2553E+01  0.9261E-03  0.1031E-04

  0.2681E+01  0.9554E-03  0.1009E-04

  0.2809E+01  0.9832E-03  0.9819E-05

  0.2936E+01  0.1009E-02  0.9499E-05

  0.3064E+01  0.1034E-02  0.9137E-05

  0.3191E+01  0.1058E-02  0.8736E-05

  0.3319E+01  0.1080E-02  0.8302E-05

  0.3447E+01  0.1100E-02  0.7839E-05

  0.3574E+01  0.1119E-02  0.7356E-05

  0.3702E+01  0.1137E-02  0.6861E-05

  0.3830E+01  0.1154E-02  0.6362E-05

  0.3957E+01  0.1169E-02  0.5873E-05

  0.4085E+01  0.1183E-02  0.5410E-05

  0.4213E+01  0.1196E-02  0.4993E-05

  0.4340E+01  0.1207E-02  0.4647E-05

  0.4468E+01  0.1217E-02  0.4398E-05

  0.4596E+01  0.1226E-02  0.4275E-05

  0.4723E+01  0.1234E-02  0.4295E-05

  0.4851E+01  0.1241E-02  0.4461E-05

  0.4979E+01  0.1247E-02  0.4759E-05

  0.5106E+01  0.1252E-02  0.5167E-05

  0.5234E+01  0.1256E-02  0.5661E-05

  0.5362E+01  0.1258E-02  0.6216E-05

  0.5489E+01  0.1260E-02  0.6814E-05

  0.5617E+01  0.1261E-02  0.7439E-05

  0.5745E+01  0.1261E-02  0.8081E-05

  0.5872E+01  0.1260E-02  0.8729E-05

  0.6000E+01  0.1259E-02  0.9377E-05

  0.6128E+01  0.1256E-02  0.1002E-04

  0.6255E+01  0.1253E-02  0.1065E-04

  0.6383E+01  0.1249E-02  0.1126E-04

  0.6511E+01  0.1244E-02  0.1185E-04

  0.6638E+01  0.1239E-02  0.1242E-04

  0.6766E+01  0.1233E-02  0.1296E-04

  0.6894E+01  0.1226E-02  0.1348E-04

  0.7021E+01  0.1219E-02  0.1396E-04

  0.7149E+01  0.1211E-02  0.1441E-04

  0.7277E+01  0.1203E-02  0.1482E-04

  0.7404E+01  0.1194E-02  0.1520E-04

  0.7532E+01  0.1185E-02  0.1554E-04

  0.7660E+01  0.1176E-02  0.1584E-04

  0.7787E+01  0.1166E-02  0.1611E-04

  0.7915E+01  0.1155E-02  0.1633E-04

  0.8043E+01  0.1145E-02  0.1651E-04

  0.8170E+01  0.1134E-02  0.1665E-04

  0.8298E+01  0.1122E-02  0.1675E-04

  0.8426E+01  0.1111E-02  0.1680E-04

  0.8553E+01  0.1099E-02  0.1682E-04

  0.8681E+01  0.1087E-02  0.1679E-04

  0.8809E+01  0.1075E-02  0.1672E-04

  0.8936E+01  0.1063E-02  0.1662E-04

  0.9064E+01  0.1050E-02  0.1647E-04

  0.9191E+01  0.1038E-02  0.1629E-04

  0.9319E+01  0.1026E-02  0.1607E-04

  0.9447E+01  0.1013E-02  0.1582E-04

  0.9574E+01  0.1000E-02  0.1553E-04

  0.9702E+01  0.9879E-03  0.1521E-04

  0.9830E+01  0.9754E-03  0.1487E-04

  0.9957E+01  0.9630E-03  0.1450E-04

  0.1009E+02  0.9506E-03  0.1411E-04

  0.1021E+02  0.9383E-03  0.1370E-04

  0.1034E+02  0.9262E-03  0.1327E-04

  0.1047E+02  0.9141E-03  0.1284E-04

  0.1060E+02  0.9023E-03  0.1240E-04

  0.1072E+02  0.8905E-03  0.1196E-04

  0.1085E+02  0.8790E-03  0.1152E-04

  0.1098E+02  0.8677E-03  0.1110E-04

  0.1111E+02  0.8565E-03  0.1070E-04

  0.1123E+02  0.8456E-03  0.1033E-04

  0.1136E+02  0.8350E-03  0.9992E-05

  0.1149E+02  0.8246E-03  0.9699E-05

  0.1162E+02  0.8144E-03  0.9460E-05

  0.1174E+02  0.8046E-03  0.9281E-05

  0.1187E+02  0.7950E-03  0.9169E-05

  0.1200E+02  0.7857E-03  0.9128E-05

  0.1213E+02  0.7767E-03  0.9159E-05

  0.1226E+02  0.7681E-03  0.9263E-05

  0.1238E+02  0.7597E-03  0.9435E-05

  0.1251E+02  0.7517E-03  0.9670E-05

  0.1264E+02  0.7440E-03  0.9961E-05

  0.1277E+02  0.7367E-03  0.1030E-04

  0.1289E+02  0.7296E-03  0.1068E-04

  0.1302E+02  0.7229E-03  0.1109E-04

  0.1315E+02  0.7166E-03  0.1153E-04

  0.1328E+02  0.7106E-03  0.1199E-04

  0.1340E+02  0.7049E-03  0.1245E-04

  0.1353E+02  0.6996E-03  0.1292E-04

  0.1366E+02  0.6946E-03  0.1338E-04

  0.1379E+02  0.6900E-03  0.1384E-04

  0.1391E+02  0.6856E-03  0.1429E-04

  0.1404E+02  0.6816E-03  0.1472E-04

  0.1417E+02  0.6780E-03  0.1514E-04

  0.1430E+02  0.6746E-03  0.1553E-04

  0.1443E+02  0.6716E-03  0.1590E-04

  0.1455E+02  0.6688E-03  0.1624E-04

  0.1468E+02  0.6664E-03  0.1655E-04

  0.1481E+02  0.6642E-03  0.1683E-04

  0.1494E+02  0.6623E-03  0.1708E-04

  0.1506E+02  0.6607E-03  0.1729E-04

  0.1519E+02  0.6593E-03  0.1747E-04

  0.1532E+02  0.6581E-03  0.1762E-04

  0.1545E+02  0.6572E-03  0.1773E-04

  0.1557E+02  0.6565E-03  0.1780E-04

  0.1570E+02  0.6560E-03  0.1784E-04

  0.1583E+02  0.6557E-03  0.1784E-04

  0.1596E+02  0.6555E-03  0.1781E-04

  0.1609E+02  0.6556E-03  0.1774E-04

  0.1621E+02  0.6557E-03  0.1764E-04

  0.1634E+02  0.6559E-03  0.1751E-04

  0.1647E+02  0.6563E-03  0.1734E-04

  0.1660E+02  0.6567E-03  0.1715E-04

  0.1672E+02  0.6572E-03  0.1694E-04

  0.1685E+02  0.6578E-03  0.1670E-04

  0.1698E+02  0.6584E-03  0.1644E-04

  0.1711E+02  0.6589E-03  0.1617E-04

  0.1723E+02  0.6595E-03  0.1589E-04

  0.1736E+02  0.6600E-03  0.1560E-04

  0.1749E+02  0.6604E-03  0.1531E-04

  0.1762E+02  0.6608E-03  0.1502E-04

  0.1774E+02  0.6610E-03  0.1474E-04

  0.1787E+02  0.6611E-03  0.1448E-04

  0.1800E+02  0.6610E-03  0.1424E-04

  0.1813E+02  0.6608E-03  0.1403E-04

  0.1826E+02  0.6604E-03  0.1385E-04

  0.1838E+02  0.6597E-03  0.1371E-04

  0.1851E+02  0.6588E-03  0.1362E-04

  0.1864E+02  0.6575E-03  0.1357E-04

  0.1877E+02  0.6560E-03  0.1358E-04

  0.1889E+02  0.6542E-03  0.1364E-04

  0.1902E+02  0.6519E-03  0.1376E-04

  0.1915E+02  0.6493E-03  0.1392E-04

  0.1928E+02  0.6463E-03  0.1414E-04

  0.1940E+02  0.6428E-03  0.1440E-04

  0.1953E+02  0.6389E-03  0.1470E-04

  0.1966E+02  0.6345E-03  0.1504E-04

  0.1979E+02  0.6295E-03  0.1540E-04

  0.1991E+02  0.6240E-03  0.1578E-04

  0.2004E+02  0.6179E-03  0.1618E-04

  0.2017E+02  0.6112E-03  0.1658E-04

  0.2030E+02  0.6039E-03  0.1698E-04

  0.2043E+02  0.5959E-03  0.1738E-04

  0.2055E+02  0.5873E-03  0.1775E-04

  0.2068E+02  0.5779E-03  0.1811E-04

  0.2081E+02  0.5678E-03  0.1843E-04

  0.2094E+02  0.5569E-03  0.1872E-04

  0.2106E+02  0.5452E-03  0.1897E-04

  0.2119E+02  0.5327E-03  0.1917E-04

  0.2132E+02  0.5194E-03  0.1931E-04

  0.2145E+02  0.5052E-03  0.1939E-04

  0.2157E+02  0.4900E-03  0.1941E-04

  0.2170E+02  0.4740E-03  0.1935E-04

  0.2183E+02  0.4570E-03  0.1922E-04

  0.2196E+02  0.4390E-03  0.1900E-04

  0.2209E+02  0.4201E-03  0.1870E-04

  0.2221E+02  0.4001E-03  0.1830E-04

  0.2234E+02  0.3790E-03  0.1780E-04

  0.2247E+02  0.3569E-03  0.1720E-04

  0.2260E+02  0.3337E-03  0.1648E-04

  0.2272E+02  0.3094E-03  0.1566E-04

  0.2285E+02  0.2839E-03  0.1471E-04

  0.2298E+02  0.2573E-03  0.1364E-04

  0.2311E+02  0.2295E-03  0.1244E-04

  0.2323E+02  0.2005E-03  0.1110E-04

  0.2336E+02  0.1702E-03  0.9629E-05

  0.2349E+02  0.1387E-03  0.8010E-05

  0.2362E+02  0.1060E-03  0.6242E-05

  0.2374E+02  0.7196E-04  0.4321E-05

  0.2387E+02  0.3664E-04  0.2242E-05

  0.2400E+02  0.0000E+00  0.0000E+00
```
