## Supplementary material for "LEA_4 motifs function alone and in conjunction with synergistic cosolutes to protect a labile enzyme during desiccation": File S1: Buffer 8.dat

```
### DATA:
#
# 559
#      Q             I(Q)           Error     
1.10200000E-02  -2.39995666E+01  2.88937260E-01
1.17800000E-02  -1.93704562E+01  2.01684195E-01
1.25400000E-02  -1.59471348E+01  1.16341966E-01
1.33000000E-02  -1.33765818E+01  9.29535352E-02
1.40600000E-02  -1.14671294E+01  7.17025150E-02
1.48200000E-02  -9.75272340E+00  7.67178597E-02
1.55800000E-02  -8.59441000E+00  7.23750733E-02
1.63400000E-02  -7.52842480E+00  6.41419235E-02
1.71000000E-02  -6.64657080E+00  5.22336996E-02
1.78600000E-02  -5.92656780E+00  4.24377219E-02
1.86200000E-02  -5.30981160E+00  3.73408092E-02
1.93800000E-02  -4.65726880E+00  3.22258209E-02
2.01400000E-02  -4.13833880E+00  2.92346931E-02
2.09000000E-02  -3.72208120E+00  2.67232529E-02
2.16600000E-02  -3.41866100E+00  2.53412061E-02
2.24200000E-02  -3.11931720E+00  2.35123436E-02
2.31800000E-02  -2.80039140E+00  2.25570105E-02
2.39500000E-02  -2.58617100E+00  2.12054103E-02
2.47100000E-02  -2.35966640E+00  2.06190383E-02
2.54700000E-02  -2.22177920E+00  1.95017096E-02
2.62300000E-02  -2.04144380E+00  1.88696009E-02
2.69900000E-02  -1.90367120E+00  1.79637994E-02
2.77500000E-02  -1.72712060E+00  1.73326609E-02
2.85100000E-02  -1.65549860E+00  1.69250343E-02
2.92700000E-02  -1.53778720E+00  1.63302461E-02
3.00300000E-02  -1.43558560E+00  1.58377578E-02
3.07900000E-02  -1.32503000E+00  1.54284650E-02
3.15500000E-02  -1.24744500E+00  1.49662512E-02
3.23100000E-02  -1.13509660E+00  1.44014682E-02
3.30700000E-02  -1.09143360E+00  1.39677292E-02
3.38300000E-02  -1.02193280E+00  1.36503226E-02
3.45900000E-02  -9.61249200E-01  1.33417336E-02
3.53500000E-02  -8.99420600E-01  1.30941128E-02
3.61100000E-02  -8.31282600E-01  1.28059236E-02
3.68700000E-02  -7.88368400E-01  1.24968117E-02
3.76300000E-02  -7.41309000E-01  1.22350347E-02
3.83900000E-02  -6.89044000E-01  1.19951406E-02
3.91500000E-02  -6.47584800E-01  1.18734437E-02
3.99100000E-02  -6.08609800E-01  1.14145400E-02
4.06700000E-02  -5.88821200E-01  1.13655381E-02
4.14300000E-02  -5.51715000E-01  1.10362897E-02
4.21900000E-02  -4.98961200E-01  1.09122880E-02
4.29500000E-02  -4.74662800E-01  1.07295441E-02
4.37100000E-02  -4.54817600E-01  1.05210027E-02
4.44700000E-02  -4.19823000E-01  1.02988168E-02
4.52300000E-02  -4.03379200E-01  1.01778549E-02
4.59900000E-02  -3.58412600E-01  9.86387807E-03
4.67500000E-02  -3.45360000E-01  9.75661305E-03
4.75100000E-02  -3.20196000E-01  9.69303356E-03
4.82700000E-02  -3.31837200E-01  9.54098412E-03
4.90300000E-02  -2.76518000E-01  9.47745367E-03
4.97900000E-02  -2.93519800E-01  9.38042660E-03
5.05500000E-02  -2.65920200E-01  9.26061541E-03
5.13100000E-02  -2.52470600E-01  9.14048464E-03
5.20700000E-02  -2.26089800E-01  9.04204647E-03
5.28300000E-02  -2.08462600E-01  8.97574623E-03
5.35900000E-02  -2.04103400E-01  8.83760420E-03
5.43500000E-02  -1.94243800E-01  8.77633695E-03
5.51100000E-02  -1.69364200E-01  8.66138651E-03
5.58700000E-02  -1.73071800E-01  8.57291417E-03
5.66300000E-02  -1.46246600E-01  8.49073963E-03
5.73900000E-02  -1.45234600E-01  8.37015742E-03
5.81500000E-02  -1.27102800E-01  8.33479684E-03
5.89100000E-02  -1.28709400E-01  8.21319422E-03
5.96700000E-02  -1.17482000E-01  8.14648695E-03
6.04300000E-02  -1.07032600E-01  8.04304490E-03
6.11900000E-02  -8.38398000E-02  8.05378191E-03
6.19500000E-02  -8.97066000E-02  7.88296460E-03
6.27100000E-02  -7.32012000E-02  7.90158312E-03
6.34700000E-02  -7.77852000E-02  7.78763255E-03
6.42300000E-02  -6.72512000E-02  7.75993204E-03
6.49900000E-02  -6.26104000E-02  7.69555196E-03
6.57500000E-02  -6.52118000E-02  7.58363094E-03
6.65100000E-02  -4.94230000E-02  7.57758238E-03
6.72700000E-02  -3.95260000E-02  7.45403356E-03
6.80300000E-02  -2.93198000E-02  7.44431536E-03
6.87900000E-02  -1.82454000E-02  7.39071156E-03
6.95500000E-02  -2.33066000E-02  7.34826943E-03
7.03100000E-02  -1.42510000E-02  7.27995427E-03
7.10700000E-02  -1.64858000E-02  7.19933304E-03
7.18300000E-02  -5.50420000E-03  7.14831284E-03
7.25900000E-02  -5.72720000E-03  7.03871703E-03
7.33500000E-02  -6.72580000E-03  7.01881429E-03
7.41200000E-02  4.46200000E-03  6.97570695E-03
7.48800000E-02  1.23874000E-02  6.96131035E-03
7.56400000E-02  9.49080000E-03  6.89136173E-03
7.64000000E-02  1.62516000E-02  6.84161601E-03
7.71600000E-02  2.58092000E-02  6.84622159E-03
7.79200000E-02  2.52240000E-02  6.76365012E-03
7.86800000E-02  2.14058000E-02  6.75280777E-03
7.94400000E-02  3.76200000E-02  6.67559356E-03
8.02000000E-02  4.43772000E-02  6.69702400E-03
8.09600000E-02  4.84484000E-02  6.59416168E-03
8.17200000E-02  5.11482000E-02  6.56586250E-03
8.24800000E-02  4.09664000E-02  6.51038919E-03
8.32400000E-02  4.18270000E-02  6.44886240E-03
8.40000000E-02  5.28502000E-02  6.42500913E-03
8.47600000E-02  6.90696000E-02  6.38279031E-03
8.55200000E-02  6.14602000E-02  6.42678078E-03
8.62800000E-02  6.90682000E-02  6.49483885E-03
8.70400000E-02  6.74896000E-02  6.59338886E-03
8.78000000E-02  7.37576000E-02  6.70459603E-03
8.85600000E-02  6.35240000E-02  6.78047341E-03
8.93200000E-02  8.45162000E-02  6.80051070E-03
9.00800000E-02  7.63446000E-02  6.86079799E-03
9.08400000E-02  9.97492000E-02  6.90615574E-03
9.16000000E-02  1.03704600E-01  6.93823321E-03
9.23600000E-02  1.08610000E-01  6.95884367E-03
9.31200000E-02  1.11869400E-01  6.95584253E-03
9.38800000E-02  1.01264800E-01  7.01827568E-03
9.46400000E-02  1.03328200E-01  7.01613234E-03
9.54000000E-02  1.14136200E-01  7.03635981E-03
9.61600000E-02  1.19263600E-01  7.03939321E-03
9.69200000E-02  1.24579000E-01  6.96276756E-03
9.76800000E-02  1.22060200E-01  7.02833049E-03
9.84400000E-02  1.13533800E-01  6.91105737E-03
9.92000000E-02  1.13899000E-01  6.86957680E-03
9.99600000E-02  1.32461600E-01  6.73064863E-03
1.00720000E-01  1.29618600E-01  6.58521666E-03
1.01480000E-01  1.25697400E-01  6.43708543E-03
1.02240000E-01  1.39478600E-01  6.40858118E-03
1.03000000E-01  1.36152800E-01  6.29469999E-03
1.03760000E-01  1.33869200E-01  6.23809542E-03
1.04520000E-01  1.38064800E-01  6.20810346E-03
1.05280000E-01  1.39654600E-01  6.09920949E-03
1.06040000E-01  1.45086200E-01  6.12294515E-03
1.06800000E-01  1.41132600E-01  6.02108439E-03
1.07560000E-01  1.56060600E-01  6.02592345E-03
1.08320000E-01  1.55236200E-01  5.95107534E-03
1.09080000E-01  1.51661400E-01  5.97591962E-03
1.09840000E-01  1.58345000E-01  5.95969742E-03
1.10600000E-01  1.69065600E-01  5.98142274E-03
1.11360000E-01  1.54066600E-01  5.95629855E-03
1.12120000E-01  1.55025200E-01  5.94297461E-03
1.12880000E-01  1.58644000E-01  5.94236003E-03
1.13640000E-01  1.50138600E-01  5.85413019E-03
1.14400000E-01  1.60748800E-01  5.81222170E-03
1.15160000E-01  1.65835800E-01  5.78076990E-03
1.15920000E-01  1.56972600E-01  5.73916860E-03
1.16680000E-01  1.82494400E-01  5.69444373E-03
1.17440000E-01  1.74824200E-01  5.65187052E-03
1.18200000E-01  1.72026000E-01  5.64749921E-03
1.18960000E-01  1.79187600E-01  5.57385700E-03
1.19720000E-01  1.83276400E-01  5.56841052E-03
1.20480000E-01  1.82647000E-01  5.53439072E-03
1.21240000E-01  1.93513400E-01  5.48577327E-03
1.22000000E-01  1.84133800E-01  5.45986188E-03
1.22760000E-01  1.82562400E-01  5.42543250E-03
1.23520000E-01  1.80966400E-01  5.40213846E-03
1.24280000E-01  1.83075600E-01  5.38371572E-03
1.25040000E-01  1.94174400E-01  5.34100652E-03
1.25800000E-01  1.95960400E-01  5.30527965E-03
1.26560000E-01  1.99680200E-01  5.28567357E-03
1.27320000E-01  1.94183600E-01  5.28385928E-03
1.28080000E-01  2.07672400E-01  5.24639980E-03
1.28840000E-01  1.98925200E-01  5.22556087E-03
1.29600000E-01  1.95570400E-01  5.19016984E-03
1.30360000E-01  1.91476000E-01  5.16017731E-03
1.31120000E-01  2.13138200E-01  5.11772766E-03
1.31880000E-01  2.01060600E-01  5.09599851E-03
1.32640000E-01  2.09315600E-01  5.08955374E-03
1.33400000E-01  2.11171200E-01  5.00248631E-03
1.34160000E-01  2.07308800E-01  5.01016736E-03
1.34920000E-01  2.04581200E-01  4.93254800E-03
1.35680000E-01  2.10179400E-01  4.92469799E-03
1.36440000E-01  2.03775000E-01  4.94032033E-03
1.37200000E-01  2.15532600E-01  4.89164411E-03
1.37960000E-01  2.16920800E-01  4.88228882E-03
1.38730000E-01  2.24606600E-01  4.85550738E-03
1.39490000E-01  2.09866600E-01  4.85949951E-03
1.40250000E-01  2.25307800E-01  4.82600147E-03
1.41010000E-01  2.15775200E-01  4.79869789E-03
1.41770000E-01  2.21973400E-01  4.77161393E-03
1.42530000E-01  2.19446000E-01  4.77075996E-03
1.43290000E-01  2.25881600E-01  4.73289978E-03
1.44050000E-01  2.35936000E-01  4.73575694E-03
1.44810000E-01  2.22391200E-01  4.68664725E-03
1.45570000E-01  2.28796200E-01  4.70704683E-03
1.46330000E-01  2.33984600E-01  4.65212011E-03
1.47090000E-01  2.23748600E-01  4.65658322E-03
1.47850000E-01  2.31606200E-01  4.62378554E-03
1.48610000E-01  2.33365000E-01  4.64960275E-03
1.49370000E-01  2.33837400E-01  4.62533423E-03
1.50130000E-01  2.40735000E-01  4.58699132E-03
1.50890000E-01  2.40137000E-01  4.58536389E-03
1.51650000E-01  2.38268800E-01  4.54143698E-03
1.52410000E-01  2.37229200E-01  4.56386941E-03
1.53170000E-01  2.35545000E-01  4.51832577E-03
1.53930000E-01  2.40842600E-01  4.52481350E-03
1.54690000E-01  2.35728800E-01  4.47724686E-03
1.55450000E-01  2.51256200E-01  4.47883054E-03
1.56210000E-01  2.42187200E-01  4.46654012E-03
1.56970000E-01  2.42912800E-01  4.45655535E-03
1.57730000E-01  2.41902000E-01  4.42790482E-03
1.58490000E-01  2.46338200E-01  4.42029728E-03
1.59250000E-01  2.47520000E-01  4.40135519E-03
1.60010000E-01  2.64931200E-01  4.37394345E-03
1.60770000E-01  2.45768600E-01  4.38353721E-03
1.61530000E-01  2.49024600E-01  4.36076594E-03
1.62290000E-01  2.43042400E-01  4.34399998E-03
1.63050000E-01  2.47510600E-01  4.30551485E-03
1.63810000E-01  2.57393600E-01  4.30338290E-03
1.64570000E-01  2.56962800E-01  4.29012032E-03
1.65330000E-01  2.47457200E-01  4.26922615E-03
1.66090000E-01  2.50925400E-01  4.25121702E-03
1.66850000E-01  2.54616800E-01  4.25356001E-03
1.67610000E-01  2.56273600E-01  4.23917092E-03
1.68370000E-01  2.54188400E-01  4.22042704E-03
1.69130000E-01  2.51021400E-01  4.19536347E-03
1.69890000E-01  2.57325000E-01  4.19365328E-03
1.70650000E-01  2.64730000E-01  4.16242275E-03
1.71410000E-01  2.56234000E-01  4.15708857E-03
1.72170000E-01  2.61740000E-01  4.14980611E-03
1.72930000E-01  2.61737600E-01  4.15043316E-03
1.73690000E-01  2.59846000E-01  4.12758395E-03
1.74450000E-01  2.62013400E-01  4.13840001E-03
1.75210000E-01  2.61660800E-01  4.18649520E-03
1.75970000E-01  2.65382600E-01  4.22817149E-03
1.76730000E-01  2.63005000E-01  4.27779408E-03
1.77490000E-01  2.78033400E-01  4.30582564E-03
1.78250000E-01  2.67545400E-01  4.34461433E-03
1.79010000E-01  2.75153200E-01  4.36892652E-03
1.79770000E-01  2.80072800E-01  4.39843046E-03
1.80530000E-01  2.80561200E-01  4.39499908E-03
1.81290000E-01  2.87813800E-01  4.41775571E-03
1.82050000E-01  2.82015600E-01  4.43134377E-03
1.82810000E-01  2.81455400E-01  4.43129125E-03
1.83570000E-01  2.85410400E-01  4.46429349E-03
1.84330000E-01  2.84384400E-01  4.47518479E-03
1.85090000E-01  2.93404600E-01  4.48382009E-03
1.85850000E-01  2.94290200E-01  4.52463761E-03
1.86610000E-01  2.99872200E-01  4.51055883E-03
1.87370000E-01  2.95281000E-01  4.52396288E-03
1.88130000E-01  2.92271400E-01  4.50671472E-03
1.88890000E-01  2.90298600E-01  4.53295738E-03
1.89650000E-01  2.95850400E-01  4.52802673E-03
1.90410000E-01  2.97000400E-01  4.55087527E-03
1.91170000E-01  3.02543800E-01  4.56105601E-03
1.91930000E-01  2.99311000E-01  4.55492622E-03
1.92690000E-01  2.96728000E-01  4.56994107E-03
1.93450000E-01  3.03641200E-01  4.56194402E-03
1.94210000E-01  3.04801200E-01  4.57659906E-03
1.94970000E-01  3.06089400E-01  4.55729659E-03
1.95730000E-01  3.08185800E-01  4.60006840E-03
1.96490000E-01  3.02185200E-01  4.58662287E-03
1.97250000E-01  3.20159200E-01  4.60703220E-03
1.98010000E-01  3.15833600E-01  4.59690610E-03
1.98770000E-01  3.11630600E-01  4.61620276E-03
1.99530000E-01  3.16558000E-01  4.62392967E-03
2.00290000E-01  3.14993000E-01  4.60813350E-03
2.01050000E-01  3.09671200E-01  4.62100174E-03
2.01810000E-01  3.23275400E-01  4.57636809E-03
2.02570000E-01  3.17922800E-01  4.59592680E-03
2.03330000E-01  3.14798800E-01  4.58842585E-03
2.04090000E-01  3.13361000E-01  4.59677161E-03
2.04850000E-01  3.17048600E-01  4.59716791E-03
2.05610000E-01  3.22654000E-01  4.62729841E-03
2.06370000E-01  3.23041800E-01  4.60044761E-03
2.07130000E-01  3.18115800E-01  4.59730595E-03
2.07890000E-01  3.28010200E-01  4.59893482E-03
2.08650000E-01  3.25134200E-01  4.61160583E-03
2.09410000E-01  3.31961800E-01  4.61112820E-03
2.10170000E-01  3.23951200E-01  4.60773729E-03
2.10930000E-01  3.30421600E-01  4.62630702E-03
2.11690000E-01  3.27796400E-01  4.62129449E-03
2.12450000E-01  3.30992600E-01  4.61499673E-03
2.13210000E-01  3.35356800E-01  4.63009217E-03
2.13970000E-01  3.32003200E-01  4.59045835E-03
2.14730000E-01  3.25049200E-01  4.58396719E-03
2.15490000E-01  3.29871000E-01  4.57074300E-03
2.16250000E-01  3.37939800E-01  4.58217924E-03
2.17010000E-01  3.42642800E-01  4.55688683E-03
2.17770000E-01  3.42030000E-01  4.55275991E-03
2.18530000E-01  3.39139600E-01  4.56057050E-03
2.19290000E-01  3.34143200E-01  4.51069456E-03
2.20050000E-01  3.31124000E-01  4.53645597E-03
2.20810000E-01  3.25647200E-01  4.50464637E-03
2.21570000E-01  3.35004000E-01  4.49743909E-03
2.22330000E-01  3.37569000E-01  4.46705612E-03
2.23090000E-01  3.37254400E-01  4.46542893E-03
2.23850000E-01  3.37155800E-01  4.45115894E-03
2.24610000E-01  3.31295400E-01  4.43850621E-03
2.25370000E-01  3.37236000E-01  4.42089498E-03
2.26130000E-01  3.28855200E-01  4.38435636E-03
2.26890000E-01  3.37947600E-01  4.39422827E-03
2.27650000E-01  3.38863200E-01  4.34509145E-03
2.28410000E-01  3.33010200E-01  4.34885838E-03
2.29170000E-01  3.33486000E-01  4.32244794E-03
2.29930000E-01  3.43649600E-01  4.32452171E-03
2.30690000E-01  3.36666800E-01  4.29581304E-03
2.31450000E-01  3.25955400E-01  4.29868862E-03
2.32210000E-01  3.36386000E-01  4.27683753E-03
2.32970000E-01  3.34134400E-01  4.25743068E-03
2.33730000E-01  3.31737400E-01  4.25294247E-03
2.34490000E-01  3.36431400E-01  4.22918296E-03
2.35250000E-01  3.42467200E-01  4.22991196E-03
2.36010000E-01  3.34296800E-01  4.21085875E-03
2.36770000E-01  3.42827400E-01  4.19335248E-03
2.37530000E-01  3.37858000E-01  4.18709426E-03
2.38290000E-01  3.37721400E-01  4.15234071E-03
2.39050000E-01  3.36989000E-01  4.15835438E-03
2.39810000E-01  3.37321400E-01  4.13129972E-03
2.40570000E-01  3.43229200E-01  4.11777735E-03
2.41330000E-01  3.39659800E-01  4.11455989E-03
2.42090000E-01  3.31692200E-01  4.08226407E-03
2.42850000E-01  3.39164600E-01  4.08833801E-03
2.43610000E-01  3.39418600E-01  4.05374293E-03
2.44370000E-01  3.42182600E-01  4.07054880E-03
2.45130000E-01  3.35440000E-01  4.04198071E-03
2.45890000E-01  3.37580400E-01  4.03893337E-03
2.46650000E-01  3.41835800E-01  4.01966494E-03
2.47410000E-01  3.38413200E-01  4.01816263E-03
2.48170000E-01  3.42698600E-01  3.99792326E-03
2.48930000E-01  3.40034200E-01  3.97927846E-03
2.49690000E-01  3.43419200E-01  3.97639570E-03
2.50450000E-01  3.39505000E-01  3.94817708E-03
2.51210000E-01  3.36928200E-01  3.94911079E-03
2.51970000E-01  3.43792800E-01  3.91036382E-03
2.52730000E-01  3.39451400E-01  3.92759863E-03
2.53490000E-01  3.39342400E-01  3.88821623E-03
2.54250000E-01  3.41053200E-01  3.87860901E-03
2.55010000E-01  3.35734000E-01  3.87576445E-03
2.55770000E-01  3.42675400E-01  3.87233185E-03
2.56530000E-01  3.39043600E-01  3.85124525E-03
2.57290000E-01  3.44276600E-01  3.84769553E-03
2.58050000E-01  3.34272400E-01  3.83763288E-03
2.58810000E-01  3.41989200E-01  3.82128378E-03
2.59570000E-01  3.43133600E-01  3.81580679E-03
2.60330000E-01  3.45878600E-01  3.78869087E-03
2.61090000E-01  3.46848400E-01  3.80045924E-03
2.61850000E-01  3.45694000E-01  3.76861593E-03
2.62610000E-01  3.40580600E-01  3.77007305E-03
2.63370000E-01  3.36635200E-01  3.75199522E-03
2.64130000E-01  3.42442400E-01  3.76198058E-03
2.64890000E-01  3.39308400E-01  3.73150671E-03
2.65650000E-01  3.50104000E-01  3.72803979E-03
2.66410000E-01  3.44602800E-01  3.70984049E-03
2.67170000E-01  3.50995200E-01  3.70592394E-03
2.67930000E-01  3.38906400E-01  3.68843614E-03
2.68690000E-01  3.42490400E-01  3.69055722E-03
2.69450000E-01  3.48054400E-01  3.67847490E-03
2.70210000E-01  3.47395800E-01  3.66156931E-03
2.70970000E-01  3.45969600E-01  3.66478459E-03
2.71720000E-01  3.42693600E-01  3.64645523E-03
2.72480000E-01  3.43323800E-01  3.64604350E-03
2.73240000E-01  3.50162800E-01  3.62401324E-03
2.74000000E-01  3.42982200E-01  3.63618029E-03
2.74760000E-01  3.42314600E-01  3.61317591E-03
2.75520000E-01  3.44811000E-01  3.61946391E-03
2.76280000E-01  3.44558400E-01  3.60847537E-03
2.77040000E-01  3.41462000E-01  3.60230277E-03
2.77800000E-01  3.52782600E-01  3.59569880E-03
2.78560000E-01  3.47556600E-01  3.58759432E-03
2.79320000E-01  3.51173400E-01  3.56906383E-03
2.80080000E-01  3.51711200E-01  3.55154064E-03
2.80840000E-01  3.44112400E-01  3.56982315E-03
2.81600000E-01  3.44708600E-01  3.53669246E-03
2.82360000E-01  3.57111200E-01  3.54091220E-03
2.83120000E-01  3.53339800E-01  3.52960581E-03
2.83880000E-01  3.48457000E-01  3.52868304E-03
2.84640000E-01  3.48433200E-01  3.51736123E-03
2.85400000E-01  3.50091600E-01  3.51263181E-03
2.86160000E-01  3.51267600E-01  3.51654705E-03
2.86920000E-01  3.57882400E-01  3.50965298E-03
2.87680000E-01  3.53408200E-01  3.51703700E-03
2.88440000E-01  3.59131000E-01  3.51727192E-03
2.89200000E-01  3.56292400E-01  3.52857487E-03
2.89960000E-01  3.54230200E-01  3.52185908E-03
2.90720000E-01  3.55784000E-01  3.52850753E-03
2.91480000E-01  3.63207000E-01  3.52075629E-03
2.92240000E-01  3.63541400E-01  3.53494386E-03
2.93000000E-01  3.57976600E-01  3.52957416E-03
2.93760000E-01  3.60801600E-01  3.54345192E-03
2.94520000E-01  3.55792000E-01  3.53143827E-03
2.95280000E-01  3.63656200E-01  3.54903406E-03
2.96040000E-01  3.68372800E-01  3.53718532E-03
2.96800000E-01  3.67859400E-01  3.54869192E-03
2.97560000E-01  3.61503800E-01  3.55419971E-03
2.98320000E-01  3.60072800E-01  3.54337234E-03
2.99080000E-01  3.66595200E-01  3.53745614E-03
2.99840000E-01  3.56850200E-01  3.52591150E-03
3.00600000E-01  3.63198200E-01  3.53247103E-03
3.01360000E-01  3.64815000E-01  3.51082530E-03
3.02120000E-01  3.62793800E-01  3.52328074E-03
3.02880000E-01  3.59045800E-01  3.49037384E-03
3.03640000E-01  3.54755400E-01  3.49744966E-03
3.04400000E-01  3.57129400E-01  3.49447833E-03
3.05160000E-01  3.57965400E-01  3.52508808E-03
3.05920000E-01  3.54341400E-01  3.53939448E-03
3.06680000E-01  3.59294600E-01  3.54111646E-03
3.07440000E-01  3.56559400E-01  3.56267055E-03
3.08200000E-01  3.56997600E-01  3.55244406E-03
3.08960000E-01  3.54424000E-01  3.57068905E-03
3.09720000E-01  3.55634200E-01  3.57158445E-03
3.10480000E-01  3.59315000E-01  3.58403808E-03
3.11240000E-01  3.55575000E-01  3.58705587E-03
3.12000000E-01  3.59711200E-01  3.57867309E-03
3.12760000E-01  3.52265400E-01  3.58356023E-03
3.13520000E-01  3.56628800E-01  3.58165643E-03
3.14280000E-01  3.55588400E-01  3.58930353E-03
3.15040000E-01  3.59391400E-01  3.58184885E-03
3.15800000E-01  3.54361800E-01  3.58653883E-03
3.16560000E-01  3.59651200E-01  3.57750357E-03
3.17320000E-01  3.68730400E-01  3.58174813E-03
3.18080000E-01  3.57823600E-01  3.59128940E-03
3.18830000E-01  3.63290000E-01  3.59382410E-03
3.19590000E-01  3.59069000E-01  3.61321537E-03
3.20350000E-01  3.50671000E-01  3.62533748E-03
3.21110000E-01  3.53723000E-01  3.63898202E-03
3.21870000E-01  3.53672200E-01  3.65084919E-03
3.22630000E-01  3.55558800E-01  3.65907776E-03
3.23390000E-01  3.54718400E-01  3.67658086E-03
3.24150000E-01  3.54297200E-01  3.68901794E-03
3.24910000E-01  3.55031400E-01  3.72998744E-03
3.25670000E-01  3.49375800E-01  3.70427155E-03
3.26430000E-01  3.50669000E-01  3.71733408E-03
3.27190000E-01  3.53996400E-01  3.72413208E-03
3.27950000E-01  3.54963200E-01  3.72390377E-03
3.28710000E-01  3.49261000E-01  3.70803244E-03
3.29470000E-01  3.54494400E-01  3.69605265E-03
3.30230000E-01  3.47938400E-01  3.71015477E-03
3.30990000E-01  3.51653800E-01  3.70831897E-03
3.31750000E-01  3.50696800E-01  3.70603474E-03
3.32510000E-01  3.45776400E-01  3.71770190E-03
3.33270000E-01  3.48241400E-01  3.73425203E-03
3.34030000E-01  3.43420200E-01  3.73546242E-03
3.34790000E-01  3.45219800E-01  3.73243944E-03
3.35550000E-01  3.46739200E-01  3.75843210E-03
3.36310000E-01  3.50381200E-01  3.74508212E-03
3.37070000E-01  3.49732600E-01  3.75992648E-03
3.37830000E-01  3.45690600E-01  3.75854548E-03
3.38590000E-01  3.48120200E-01  3.76730072E-03
3.39350000E-01  3.54185400E-01  3.77348304E-03
3.40110000E-01  3.44641000E-01  3.77409120E-03
3.40870000E-01  3.46575600E-01  3.79819803E-03
3.41630000E-01  3.48750600E-01  3.79536456E-03
3.42390000E-01  3.49599400E-01  3.80112176E-03
3.43150000E-01  3.46341600E-01  3.79580169E-03
3.43910000E-01  3.42727600E-01  3.80609884E-03
3.44670000E-01  3.49106800E-01  3.82012816E-03
3.45430000E-01  3.50201200E-01  3.80799881E-03
3.46190000E-01  3.48892000E-01  3.82229319E-03
3.46950000E-01  3.45189400E-01  3.80571064E-03
3.47710000E-01  3.45226800E-01  3.82723374E-03
3.48470000E-01  3.44028000E-01  3.81828189E-03
3.49220000E-01  3.42663600E-01  3.84065098E-03
3.49980000E-01  3.44587400E-01  3.75365379E-03
3.50740000E-01  3.46903000E-01  3.72454197E-03
3.51500000E-01  3.46675800E-01  3.68488741E-03
3.52260000E-01  3.44112600E-01  3.65319189E-03
3.53020000E-01  3.37716800E-01  3.62500778E-03
3.53780000E-01  3.45951400E-01  3.67492476E-03
3.54540000E-01  3.49967400E-01  3.70517364E-03
3.55300000E-01  3.48778800E-01  3.69765353E-03
3.56060000E-01  3.46499000E-01  3.71035055E-03
3.56820000E-01  3.51807000E-01  3.71337835E-03
3.57580000E-01  3.47687200E-01  3.71699212E-03
3.58340000E-01  3.41092800E-01  3.72193510E-03
3.59100000E-01  3.45832400E-01  3.72696273E-03
3.59860000E-01  3.42381600E-01  3.73371718E-03
3.60620000E-01  3.46040200E-01  3.72727600E-03
3.61380000E-01  3.48458400E-01  3.72781660E-03
3.62140000E-01  3.49431200E-01  3.72229285E-03
3.62900000E-01  3.39513600E-01  3.73622980E-03
3.63660000E-01  3.39990600E-01  3.74916899E-03
3.64420000E-01  3.46794800E-01  3.74890574E-03
3.65180000E-01  3.51999400E-01  3.74478054E-03
3.65940000E-01  3.50929000E-01  3.77436689E-03
3.66700000E-01  3.44848200E-01  3.76814111E-03
3.67460000E-01  3.46345200E-01  3.75444474E-03
3.68220000E-01  3.53862000E-01  3.77426395E-03
3.68980000E-01  3.45682400E-01  3.79349720E-03
3.69740000E-01  3.50964400E-01  3.81938027E-03
3.70500000E-01  3.52490200E-01  3.82404309E-03
3.71260000E-01  3.48626000E-01  3.84485129E-03
3.72020000E-01  3.50844600E-01  3.87017507E-03
3.72770000E-01  3.49244600E-01  3.89458928E-03
3.73530000E-01  3.52427000E-01  3.91979231E-03
3.74290000E-01  3.48368200E-01  3.93502351E-03
3.75050000E-01  3.53536000E-01  3.96609324E-03
3.75810000E-01  3.45791200E-01  3.98352841E-03
3.76570000E-01  3.59680400E-01  4.02815303E-03
3.77330000E-01  3.52772600E-01  4.02786246E-03
3.78090000E-01  3.61607600E-01  4.05683120E-03
3.78850000E-01  3.65221600E-01  4.09141995E-03
3.79610000E-01  3.49846200E-01  4.10946970E-03
3.80370000E-01  3.55352400E-01  4.14191805E-03
3.81130000E-01  3.53268200E-01  4.15894415E-03
3.81890000E-01  3.54702800E-01  4.19189736E-03
3.82650000E-01  3.53003600E-01  4.20915542E-03
3.83410000E-01  3.48749800E-01  4.25736893E-03
3.84170000E-01  3.52475400E-01  4.26188242E-03
3.84930000E-01  3.56538000E-01  4.29215142E-03
3.85690000E-01  3.60803600E-01  4.30737792E-03
3.86450000E-01  3.60877200E-01  4.36132327E-03
3.87210000E-01  3.51560600E-01  4.36477084E-03
3.87970000E-01  3.60482400E-01  4.56995361E-03
3.88730000E-01  3.56040800E-01  4.43139027E-03
3.89490000E-01  3.54821600E-01  4.46914173E-03
3.90250000E-01  3.65543200E-01  4.49224527E-03
3.91010000E-01  3.59095600E-01  4.50932685E-03
3.91770000E-01  3.54913200E-01  4.54795447E-03
3.92520000E-01  3.60252800E-01  4.57228834E-03
3.93280000E-01  3.58247800E-01  4.60461809E-03
3.94040000E-01  3.61946000E-01  4.65387389E-03
3.94800000E-01  3.50728800E-01  4.65692236E-03
3.95560000E-01  3.62002000E-01  4.71847620E-03
3.96320000E-01  3.63417400E-01  4.72869512E-03
3.97080000E-01  3.71637800E-01  4.76836343E-03
3.97840000E-01  3.60129400E-01  4.79521613E-03
3.98600000E-01  3.56904200E-01  4.82168387E-03
3.99360000E-01  3.65579800E-01  4.88064106E-03
4.00120000E-01  3.65714400E-01  4.87416044E-03
4.00880000E-01  3.66377000E-01  4.92383680E-03
4.01640000E-01  3.71208000E-01  4.96610498E-03
4.02400000E-01  3.62677600E-01  5.01176090E-03
4.03160000E-01  3.66498600E-01  5.02950341E-03
4.03920000E-01  3.67541400E-01  2.94957000E+00
4.04680000E-01  3.55578600E-01  5.07299691E-03
4.05440000E-01  3.70234200E-01  5.06921957E-03
4.06200000E-01  3.66741800E-01  5.11743756E-03
4.06960000E-01  3.64458400E-01  5.11638309E-03
4.07720000E-01  3.63370800E-01  5.15980085E-03
4.08480000E-01  3.72492600E-01  5.14961363E-03
4.09240000E-01  3.62773400E-01  5.18833723E-03
4.09990000E-01  3.68007000E-01  5.22106351E-03
4.10750000E-01  3.71347400E-01  5.21748849E-03
4.11510000E-01  3.67997000E-01  5.24995861E-03
4.12270000E-01  3.64319600E-01  5.23255280E-03
4.13030000E-01  3.65215600E-01  5.26423853E-03
4.13790000E-01  3.66304000E-01  5.27431720E-03
4.14550000E-01  3.65262400E-01  5.27647048E-03
4.15310000E-01  3.66518000E-01  5.32303678E-03
4.16070000E-01  3.72560800E-01  5.32763971E-03
4.16830000E-01  3.59073000E-01  5.38081703E-03
4.17590000E-01  3.76826200E-01  5.40363780E-03
4.18350000E-01  3.62509000E-01  5.43255905E-03
4.19110000E-01  3.81088000E-01  5.41330465E-03
4.19870000E-01  3.70283600E-01  5.45455417E-03
4.20630000E-01  3.72575200E-01  5.49778283E-03
4.21390000E-01  3.73369400E-01  5.49919341E-03
4.22150000E-01  3.72066000E-01  5.56022867E-03
4.22910000E-01  3.59158800E-01  5.61231897E-03
4.23670000E-01  3.65865000E-01  5.63821505E-03
4.24430000E-01  3.69573200E-01  5.72351236E-03
4.25190000E-01  3.79173800E-01  5.71423827E-03
4.25940000E-01  3.61291400E-01  5.82143187E-03
4.26700000E-01  3.61239000E-01  5.84381972E-03
4.27460000E-01  3.70369800E-01  5.95276501E-03
4.28220000E-01  3.76792200E-01  5.99435869E-03
4.28980000E-01  3.73633600E-01  6.00980376E-03
4.29740000E-01  3.78147600E-01  6.12353292E-03
4.30500000E-01  3.77275400E-01  6.13028118E-03
4.31260000E-01  3.61922000E-01  6.24933699E-03
4.32020000E-01  3.72732600E-01  6.26429245E-03
4.32780000E-01  3.86888600E-01  6.35274158E-03
4.33540000E-01  3.75931800E-01  6.43440239E-03
4.34300000E-01  3.66246200E-01  6.46405876E-03
4.35060000E-01  3.72304000E-01  6.60585703E-03


### HEADER:
#
#{
#    "analysis": {},
#    "counters": {
#        "comment": ""
#    },
#    "filename": "Buffer 8].dat",
#    "history": {
#        "subtraction": {
#            "initial_file": [
#                "A_D3_B_Hb11_8_snap_00001",
#                {
#                    "averaged_files": [
#                        [
#                            "D3_B_Hb11_8_snap_00001.dat"
#                        ],
#                        [
#                            "D3_B_Hb11_8_snap_00002.dat"
#                        ],
#                        [
#                            "D3_B_Hb11_8_snap_00003.dat"
#                        ],
#                        [
#                            "D3_B_Hb11_8_snap_00004.dat"
#                        ],
#                        [
#                            "D3_B_Hb11_8_snap_00005.dat"
#                        ],
#                        [
#                            "D3_B_Hb11_8_snap_00006.dat"
#                        ],
#                        [
#                            "D3_B_Hb11_8_snap_00007.dat"
#                        ],
#                        [
#                            "D3_B_Hb11_8_snap_00008.dat"
#                        ],
#                        [
#                            "D3_B_Hb11_8_snap_00009.dat"
#                        ],
#                        [
#                            "D3_B_Hb11_8_snap_00010.dat"
#                        ],
#                        [
#                            "D3_B_Hb11_8_snap_00011.dat"
#                        ],
#                        [
#                            "D3_B_Hb11_8_snap_00012.dat"
#                        ],
#                        [
#                            "D3_B_Hb11_8_snap_00013.dat"
#                        ],
#                        [
#                            "D3_B_Hb11_8_snap_00014.dat"
#                        ],
#                        [
#                            "D3_B_Hb11_8_snap_00015.dat"
#                        ],
#                        [
#                            "D3_B_Hb11_8_snap_00016.dat"
#                        ],
#                        [
#                            "D3_B_Hb11_8_snap_00017.dat"
#                        ],
#                        [
#                            "D3_B_Hb11_8_snap_00018.dat"
#                        ],
#                        [
#                            "D3_B_Hb11_8_snap_00019.dat"
#                        ],
#                        [
#                            "D3_B_Hb11_8_snap_00020.dat"
#                        ],
#                        [
#                            "D3_B_Hb11_8_snap_00021.dat"
#                        ],
#                        [
#                            "D3_B_Hb11_8_snap_00022.dat"
#                        ],
#                        [
#                            "D3_B_Hb11_8_snap_00023.dat"
#                        ],
#                        [
#                            "D3_B_Hb11_8_snap_00024.dat"
#                        ],
#                        [
#                            "D3_B_Hb11_8_snap_00025.dat"
#                        ],
#                        [
#                            "D3_B_Hb11_8_snap_00026.dat"
#                        ],
#                        [
#                            "D3_B_Hb11_8_snap_00027.dat"
#                        ],
#                        [
#                            "D3_B_Hb11_8_snap_00028.dat"
#                        ],
#                        [
#                            "D3_B_Hb11_8_snap_00029.dat"
#                        ],
#                        [
#                            "D3_B_Hb11_8_snap_00030.dat"
#                        ],
#                        [
#                            "D3_B_Hb11_8_snap_00031.dat"
#                        ],
#                        [
#                            "D3_B_Hb11_8_snap_00032.dat"
#                        ],
#                        [
#                            "D3_B_Hb11_8_snap_00033.dat"
#                        ],
#                        [
#                            "D3_B_Hb11_8_snap_00034.dat"
#                        ],
#                        [
#                            "D3_B_Hb11_8_snap_00035.dat"
#                        ],
#                        [
#                            "D3_B_Hb11_8_snap_00036.dat"
#                        ],
#                        [
#                            "D3_B_Hb11_8_snap_00037.dat"
#                        ],
#                        [
#                            "D3_B_Hb11_8_snap_00038.dat"
#                        ],
#                        [
#                            "D3_B_Hb11_8_snap_00039.dat"
#                        ],
#                        [
#                            "D3_B_Hb11_8_snap_00040.dat"
#                        ],
#                        [
#                            "D3_B_Hb11_8_snap_00041.dat"
#                        ],
#                        [
#                            "D3_B_Hb11_8_snap_00042.dat"
#                        ],
#                        [
#                            "D3_B_Hb11_8_snap_00043.dat"
#                        ],
#                        [
#                            "D3_B_Hb11_8_snap_00044.dat"
#                        ],
#                        [
#                            "D3_B_Hb11_8_snap_00045.dat"
#                        ],
#                        [
#                            "D3_B_Hb11_8_snap_00046.dat"
#                        ],
#                        [
#                            "D3_B_Hb11_8_snap_00047.dat"
#                        ],
#                        [
#                            "D3_B_Hb11_8_snap_00048.dat"
#                        ],
#                        [
#                            "D3_B_Hb11_8_snap_00049.dat"
#                        ],
#                        [
#                            "D3_B_Hb11_8_snap_00050.dat"
#                        ]
#                    ]
#                }
#            ],
#            "subtracted_file": [
#                "A_C12_Buffer_snap_00001",
#                {
#                    "averaged_files": [
#                        [
#                            "C12_Buffer_snap_00001.dat"
#                        ],
#                        [
#                            "C12_Buffer_snap_00002.dat"
#                        ],
#                        [
#                            "C12_Buffer_snap_00003.dat"
#                        ],
#                        [
#                            "C12_Buffer_snap_00004.dat"
#                        ],
#                        [
#                            "C12_Buffer_snap_00005.dat"
#                        ],
#                        [
#                            "C12_Buffer_snap_00006.dat"
#                        ],
#                        [
#                            "C12_Buffer_snap_00007.dat"
#                        ],
#                        [
#                            "C12_Buffer_snap_00008.dat"
#                        ],
#                        [
#                            "C12_Buffer_snap_00009.dat"
#                        ],
#                        [
#                            "C12_Buffer_snap_00010.dat"
#                        ],
#                        [
#                            "C12_Buffer_snap_00011.dat"
#                        ],
#                        [
#                            "C12_Buffer_snap_00012.dat"
#                        ],
#                        [
#                            "C12_Buffer_snap_00013.dat"
#                        ],
#                        [
#                            "C12_Buffer_snap_00014.dat"
#                        ],
#                        [
#                            "C12_Buffer_snap_00015.dat"
#                        ],
#                        [
#                            "C12_Buffer_snap_00016.dat"
#                        ],
#                        [
#                            "C12_Buffer_snap_00017.dat"
#                        ],
#                        [
#                            "C12_Buffer_snap_00018.dat"
#                        ],
#                        [
#                            "C12_Buffer_snap_00019.dat"
#                        ],
#                        [
#                            "C12_Buffer_snap_00020.dat"
#                        ],
#                        [
#                            "C12_Buffer_snap_00021.dat"
#                        ],
#                        [
#                            "C12_Buffer_snap_00022.dat"
#                        ],
#                        [
#                            "C12_Buffer_snap_00023.dat"
#                        ],
#                        [
#                            "C12_Buffer_snap_00024.dat"
#                        ],
#                        [
#                            "C12_Buffer_snap_00025.dat"
#                        ],
#                        [
#                            "C12_Buffer_snap_00026.dat"
#                        ],
#                        [
#                            "C12_Buffer_snap_00027.dat"
#                        ],
#                        [
#                            "C12_Buffer_snap_00028.dat"
#                        ],
#                        [
#                            "C12_Buffer_snap_00029.dat"
#                        ],
#                        [
#                            "C12_Buffer_snap_00030.dat"
#                        ],
#                        [
#                            "C12_Buffer_snap_00031.dat"
#                        ],
#                        [
#                            "C12_Buffer_snap_00032.dat"
#                        ],
#                        [
#                            "C12_Buffer_snap_00033.dat"
#                        ],
#                        [
#                            "C12_Buffer_snap_00034.dat"
#                        ],
#                        [
#                            "C12_Buffer_snap_00035.dat"
#                        ],
#                        [
#                            "C12_Buffer_snap_00036.dat"
#                        ],
#                        [
#                            "C12_Buffer_snap_00037.dat"
#                        ],
#                        [
#                            "C12_Buffer_snap_00038.dat"
#                        ],
#                        [
#                            "C12_Buffer_snap_00039.dat"
#                        ],
#                        [
#                            "C12_Buffer_snap_00040.dat"
#                        ],
#                        [
#                            "C12_Buffer_snap_00041.dat"
#                        ],
#                        [
#                            "C12_Buffer_snap_00042.dat"
#                        ],
#                        [
#                            "C12_Buffer_snap_00043.dat"
#                        ],
#                        [
#                            "C12_Buffer_snap_00044.dat"
#                        ],
#                        [
#                            "C12_Buffer_snap_00045.dat"
#                        ],
#                        [
#                            "C12_Buffer_snap_00046.dat"
#                        ],
#                        [
#                            "C12_Buffer_snap_00047.dat"
#                        ],
#                        [
#                            "C12_Buffer_snap_00048.dat"
#                        ],
#                        [
#                            "C12_Buffer_snap_00049.dat"
#                        ],
#                        [
#                            "C12_Buffer_snap_00050.dat"
#                        ]
#                    ]
#                }
#            ]
#        }
#    }
#}
```
