## Supplementary material for "LEA_4 motifs function alone and in conjunction with synergistic cosolutes to protect a labile enzyme during desiccation": File S1: Buffer 8b.dat

```
### DATA:
#
# 559
#      Q             I(Q)           Error     
1.10200000E-02  1.22703200E-01  1.91722171E-01
1.17800000E-02  1.05987200E-01  1.37868961E-01
1.25400000E-02  1.27000600E-01  8.45786430E-02
1.33000000E-02  2.22172000E-01  6.93092288E-02
1.40600000E-02  3.07178200E-01  5.47132318E-02
1.48200000E-02  3.51497400E-01  5.53562532E-02
1.55800000E-02  3.31494600E-01  5.06132924E-02
1.63400000E-02  2.70376400E-01  4.54967665E-02
1.71000000E-02  3.11917600E-01  3.88453517E-02
1.78600000E-02  3.33550200E-01  3.33498761E-02
1.86200000E-02  3.20350600E-01  2.98835102E-02
1.93800000E-02  3.53906000E-01  2.67802133E-02
2.01400000E-02  2.85278200E-01  2.48840858E-02
2.09000000E-02  3.23538200E-01  2.27306556E-02
2.16600000E-02  3.25574000E-01  2.15065188E-02
2.24200000E-02  3.07814200E-01  2.03846847E-02
2.31800000E-02  3.20592400E-01  1.96058551E-02
2.39500000E-02  3.35682400E-01  1.84118484E-02
2.47100000E-02  3.25161000E-01  1.79833870E-02
2.54700000E-02  3.26610400E-01  1.70369350E-02
2.62300000E-02  3.30137400E-01  1.65887419E-02
2.69900000E-02  2.78864800E-01  1.59259947E-02
2.77500000E-02  3.25030400E-01  1.52919943E-02
2.85100000E-02  2.90188800E-01  1.49922488E-02
2.92700000E-02  2.72096400E-01  1.45275498E-02
3.00300000E-02  3.22509800E-01  1.41396714E-02
3.07900000E-02  3.24467000E-01  1.38845825E-02
3.15500000E-02  3.17683800E-01  1.34309330E-02
3.23100000E-02  3.23027200E-01  1.29942460E-02
3.30700000E-02  3.11349600E-01  1.26540320E-02
3.38300000E-02  2.99278800E-01  1.24215671E-02
3.45900000E-02  3.18918000E-01  1.21397704E-02
3.53500000E-02  3.14287000E-01  1.19138048E-02
3.61100000E-02  3.14858600E-01  1.17341183E-02
3.68700000E-02  2.93538200E-01  1.15152220E-02
3.76300000E-02  3.11388400E-01  1.12452009E-02
3.83900000E-02  3.02927600E-01  1.10884676E-02
3.91500000E-02  2.94824200E-01  1.09718782E-02
3.99100000E-02  2.89935800E-01  1.05760219E-02
4.06700000E-02  3.03697400E-01  1.05585057E-02
4.14300000E-02  3.04427400E-01  1.02608157E-02
4.21900000E-02  3.09811400E-01  1.02053431E-02
4.29500000E-02  3.14233000E-01  1.00463283E-02
4.37100000E-02  3.11410000E-01  9.85114968E-03
4.44700000E-02  3.03975000E-01  9.64625568E-03
4.52300000E-02  3.06692200E-01  9.55770226E-03
4.59900000E-02  3.14047000E-01  9.30236001E-03
4.67500000E-02  3.16822400E-01  9.19887305E-03
4.75100000E-02  3.12609000E-01  9.12276252E-03
4.82700000E-02  3.01125400E-01  9.01785263E-03
4.90300000E-02  3.02467000E-01  8.98178742E-03
4.97900000E-02  3.06476800E-01  8.90441140E-03
5.05500000E-02  2.96446000E-01  8.80669922E-03
5.13100000E-02  2.94933000E-01  8.68440554E-03
5.20700000E-02  2.99631200E-01  8.60390413E-03
5.28300000E-02  2.95076400E-01  8.53598242E-03
5.35900000E-02  2.94976600E-01  8.38618189E-03
5.43500000E-02  2.73847600E-01  8.36734942E-03
5.51100000E-02  2.99438000E-01  8.25887139E-03
5.58700000E-02  2.97649200E-01  8.18619803E-03
5.66300000E-02  2.97966800E-01  8.12880994E-03
5.73900000E-02  2.82213400E-01  7.99629995E-03
5.81500000E-02  3.06726400E-01  7.97807544E-03
5.89100000E-02  2.86981000E-01  7.86935698E-03
5.96700000E-02  2.90759000E-01  7.83900530E-03
6.04300000E-02  3.01561200E-01  7.70601479E-03
6.11900000E-02  2.93283000E-01  7.72850763E-03
6.19500000E-02  2.89592600E-01  7.56881077E-03
6.27100000E-02  2.95415000E-01  7.61191095E-03
6.34700000E-02  2.77600800E-01  7.50236247E-03
6.42300000E-02  2.89878400E-01  7.47008085E-03
6.49900000E-02  2.84429400E-01  7.42291114E-03
6.57500000E-02  2.87592000E-01  7.32639657E-03
6.65100000E-02  2.94921200E-01  7.31318567E-03
6.72700000E-02  2.89670400E-01  7.19136280E-03
6.80300000E-02  2.85651600E-01  7.21556151E-03
6.87900000E-02  2.86444600E-01  7.14629884E-03
6.95500000E-02  2.81640600E-01  7.11347615E-03
7.03100000E-02  2.83004800E-01  7.04503376E-03
7.10700000E-02  2.71435200E-01  6.99102253E-03
7.18300000E-02  2.83073600E-01  6.92168019E-03
7.25900000E-02  2.76569800E-01  6.82763227E-03
7.33500000E-02  2.75648200E-01  6.84183072E-03
7.41200000E-02  2.66370800E-01  6.77232527E-03
7.48800000E-02  2.80281600E-01  6.76337857E-03
7.56400000E-02  2.74956200E-01  6.71321473E-03
7.64000000E-02  2.83803400E-01  6.64879125E-03
7.71600000E-02  2.71958000E-01  6.66107658E-03
7.79200000E-02  2.83549800E-01  6.57233133E-03
7.86800000E-02  2.72524000E-01  6.55242906E-03
7.94400000E-02  2.76134000E-01  6.49387531E-03
8.02000000E-02  2.75805000E-01  6.51550531E-03
8.09600000E-02  2.76098800E-01  6.41266281E-03
8.17200000E-02  2.60487600E-01  6.41965061E-03
8.24800000E-02  2.53885600E-01  6.35474039E-03
8.32400000E-02  2.70272600E-01  6.31003417E-03
8.40000000E-02  2.72967000E-01  6.24677344E-03
8.47600000E-02  2.76857400E-01  6.23314130E-03
8.55200000E-02  2.69461200E-01  6.26442303E-03
8.62800000E-02  2.72118400E-01  6.32582066E-03
8.70400000E-02  2.54776400E-01  6.45938633E-03
8.78000000E-02  2.61320000E-01  6.55474094E-03
8.85600000E-02  2.56705600E-01  6.63077555E-03
8.93200000E-02  2.66495000E-01  6.65718974E-03
9.00800000E-02  2.49084600E-01  6.73459146E-03
9.08400000E-02  2.67057400E-01  6.75450992E-03
9.16000000E-02  2.65352000E-01  6.80402964E-03
9.23600000E-02  2.58455200E-01  6.82226659E-03
9.31200000E-02  2.63727000E-01  6.83923398E-03
9.38800000E-02  2.57020800E-01  6.87981907E-03
9.46400000E-02  2.39412000E-01  6.90398384E-03
9.54000000E-02  2.49275200E-01  6.93419669E-03
9.61600000E-02  2.50155000E-01  6.92214455E-03
9.69200000E-02  2.63722200E-01  6.86306223E-03
9.76800000E-02  2.44844200E-01  6.92371364E-03
9.84400000E-02  2.46250600E-01  6.81715248E-03
9.92000000E-02  2.35145000E-01  6.77214138E-03
9.99600000E-02  2.49629800E-01  6.64504305E-03
1.00720000E-01  2.40971800E-01  6.50519629E-03
1.01480000E-01  2.35457200E-01  6.34052385E-03
1.02240000E-01  2.59748400E-01  6.31587043E-03
1.03000000E-01  2.58175000E-01  6.20257656E-03
1.03760000E-01  2.42973800E-01  6.16294226E-03
1.04520000E-01  2.44752600E-01  6.12530709E-03
1.05280000E-01  2.50107600E-01  6.01535675E-03
1.06040000E-01  2.45332800E-01  6.05247901E-03
1.06800000E-01  2.39805400E-01  5.95108252E-03
1.07560000E-01  2.42886600E-01  5.95999554E-03
1.08320000E-01  2.43591000E-01  5.89124083E-03
1.09080000E-01  2.41488400E-01  5.90740778E-03
1.09840000E-01  2.39782400E-01  5.89739688E-03
1.10600000E-01  2.38217600E-01  5.94341848E-03
1.11360000E-01  2.34526200E-01  5.88754803E-03
1.12120000E-01  2.31465600E-01  5.88061941E-03
1.12880000E-01  2.40078000E-01  5.86879002E-03
1.13640000E-01  2.35270800E-01  5.78369878E-03
1.14400000E-01  2.24830800E-01  5.76106149E-03
1.15160000E-01  2.37917600E-01  5.71392195E-03
1.15920000E-01  2.26580800E-01  5.67913837E-03
1.16680000E-01  2.33418600E-01  5.66808394E-03
1.17440000E-01  2.33913000E-01  5.61283881E-03
1.18200000E-01  2.26407200E-01  5.60008490E-03
1.18960000E-01  2.31310000E-01  5.52633299E-03
1.19720000E-01  2.25511400E-01  5.55869461E-03
1.20480000E-01  2.23786600E-01  5.50193587E-03
1.21240000E-01  2.31428000E-01  5.46604233E-03
1.22000000E-01  2.23592200E-01  5.43582494E-03
1.22760000E-01  2.16064600E-01  5.40877696E-03
1.23520000E-01  2.07337800E-01  5.38774356E-03
1.24280000E-01  2.25627800E-01  5.35955515E-03
1.25040000E-01  2.12197000E-01  5.32648525E-03
1.25800000E-01  2.14444600E-01  5.27607541E-03
1.26560000E-01  2.19905800E-01  5.27747654E-03
1.27320000E-01  2.23136600E-01  5.26447898E-03
1.28080000E-01  2.29032800E-01  5.22644356E-03
1.28840000E-01  2.03706800E-01  5.22586809E-03
1.29600000E-01  2.15356600E-01  5.17561779E-03
1.30360000E-01  2.03800000E-01  5.15450324E-03
1.31120000E-01  2.20426600E-01  5.11226396E-03
1.31880000E-01  2.07233200E-01  5.08722455E-03
1.32640000E-01  2.13922000E-01  5.07401341E-03
1.33400000E-01  2.12381200E-01  5.00011258E-03
1.34160000E-01  1.90733800E-01  5.00924314E-03
1.34920000E-01  1.96358600E-01  4.94329499E-03
1.35680000E-01  2.09921800E-01  4.92783014E-03
1.36440000E-01  1.96629600E-01  4.93535115E-03
1.37200000E-01  2.02268800E-01  4.90684216E-03
1.37960000E-01  1.94395400E-01  4.89564752E-03
1.38730000E-01  2.08637200E-01  4.86265671E-03
1.39490000E-01  2.05329200E-01  4.84870733E-03
1.40250000E-01  2.07240800E-01  4.83213731E-03
1.41010000E-01  2.00883800E-01  4.80329923E-03
1.41770000E-01  2.07136400E-01  4.77808692E-03
1.42530000E-01  1.98320400E-01  4.78066519E-03
1.43290000E-01  2.08363400E-01  4.73959768E-03
1.44050000E-01  1.97771800E-01  4.75636050E-03
1.44810000E-01  1.99562200E-01  4.70626251E-03
1.45570000E-01  1.97881600E-01  4.73096056E-03
1.46330000E-01  2.01298200E-01  4.67529888E-03
1.47090000E-01  1.89475800E-01  4.67553859E-03
1.47850000E-01  1.96113000E-01  4.65050430E-03
1.48610000E-01  1.96152000E-01  4.67048961E-03
1.49370000E-01  1.88470000E-01  4.64527699E-03
1.50130000E-01  1.94811200E-01  4.60437010E-03
1.50890000E-01  1.97936800E-01  4.60118471E-03
1.51650000E-01  1.93600000E-01  4.55447881E-03
1.52410000E-01  1.86416800E-01  4.58781023E-03
1.53170000E-01  1.85753600E-01  4.54512880E-03
1.53930000E-01  1.91727000E-01  4.55282902E-03
1.54690000E-01  1.84152800E-01  4.50280720E-03
1.55450000E-01  1.85740600E-01  4.51299826E-03
1.56210000E-01  1.86452200E-01  4.48702747E-03
1.56970000E-01  1.83001800E-01  4.48591235E-03
1.57730000E-01  1.87850200E-01  4.45396073E-03
1.58490000E-01  1.81862600E-01  4.45500770E-03
1.59250000E-01  1.80128400E-01  4.43571936E-03
1.60010000E-01  1.84409000E-01  4.42433728E-03
1.60770000E-01  1.81497200E-01  4.42403219E-03
1.61530000E-01  1.82828400E-01  4.39183889E-03
1.62290000E-01  1.74919800E-01  4.38462168E-03
1.63050000E-01  1.69139000E-01  4.34550088E-03
1.63810000E-01  1.72448200E-01  4.34917328E-03
1.64570000E-01  1.80111400E-01  4.33418755E-03
1.65330000E-01  1.68444800E-01  4.31401303E-03
1.66090000E-01  1.60660400E-01  4.31433691E-03
1.66850000E-01  1.76070800E-01  4.29274846E-03
1.67610000E-01  1.69463200E-01  4.28176546E-03
1.68370000E-01  1.68525400E-01  4.26503117E-03
1.69130000E-01  1.65366000E-01  4.25146426E-03
1.69890000E-01  1.61442400E-01  4.24407370E-03
1.70650000E-01  1.72471400E-01  4.21263790E-03
1.71410000E-01  1.63756400E-01  4.19870864E-03
1.72170000E-01  1.67624600E-01  4.19641973E-03
1.72930000E-01  1.63579400E-01  4.19764962E-03
1.73690000E-01  1.60698600E-01  4.17794929E-03
1.74450000E-01  1.58093600E-01  4.19015457E-03
1.75210000E-01  1.59747200E-01  4.23162544E-03
1.75970000E-01  1.58459600E-01  4.28951991E-03
1.76730000E-01  1.60954400E-01  4.33347254E-03
1.77490000E-01  1.64976800E-01  4.36059367E-03
1.78250000E-01  1.54042800E-01  4.41141306E-03
1.79010000E-01  1.60315200E-01  4.43328754E-03
1.79770000E-01  1.58822400E-01  4.46923426E-03
1.80530000E-01  1.57648000E-01  4.46512029E-03
1.81290000E-01  1.62762000E-01  4.49552096E-03
1.82050000E-01  1.56273200E-01  4.51023266E-03
1.82810000E-01  1.47602400E-01  4.51203742E-03
1.83570000E-01  1.57602400E-01  4.53750841E-03
1.84330000E-01  1.49078800E-01  4.56890485E-03
1.85090000E-01  1.51649600E-01  4.55936965E-03
1.85850000E-01  1.57874000E-01  4.59694134E-03
1.86610000E-01  1.55444400E-01  4.58827444E-03
1.87370000E-01  1.49947400E-01  4.61529294E-03
1.88130000E-01  1.42026200E-01  4.60243855E-03
1.88890000E-01  1.46964000E-01  4.61842907E-03
1.89650000E-01  1.50216200E-01  4.61709064E-03
1.90410000E-01  1.40787000E-01  4.64774365E-03
1.91170000E-01  1.56112400E-01  4.64464124E-03
1.91930000E-01  1.36845400E-01  4.64952696E-03
1.92690000E-01  1.39828400E-01  4.66847222E-03
1.93450000E-01  1.45012000E-01  4.66324747E-03
1.94210000E-01  1.34467400E-01  4.68410847E-03
1.94970000E-01  1.51789200E-01  4.65481604E-03
1.95730000E-01  1.45874800E-01  4.71210646E-03
1.96490000E-01  1.30261600E-01  4.69444622E-03
1.97250000E-01  1.47535400E-01  4.72132536E-03
1.98010000E-01  1.38512000E-01  4.71159321E-03
1.98770000E-01  1.33584600E-01  4.73294795E-03
1.99530000E-01  1.38086600E-01  4.74055786E-03
2.00290000E-01  1.35066400E-01  4.72696794E-03
2.01050000E-01  1.27305000E-01  4.73776834E-03
2.01810000E-01  1.35083400E-01  4.69955846E-03
2.02570000E-01  1.36688600E-01  4.71954363E-03
2.03330000E-01  1.28547400E-01  4.70301086E-03
2.04090000E-01  1.27117200E-01  4.71641741E-03
2.04850000E-01  1.28973800E-01  4.71827803E-03
2.05610000E-01  1.27439000E-01  4.75269735E-03
2.06370000E-01  1.37240800E-01  4.72537575E-03
2.07130000E-01  1.30459200E-01  4.72634544E-03
2.07890000E-01  1.34867800E-01  4.72386891E-03
2.08650000E-01  1.30865000E-01  4.73758568E-03
2.09410000E-01  1.31221000E-01  4.75084487E-03
2.10170000E-01  1.33841800E-01  4.74040822E-03
2.10930000E-01  1.25753600E-01  4.75468375E-03
2.11690000E-01  1.29165400E-01  4.75117690E-03
2.12450000E-01  1.27245200E-01  4.73738450E-03
2.13210000E-01  1.27989400E-01  4.75596908E-03
2.13970000E-01  1.27716000E-01  4.71577009E-03
2.14730000E-01  1.21387400E-01  4.70322214E-03
2.15490000E-01  1.26337800E-01  4.70230181E-03
2.16250000E-01  1.18017800E-01  4.71972361E-03
2.17010000E-01  1.26501000E-01  4.70172675E-03
2.17770000E-01  1.33804200E-01  4.68003816E-03
2.18530000E-01  1.23682400E-01  4.69738348E-03
2.19290000E-01  1.18328800E-01  4.64611948E-03
2.20050000E-01  1.19057800E-01  4.67567046E-03
2.20810000E-01  1.23578600E-01  4.64243196E-03
2.21570000E-01  1.19588600E-01  4.63677953E-03
2.22330000E-01  1.21640600E-01  4.60845953E-03
2.23090000E-01  1.13159400E-01  4.61866378E-03
2.23850000E-01  1.20405000E-01  4.58652824E-03
2.24610000E-01  1.25863000E-01  4.57073564E-03
2.25370000E-01  1.14236200E-01  4.56213213E-03
2.26130000E-01  1.16511600E-01  4.51525604E-03
2.26890000E-01  1.17350200E-01  4.53405993E-03
2.27650000E-01  1.14897000E-01  4.48059684E-03
2.28410000E-01  1.13320200E-01  4.48439070E-03
2.29170000E-01  1.13102600E-01  4.46248794E-03
2.29930000E-01  1.20545000E-01  4.46693391E-03
2.30690000E-01  1.14243600E-01  4.43474559E-03
2.31450000E-01  1.08916200E-01  4.43124585E-03
2.32210000E-01  1.09268600E-01  4.41105072E-03
2.32970000E-01  1.09018000E-01  4.40347193E-03
2.33730000E-01  1.04894800E-01  4.39239659E-03
2.34490000E-01  1.11800800E-01  4.37120678E-03
2.35250000E-01  1.18055200E-01  4.36733820E-03
2.36010000E-01  1.08176800E-01  4.34223538E-03
2.36770000E-01  1.09270400E-01  4.33138884E-03
2.37530000E-01  1.08628000E-01  4.32380439E-03
2.38290000E-01  1.05489000E-01  4.29748445E-03
2.39050000E-01  1.08804400E-01  4.29701500E-03
2.39810000E-01  1.14190000E-01  4.27298343E-03
2.40570000E-01  1.11885400E-01  4.25830033E-03
2.41330000E-01  1.11600600E-01  4.24539867E-03
2.42090000E-01  1.06772800E-01  4.21581023E-03
2.42850000E-01  1.04226000E-01  4.23045451E-03
2.43610000E-01  1.09806200E-01  4.19086253E-03
2.44370000E-01  1.09469000E-01  4.21222403E-03
2.45130000E-01  1.10046000E-01  4.17661588E-03
2.45890000E-01  1.04645600E-01  4.17506431E-03
2.46650000E-01  1.03705600E-01  4.16149892E-03
2.47410000E-01  1.03554800E-01  4.15693256E-03
2.48170000E-01  1.09370800E-01  4.13726073E-03
2.48930000E-01  1.00163000E-01  4.11804257E-03
2.49690000E-01  1.02377400E-01  4.11466105E-03
2.50450000E-01  1.02274600E-01  4.07922505E-03
2.51210000E-01  9.93180000E-02  4.08852204E-03
2.51970000E-01  1.02542600E-01  4.05093972E-03
2.52730000E-01  1.00986200E-01  4.06655766E-03
2.53490000E-01  1.03947400E-01  4.02244366E-03
2.54250000E-01  9.65720000E-02  4.02387903E-03
2.55010000E-01  1.02140600E-01  4.00618445E-03
2.55770000E-01  1.01177600E-01  4.00656019E-03
2.56530000E-01  9.82534000E-02  3.99217578E-03
2.57290000E-01  9.76270000E-02  3.99419580E-03
2.58050000E-01  9.37538000E-02  3.97113554E-03
2.58810000E-01  9.98566000E-02  3.95352545E-03
2.59570000E-01  9.88078000E-02  3.95527808E-03
2.60330000E-01  1.02574400E-01  3.93105091E-03
2.61090000E-01  9.89082000E-02  3.94239758E-03
2.61850000E-01  9.68948000E-02  3.90910099E-03
2.62610000E-01  9.95276000E-02  3.90940277E-03
2.63370000E-01  9.23914000E-02  3.89405161E-03
2.64130000E-01  9.08314000E-02  3.89899363E-03
2.64890000E-01  8.70254000E-02  3.86825152E-03
2.65650000E-01  1.01880000E-01  3.86724763E-03
2.66410000E-01  9.28720000E-02  3.84899519E-03
2.67170000E-01  9.75526000E-02  3.84319280E-03
2.67930000E-01  8.45386000E-02  3.82911717E-03
2.68690000E-01  9.01730000E-02  3.83241250E-03
2.69450000E-01  9.52056000E-02  3.81803955E-03
2.70210000E-01  9.47478000E-02  3.80766975E-03
2.70970000E-01  9.00958000E-02  3.80393365E-03
2.71720000E-01  9.06956000E-02  3.78379872E-03
2.72480000E-01  8.57402000E-02  3.79590201E-03
2.73240000E-01  9.63788000E-02  3.76321573E-03
2.74000000E-01  9.06556000E-02  3.77508134E-03
2.74760000E-01  9.21410000E-02  3.75055017E-03
2.75520000E-01  8.89112000E-02  3.76184729E-03
2.76280000E-01  8.97536000E-02  3.74929062E-03
2.77040000E-01  8.48076000E-02  3.74613493E-03
2.77800000E-01  9.40106000E-02  3.73821776E-03
2.78560000E-01  9.15008000E-02  3.72710643E-03
2.79320000E-01  8.81828000E-02  3.71026359E-03
2.80080000E-01  8.67184000E-02  3.69450037E-03
2.80840000E-01  9.19528000E-02  3.70069207E-03
2.81600000E-01  8.56012000E-02  3.67694637E-03
2.82360000E-01  8.99284000E-02  3.68867115E-03
2.83120000E-01  9.26028000E-02  3.66517488E-03
2.83880000E-01  9.10252000E-02  3.66313049E-03
2.84640000E-01  8.17474000E-02  3.66204449E-03
2.85400000E-01  8.63856000E-02  3.65293343E-03
2.86160000E-01  8.07000000E-02  3.65906981E-03
2.86920000E-01  8.68768000E-02  3.65568232E-03
2.87680000E-01  8.70590000E-02  3.66375483E-03
2.88440000E-01  8.36660000E-02  3.66817264E-03
2.89200000E-01  9.11056000E-02  3.67361762E-03
2.89960000E-01  8.10100000E-02  3.67908311E-03
2.90720000E-01  8.13112000E-02  3.67379750E-03
2.91480000E-01  8.54938000E-02  3.68227405E-03
2.92240000E-01  8.21028000E-02  3.68738160E-03
2.93000000E-01  8.35028000E-02  3.68260790E-03
2.93760000E-01  8.55474000E-02  3.70096550E-03
2.94520000E-01  7.77206000E-02  3.68705222E-03
2.95280000E-01  8.84488000E-02  3.70057088E-03
2.96040000E-01  8.90252000E-02  3.69303152E-03
2.96800000E-01  8.23874000E-02  3.70189650E-03
2.97560000E-01  8.30628000E-02  3.71223485E-03
2.98320000E-01  8.16688000E-02  3.70133114E-03
2.99080000E-01  8.50580000E-02  3.69570112E-03
2.99840000E-01  7.55714000E-02  3.68771151E-03
3.00600000E-01  8.40320000E-02  3.69361461E-03
3.01360000E-01  8.41752000E-02  3.66426673E-03
3.02120000E-01  7.65118000E-02  3.68247201E-03
3.02880000E-01  8.01658000E-02  3.64284037E-03
3.03640000E-01  7.71782000E-02  3.65333153E-03
3.04400000E-01  7.50548000E-02  3.65289675E-03
3.05160000E-01  7.57332000E-02  3.68413090E-03
3.05920000E-01  7.23862000E-02  3.69549252E-03
3.06680000E-01  8.16914000E-02  3.69964963E-03
3.07440000E-01  7.85274000E-02  3.72170108E-03
3.08200000E-01  7.62620000E-02  3.71906631E-03
3.08960000E-01  7.41568000E-02  3.73328483E-03
3.09720000E-01  7.89242000E-02  3.73340240E-03
3.10480000E-01  7.56770000E-02  3.75104897E-03
3.11240000E-01  7.71220000E-02  3.74603679E-03
3.12000000E-01  8.18970000E-02  3.73889163E-03
3.12760000E-01  7.12022000E-02  3.74738786E-03
3.13520000E-01  7.79072000E-02  3.73668822E-03
3.14280000E-01  7.07728000E-02  3.75585734E-03
3.15040000E-01  7.68540000E-02  3.74267756E-03
3.15800000E-01  7.67174000E-02  3.74930378E-03
3.16560000E-01  7.67098000E-02  3.73738946E-03
3.17320000E-01  7.74342000E-02  3.74749260E-03
3.18080000E-01  7.94964000E-02  3.75593362E-03
3.18830000E-01  7.59856000E-02  3.75983147E-03
3.19590000E-01  7.21446000E-02  3.77539436E-03
3.20350000E-01  7.20048000E-02  3.78800331E-03
3.21110000E-01  7.56812000E-02  3.79925251E-03
3.21870000E-01  7.48668000E-02  3.81014696E-03
3.22630000E-01  7.36194000E-02  3.82608880E-03
3.23390000E-01  7.55706000E-02  3.83631580E-03
3.24150000E-01  7.48240000E-02  3.85449287E-03
3.24910000E-01  7.42458000E-02  3.89497230E-03
3.25670000E-01  7.45826000E-02  3.87259674E-03
3.26430000E-01  7.49852000E-02  3.88308837E-03
3.27190000E-01  7.25192000E-02  3.88958433E-03
3.27950000E-01  7.84658000E-02  3.89052153E-03
3.28710000E-01  6.77526000E-02  3.88137866E-03
3.29470000E-01  6.80908000E-02  3.86015754E-03
3.30230000E-01  7.24532000E-02  3.88199257E-03
3.30990000E-01  7.88550000E-02  3.87289706E-03
3.31750000E-01  6.87238000E-02  3.87589562E-03
3.32510000E-01  6.62702000E-02  3.88722404E-03
3.33270000E-01  7.24158000E-02  3.90103843E-03
3.34030000E-01  6.46960000E-02  3.90869221E-03
3.34790000E-01  7.28246000E-02  3.89800583E-03
3.35550000E-01  7.17290000E-02  3.93295398E-03
3.36310000E-01  7.11952000E-02  3.91362074E-03
3.37070000E-01  6.76650000E-02  3.93353121E-03
3.37830000E-01  7.00168000E-02  3.92452490E-03
3.38590000E-01  6.32570000E-02  3.94120881E-03
3.39350000E-01  7.26598000E-02  3.95135709E-03
3.40110000E-01  7.14840000E-02  3.93772565E-03
3.40870000E-01  6.87218000E-02  3.96945374E-03
3.41630000E-01  6.90288000E-02  3.96785057E-03
3.42390000E-01  7.67058000E-02  3.97349477E-03
3.43150000E-01  7.19062000E-02  3.96445757E-03
3.43910000E-01  6.78084000E-02  3.97994570E-03
3.44670000E-01  7.10790000E-02  3.99207174E-03
3.45430000E-01  6.68516000E-02  3.98223154E-03
3.46190000E-01  7.01692000E-02  3.99505995E-03
3.46950000E-01  6.72404000E-02  3.97484814E-03
3.47710000E-01  7.08966000E-02  3.99668681E-03
3.48470000E-01  6.22646000E-02  3.99156894E-03
3.49220000E-01  6.58530000E-02  4.01405724E-03
3.49980000E-01  6.68016000E-02  3.92714218E-03
3.50740000E-01  6.93198000E-02  3.89405765E-03
3.51500000E-01  6.62008000E-02  3.85748138E-03
3.52260000E-01  6.54244000E-02  3.81669813E-03
3.53020000E-01  6.33292000E-02  3.79183075E-03
3.53780000E-01  6.81062000E-02  3.83791857E-03
3.54540000E-01  6.79156000E-02  3.87309500E-03
3.55300000E-01  6.59796000E-02  3.87094019E-03
3.56060000E-01  6.66874000E-02  3.88492319E-03
3.56820000E-01  6.98964000E-02  3.88459545E-03
3.57580000E-01  6.44696000E-02  3.88655125E-03
3.58340000E-01  6.62728000E-02  3.88685063E-03
3.59100000E-01  6.83652000E-02  3.90309752E-03
3.59860000E-01  6.37258000E-02  3.91154016E-03
3.60620000E-01  6.65074000E-02  3.90183571E-03
3.61380000E-01  6.60056000E-02  3.89977834E-03
3.62140000E-01  6.73218000E-02  3.90162611E-03
3.62900000E-01  6.01470000E-02  3.91017866E-03
3.63660000E-01  6.62426000E-02  3.91643379E-03
3.64420000E-01  6.78664000E-02  3.92164026E-03
3.65180000E-01  6.97392000E-02  3.92168559E-03
3.65940000E-01  7.21874000E-02  3.94600414E-03
3.66700000E-01  6.47994000E-02  3.94351281E-03
3.67460000E-01  6.50914000E-02  3.93911907E-03
3.68220000E-01  6.56322000E-02  3.95964224E-03
3.68980000E-01  5.48448000E-02  3.97939986E-03
3.69740000E-01  6.54496000E-02  4.00358918E-03
3.70500000E-01  6.10802000E-02  4.00734090E-03
3.71260000E-01  5.72756000E-02  4.02913132E-03
3.72020000E-01  5.86852000E-02  4.05602651E-03
3.72770000E-01  5.65520000E-02  4.08374853E-03
3.73530000E-01  6.19970000E-02  4.10970679E-03
3.74290000E-01  5.45430000E-02  4.12921828E-03
3.75050000E-01  5.37254000E-02  4.16931392E-03
3.75810000E-01  5.39460000E-02  4.17055642E-03
3.76570000E-01  5.52930000E-02  4.22833811E-03
3.77330000E-01  5.73436000E-02  4.23674255E-03
3.78090000E-01  6.12844000E-02  4.26792289E-03
3.78850000E-01  6.37638000E-02  4.29921623E-03
3.79610000E-01  5.78248000E-02  4.31208789E-03
3.80370000E-01  5.97796000E-02  4.34572793E-03
3.81130000E-01  5.35728000E-02  4.37619652E-03
3.81890000E-01  6.08510000E-02  4.40529777E-03
3.82650000E-01  6.41408000E-02  4.41901227E-03
3.83410000E-01  5.94296000E-02  4.45566001E-03
3.84170000E-01  5.61586000E-02  4.48666986E-03
3.84930000E-01  6.08040000E-02  4.50513624E-03
3.85690000E-01  6.81466000E-02  4.51915779E-03
3.86450000E-01  6.88756000E-02  4.56540067E-03
3.87210000E-01  5.42670000E-02  4.58636674E-03
3.87970000E-01  5.36970000E-02  4.74163610E-03
3.88730000E-01  5.55588000E-02  4.65779334E-03
3.89490000E-01  5.43810000E-02  4.69403195E-03
3.90250000E-01  6.46870000E-02  4.71815452E-03
3.91010000E-01  5.82696000E-02  4.73658039E-03
3.91770000E-01  5.19186000E-02  4.78348053E-03
3.92520000E-01  5.86242000E-02  4.81492300E-03
3.93280000E-01  5.71504000E-02  4.84490200E-03
3.94040000E-01  6.09212000E-02  4.89395553E-03
3.94800000E-01  4.86492000E-02  4.89565815E-03
3.95560000E-01  6.53088000E-02  4.95884845E-03
3.96320000E-01  6.04344000E-02  4.97754298E-03
3.97080000E-01  6.15400000E-02  5.01231666E-03
3.97840000E-01  6.19120000E-02  5.04130253E-03
3.98600000E-01  5.07052000E-02  5.08040823E-03
3.99360000E-01  6.13812000E-02  5.13731404E-03
4.00120000E-01  5.34010000E-02  5.13381032E-03
4.00880000E-01  5.60920000E-02  5.19810416E-03
4.01640000E-01  5.65948000E-02  5.23728417E-03
4.02400000E-01  5.92478000E-02  5.26782903E-03
4.03160000E-01  6.02484000E-02  5.29917137E-03
4.03920000E-01  5.05462000E-02  1.93934054E+00
4.04680000E-01  5.91292000E-02  5.33751051E-03
4.05440000E-01  6.67526000E-02  5.33275434E-03
4.06200000E-01  5.95134000E-02  5.39002256E-03
4.06960000E-01  5.83096000E-02  5.38684436E-03
4.07720000E-01  5.21788000E-02  5.44634088E-03
4.08480000E-01  6.15010000E-02  5.42469348E-03
4.09240000E-01  5.90094000E-02  5.47425138E-03
4.09990000E-01  5.34626000E-02  5.48940409E-03
4.10750000E-01  6.45060000E-02  5.48869143E-03
4.11510000E-01  5.91870000E-02  5.53592005E-03
4.12270000E-01  5.18208000E-02  5.51082997E-03
4.13030000E-01  4.61380000E-02  5.56011737E-03
4.13790000E-01  5.59560000E-02  5.56784253E-03
4.14550000E-01  5.51470000E-02  5.57749769E-03
4.15310000E-01  5.51202000E-02  5.61377655E-03
4.16070000E-01  5.46070000E-02  5.62159766E-03
4.16830000E-01  5.31510000E-02  5.67318175E-03
4.17590000E-01  6.43874000E-02  5.70474698E-03
4.18350000E-01  5.33164000E-02  5.74122618E-03
4.19110000E-01  6.89958000E-02  5.70664152E-03
4.19870000E-01  5.85782000E-02  5.75927893E-03
4.20630000E-01  5.71410000E-02  5.80987603E-03
4.21390000E-01  5.21264000E-02  5.81523044E-03
4.22150000E-01  4.90028000E-02  5.88465505E-03
4.22910000E-01  5.18686000E-02  5.92555527E-03
4.23670000E-01  4.62038000E-02  5.96745878E-03
4.24430000E-01  4.94036000E-02  6.04277588E-03
4.25190000E-01  6.07092000E-02  6.02838700E-03
4.25940000E-01  4.60856000E-02  6.16303053E-03
4.26700000E-01  4.82320000E-02  6.18688004E-03
4.27460000E-01  4.69764000E-02  6.27136456E-03
4.28220000E-01  5.08608000E-02  6.32064441E-03
4.28980000E-01  4.63316000E-02  6.34171382E-03
4.29740000E-01  7.22420000E-02  6.44520901E-03
4.30500000E-01  5.80254000E-02  6.48454810E-03
4.31260000E-01  4.74080000E-02  6.61291330E-03
4.32020000E-01  5.39402000E-02  6.63361192E-03
4.32780000E-01  6.91468000E-02  6.72803151E-03
4.33540000E-01  5.11180000E-02  6.81861633E-03
4.34300000E-01  4.36914000E-02  6.85123813E-03
4.35060000E-01  5.24406000E-02  6.97448768E-03


### HEADER:
#
#{
#    "analysis": {},
#    "counters": {
#        "comment": ""
#    },
#    "filename": "Buffer 8b.dat",
#    "history": {
#        "subtraction": {
#            "initial_file": [
#                "A_D3_B_Hb11_8_snap_00001",
#                {
#                    "averaged_files": [
#                        [
#                            "D3_B_Hb11_8_snap_00001.dat"
#                        ],
#                        [
#                            "D3_B_Hb11_8_snap_00002.dat"
#                        ],
#                        [
#                            "D3_B_Hb11_8_snap_00003.dat"
#                        ],
#                        [
#                            "D3_B_Hb11_8_snap_00004.dat"
#                        ],
#                        [
#                            "D3_B_Hb11_8_snap_00005.dat"
#                        ],
#                        [
#                            "D3_B_Hb11_8_snap_00006.dat"
#                        ],
#                        [
#                            "D3_B_Hb11_8_snap_00007.dat"
#                        ],
#                        [
#                            "D3_B_Hb11_8_snap_00008.dat"
#                        ],
#                        [
#                            "D3_B_Hb11_8_snap_00009.dat"
#                        ],
#                        [
#                            "D3_B_Hb11_8_snap_00010.dat"
#                        ],
#                        [
#                            "D3_B_Hb11_8_snap_00011.dat"
#                        ],
#                        [
#                            "D3_B_Hb11_8_snap_00012.dat"
#                        ],
#                        [
#                            "D3_B_Hb11_8_snap_00013.dat"
#                        ],
#                        [
#                            "D3_B_Hb11_8_snap_00014.dat"
#                        ],
#                        [
#                            "D3_B_Hb11_8_snap_00015.dat"
#                        ],
#                        [
#                            "D3_B_Hb11_8_snap_00016.dat"
#                        ],
#                        [
#                            "D3_B_Hb11_8_snap_00017.dat"
#                        ],
#                        [
#                            "D3_B_Hb11_8_snap_00018.dat"
#                        ],
#                        [
#                            "D3_B_Hb11_8_snap_00019.dat"
#                        ],
#                        [
#                            "D3_B_Hb11_8_snap_00020.dat"
#                        ],
#                        [
#                            "D3_B_Hb11_8_snap_00021.dat"
#                        ],
#                        [
#                            "D3_B_Hb11_8_snap_00022.dat"
#                        ],
#                        [
#                            "D3_B_Hb11_8_snap_00023.dat"
#                        ],
#                        [
#                            "D3_B_Hb11_8_snap_00024.dat"
#                        ],
#                        [
#                            "D3_B_Hb11_8_snap_00025.dat"
#                        ],
#                        [
#                            "D3_B_Hb11_8_snap_00026.dat"
#                        ],
#                        [
#                            "D3_B_Hb11_8_snap_00027.dat"
#                        ],
#                        [
#                            "D3_B_Hb11_8_snap_00028.dat"
#                        ],
#                        [
#                            "D3_B_Hb11_8_snap_00029.dat"
#                        ],
#                        [
#                            "D3_B_Hb11_8_snap_00030.dat"
#                        ],
#                        [
#                            "D3_B_Hb11_8_snap_00031.dat"
#                        ],
#                        [
#                            "D3_B_Hb11_8_snap_00032.dat"
#                        ],
#                        [
#                            "D3_B_Hb11_8_snap_00033.dat"
#                        ],
#                        [
#                            "D3_B_Hb11_8_snap_00034.dat"
#                        ],
#                        [
#                            "D3_B_Hb11_8_snap_00035.dat"
#                        ],
#                        [
#                            "D3_B_Hb11_8_snap_00036.dat"
#                        ],
#                        [
#                            "D3_B_Hb11_8_snap_00037.dat"
#                        ],
#                        [
#                            "D3_B_Hb11_8_snap_00038.dat"
#                        ],
#                        [
#                            "D3_B_Hb11_8_snap_00039.dat"
#                        ],
#                        [
#                            "D3_B_Hb11_8_snap_00040.dat"
#                        ],
#                        [
#                            "D3_B_Hb11_8_snap_00041.dat"
#                        ],
#                        [
#                            "D3_B_Hb11_8_snap_00042.dat"
#                        ],
#                        [
#                            "D3_B_Hb11_8_snap_00043.dat"
#                        ],
#                        [
#                            "D3_B_Hb11_8_snap_00044.dat"
#                        ],
#                        [
#                            "D3_B_Hb11_8_snap_00045.dat"
#                        ],
#                        [
#                            "D3_B_Hb11_8_snap_00046.dat"
#                        ],
#                        [
#                            "D3_B_Hb11_8_snap_00047.dat"
#                        ],
#                        [
#                            "D3_B_Hb11_8_snap_00048.dat"
#                        ],
#                        [
#                            "D3_B_Hb11_8_snap_00049.dat"
#                        ],
#                        [
#                            "D3_B_Hb11_8_snap_00050.dat"
#                        ]
#                    ]
#                }
#            ],
#            "subtracted_file": [
#                "A_D4_Buffer_snap_00001",
#                {
#                    "averaged_files": [
#                        [
#                            "D4_Buffer_snap_00001.dat"
#                        ],
#                        [
#                            "D4_Buffer_snap_00002.dat"
#                        ],
#                        [
#                            "D4_Buffer_snap_00003.dat"
#                        ],
#                        [
#                            "D4_Buffer_snap_00004.dat"
#                        ],
#                        [
#                            "D4_Buffer_snap_00005.dat"
#                        ],
#                        [
#                            "D4_Buffer_snap_00006.dat"
#                        ],
#                        [
#                            "D4_Buffer_snap_00007.dat"
#                        ],
#                        [
#                            "D4_Buffer_snap_00008.dat"
#                        ],
#                        [
#                            "D4_Buffer_snap_00009.dat"
#                        ],
#                        [
#                            "D4_Buffer_snap_00010.dat"
#                        ],
#                        [
#                            "D4_Buffer_snap_00011.dat"
#                        ],
#                        [
#                            "D4_Buffer_snap_00012.dat"
#                        ],
#                        [
#                            "D4_Buffer_snap_00013.dat"
#                        ],
#                        [
#                            "D4_Buffer_snap_00014.dat"
#                        ],
#                        [
#                            "D4_Buffer_snap_00015.dat"
#                        ],
#                        [
#                            "D4_Buffer_snap_00016.dat"
#                        ],
#                        [
#                            "D4_Buffer_snap_00017.dat"
#                        ],
#                        [
#                            "D4_Buffer_snap_00018.dat"
#                        ],
#                        [
#                            "D4_Buffer_snap_00019.dat"
#                        ],
#                        [
#                            "D4_Buffer_snap_00020.dat"
#                        ],
#                        [
#                            "D4_Buffer_snap_00021.dat"
#                        ],
#                        [
#                            "D4_Buffer_snap_00022.dat"
#                        ],
#                        [
#                            "D4_Buffer_snap_00023.dat"
#                        ],
#                        [
#                            "D4_Buffer_snap_00024.dat"
#                        ],
#                        [
#                            "D4_Buffer_snap_00025.dat"
#                        ],
#                        [
#                            "D4_Buffer_snap_00026.dat"
#                        ],
#                        [
#                            "D4_Buffer_snap_00027.dat"
#                        ],
#                        [
#                            "D4_Buffer_snap_00028.dat"
#                        ],
#                        [
#                            "D4_Buffer_snap_00029.dat"
#                        ],
#                        [
#                            "D4_Buffer_snap_00030.dat"
#                        ],
#                        [
#                            "D4_Buffer_snap_00031.dat"
#                        ],
#                        [
#                            "D4_Buffer_snap_00032.dat"
#                        ],
#                        [
#                            "D4_Buffer_snap_00033.dat"
#                        ],
#                        [
#                            "D4_Buffer_snap_00034.dat"
#                        ],
#                        [
#                            "D4_Buffer_snap_00035.dat"
#                        ],
#                        [
#                            "D4_Buffer_snap_00036.dat"
#                        ],
#                        [
#                            "D4_Buffer_snap_00037.dat"
#                        ],
#                        [
#                            "D4_Buffer_snap_00038.dat"
#                        ],
#                        [
#                            "D4_Buffer_snap_00039.dat"
#                        ],
#                        [
#                            "D4_Buffer_snap_00040.dat"
#                        ],
#                        [
#                            "D4_Buffer_snap_00041.dat"
#                        ],
#                        [
#                            "D4_Buffer_snap_00042.dat"
#                        ],
#                        [
#                            "D4_Buffer_snap_00043.dat"
#                        ],
#                        [
#                            "D4_Buffer_snap_00044.dat"
#                        ],
#                        [
#                            "D4_Buffer_snap_00045.dat"
#                        ],
#                        [
#                            "D4_Buffer_snap_00046.dat"
#                        ],
#                        [
#                            "D4_Buffer_snap_00047.dat"
#                        ],
#                        [
#                            "D4_Buffer_snap_00048.dat"
#                        ],
#                        [
#                            "D4_Buffer_snap_00049.dat"
#                        ],
#                        [
#                            "D4_Buffer_snap_00050.dat"
#                        ]
#                    ]
#                }
#            ]
#        }
#    }
#}
```
