## Supplementary material for "LEA_4 motifs function alone and in conjunction with synergistic cosolutes to protect a labile enzyme during desiccation": File S1: Buffer 8b.out

```
####      G N O M             Version 5.0 (r14832)      ####

                                               Mon Jan  9 10:41:13 2023


           ####      Configuration                                 ####


    System Type:                   arbitrary monodisperse (job = 0)

    Minimum characteristic size:         0.0000

    Maximum characteristic size:        23.0000

    rad56:                               0.0000

    Force 0.0 at r = rmin:                  yes

    Force 0.0 at r = rmax:                  yes

    Initial alpha:                       0.0000

    Initial random seed:     288292192804220252

    Points in real space:                   189


    Input  1:                      Buffer 8b.dat

    First data point used:                    1

    Last data point used:                   559

    Scaling coefficient:             0.1000E+01

    Experimental setup:            point collimation


           ####      Results                                       ####


    Parameter    DISCRP  OSCILL  STABIL  SYSDEV  POSITV  VALCEN  SMOOTH

    Weight        1.000   3.000   3.000   3.000   1.000   1.000   1.000

    Sigma         0.300   0.600   0.120   0.120   0.120   0.120   0.600

    Ideal         0.700   1.100   0.000   1.000   1.000   0.950   0.000

    Current       0.633   1.443   0.034   0.964   1.000   0.756   6.682

               --------------------------------------------------------

    Estimate      0.951   0.721   0.923   1.000   1.000   0.074   0.000


    Angular range:                       0.0110 to       0.4351

    Reciprocal space Rg:             0.8360E+01

    Reciprocal space I(0):           0.3138E+00


    Real space range:                    0.0000 to      23.0000

    Real space Rg:                   0.8361E+01 +-   0.2538E-01

    Real space I(0):                 0.3138E+00 +-   0.9274E-03


    Highest ALPHA (theor):           0.6107E+02

    Current ALPHA:                   0.1284E+01


    Total Estimate:                      0.7659 (a GOOD solution)


           ####      Experimental Data and Fit                     ####


      S          J EXP       ERROR       J REG       I REG


   0.000000E+00                                                0.313836E+00

   0.734667E-03                                                0.313832E+00

   0.146933E-02                                                0.313821E+00

   0.220400E-02                                                0.313801E+00

   0.293867E-02                                                0.313773E+00

   0.367333E-02                                                0.313738E+00

   0.440800E-02                                                0.313694E+00

   0.514267E-02                                                0.313643E+00

   0.587733E-02                                                0.313584E+00

   0.661200E-02                                                0.313517E+00

   0.734667E-02                                                0.313442E+00

   0.808133E-02                                                0.313359E+00

   0.881600E-02                                                0.313269E+00

   0.955067E-02                                                0.313170E+00

   0.102853E-01                                                0.313064E+00

   0.110200E-01   0.122703E+00   0.191722E+00   0.312950E+00   0.312950E+00

   0.117800E-01   0.105987E+00   0.137869E+00   0.312824E+00   0.312824E+00

   0.125400E-01   0.127001E+00   0.845786E-01   0.312689E+00   0.312689E+00

   0.133000E-01   0.222172E+00   0.693092E-01   0.312546E+00   0.312546E+00

   0.140600E-01   0.307178E+00   0.547132E-01   0.312395E+00   0.312395E+00

   0.148200E-01   0.351497E+00   0.553563E-01   0.312235E+00   0.312235E+00

   0.155800E-01   0.331495E+00   0.506133E-01   0.312067E+00   0.312067E+00

   0.163400E-01   0.270376E+00   0.454968E-01   0.311891E+00   0.311891E+00

   0.171000E-01   0.311918E+00   0.388454E-01   0.311707E+00   0.311707E+00

   0.178600E-01   0.333550E+00   0.333499E-01   0.311514E+00   0.311514E+00

   0.186200E-01   0.320351E+00   0.298835E-01   0.311313E+00   0.311313E+00

   0.193800E-01   0.353906E+00   0.267802E-01   0.311104E+00   0.311104E+00

   0.201400E-01   0.285278E+00   0.248841E-01   0.310887E+00   0.310887E+00

   0.209000E-01   0.323538E+00   0.227307E-01   0.310661E+00   0.310661E+00

   0.216600E-01   0.325574E+00   0.215065E-01   0.310428E+00   0.310428E+00

   0.224200E-01   0.307814E+00   0.203847E-01   0.310186E+00   0.310186E+00

   0.231800E-01   0.320592E+00   0.196059E-01   0.309936E+00   0.309936E+00

   0.239500E-01   0.335682E+00   0.184118E-01   0.309675E+00   0.309675E+00

   0.247100E-01   0.325161E+00   0.179834E-01   0.309409E+00   0.309409E+00

   0.254700E-01   0.326610E+00   0.170369E-01   0.309135E+00   0.309135E+00

   0.262300E-01   0.330137E+00   0.165887E-01   0.308853E+00   0.308853E+00

   0.269900E-01   0.278865E+00   0.159260E-01   0.308562E+00   0.308562E+00

   0.277500E-01   0.325030E+00   0.152920E-01   0.308264E+00   0.308264E+00

   0.285100E-01   0.290189E+00   0.149922E-01   0.307958E+00   0.307958E+00

   0.292700E-01   0.272096E+00   0.145275E-01   0.307645E+00   0.307645E+00

   0.300300E-01   0.322510E+00   0.141397E-01   0.307323E+00   0.307323E+00

   0.307900E-01   0.324467E+00   0.138846E-01   0.306993E+00   0.306993E+00

   0.315500E-01   0.317684E+00   0.134309E-01   0.306656E+00   0.306656E+00

   0.323100E-01   0.323027E+00   0.129942E-01   0.306311E+00   0.306311E+00

   0.330700E-01   0.311350E+00   0.126540E-01   0.305958E+00   0.305958E+00

   0.338300E-01   0.299279E+00   0.124216E-01   0.305597E+00   0.305597E+00

   0.345900E-01   0.318918E+00   0.121398E-01   0.305229E+00   0.305229E+00

   0.353500E-01   0.314287E+00   0.119138E-01   0.304853E+00   0.304853E+00

   0.361100E-01   0.314859E+00   0.117341E-01   0.304470E+00   0.304470E+00

   0.368700E-01   0.293538E+00   0.115152E-01   0.304079E+00   0.304079E+00

   0.376300E-01   0.311388E+00   0.112452E-01   0.303680E+00   0.303680E+00

   0.383900E-01   0.302928E+00   0.110885E-01   0.303274E+00   0.303274E+00

   0.391500E-01   0.294824E+00   0.109719E-01   0.302861E+00   0.302861E+00

   0.399100E-01   0.289936E+00   0.105760E-01   0.302440E+00   0.302440E+00

   0.406700E-01   0.303697E+00   0.105585E-01   0.302011E+00   0.302011E+00

   0.414300E-01   0.304427E+00   0.102608E-01   0.301576E+00   0.301576E+00

   0.421900E-01   0.309811E+00   0.102053E-01   0.301133E+00   0.301133E+00

   0.429500E-01   0.314233E+00   0.100463E-01   0.300682E+00   0.300682E+00

   0.437100E-01   0.311410E+00   0.985115E-02   0.300225E+00   0.300225E+00

   0.444700E-01   0.303975E+00   0.964626E-02   0.299760E+00   0.299760E+00

   0.452300E-01   0.306692E+00   0.955770E-02   0.299289E+00   0.299289E+00

   0.459900E-01   0.314047E+00   0.930236E-02   0.298810E+00   0.298810E+00

   0.467500E-01   0.316822E+00   0.919887E-02   0.298324E+00   0.298324E+00

   0.475100E-01   0.312609E+00   0.912276E-02   0.297831E+00   0.297831E+00

   0.482700E-01   0.301125E+00   0.901785E-02   0.297331E+00   0.297331E+00

   0.490300E-01   0.302467E+00   0.898179E-02   0.296824E+00   0.296824E+00

   0.497900E-01   0.306477E+00   0.890441E-02   0.296311E+00   0.296311E+00

   0.505500E-01   0.296446E+00   0.880670E-02   0.295790E+00   0.295790E+00

   0.513100E-01   0.294933E+00   0.868441E-02   0.295263E+00   0.295263E+00

   0.520700E-01   0.299631E+00   0.860390E-02   0.294729E+00   0.294729E+00

   0.528300E-01   0.295076E+00   0.853598E-02   0.294189E+00   0.294189E+00

   0.535900E-01   0.294977E+00   0.838618E-02   0.293642E+00   0.293642E+00

   0.543500E-01   0.273848E+00   0.836735E-02   0.293088E+00   0.293088E+00

   0.551100E-01   0.299438E+00   0.825887E-02   0.292528E+00   0.292528E+00

   0.558700E-01   0.297649E+00   0.818620E-02   0.291961E+00   0.291961E+00

   0.566300E-01   0.297967E+00   0.812881E-02   0.291388E+00   0.291388E+00

   0.573900E-01   0.282213E+00   0.799630E-02   0.290808E+00   0.290808E+00

   0.581500E-01   0.306726E+00   0.797808E-02   0.290222E+00   0.290222E+00

   0.589100E-01   0.286981E+00   0.786936E-02   0.289630E+00   0.289630E+00

   0.596700E-01   0.290759E+00   0.783901E-02   0.289032E+00   0.289032E+00

   0.604300E-01   0.301561E+00   0.770601E-02   0.288427E+00   0.288427E+00

   0.611900E-01   0.293283E+00   0.772851E-02   0.287817E+00   0.287817E+00

   0.619500E-01   0.289593E+00   0.756881E-02   0.287200E+00   0.287200E+00

   0.627100E-01   0.295415E+00   0.761191E-02   0.286577E+00   0.286577E+00

   0.634700E-01   0.277601E+00   0.750236E-02   0.285949E+00   0.285949E+00

   0.642300E-01   0.289878E+00   0.747008E-02   0.285315E+00   0.285315E+00

   0.649900E-01   0.284429E+00   0.742291E-02   0.284674E+00   0.284674E+00

   0.657500E-01   0.287592E+00   0.732640E-02   0.284028E+00   0.284028E+00

   0.665100E-01   0.294921E+00   0.731319E-02   0.283377E+00   0.283377E+00

   0.672700E-01   0.289670E+00   0.719136E-02   0.282719E+00   0.282719E+00

   0.680300E-01   0.285652E+00   0.721556E-02   0.282056E+00   0.282056E+00

   0.687900E-01   0.286445E+00   0.714630E-02   0.281388E+00   0.281388E+00

   0.695500E-01   0.281641E+00   0.711348E-02   0.280714E+00   0.280714E+00

   0.703100E-01   0.283005E+00   0.704503E-02   0.280035E+00   0.280035E+00

   0.710700E-01   0.271435E+00   0.699102E-02   0.279350E+00   0.279350E+00

   0.718300E-01   0.283074E+00   0.692168E-02   0.278660E+00   0.278660E+00

   0.725900E-01   0.276570E+00   0.682763E-02   0.277965E+00   0.277965E+00

   0.733500E-01   0.275648E+00   0.684183E-02   0.277264E+00   0.277264E+00

   0.741200E-01   0.266371E+00   0.677233E-02   0.276549E+00   0.276549E+00

   0.748800E-01   0.280282E+00   0.676338E-02   0.275839E+00   0.275839E+00

   0.756400E-01   0.274956E+00   0.671321E-02   0.275123E+00   0.275123E+00

   0.764000E-01   0.283803E+00   0.664879E-02   0.274403E+00   0.274403E+00

   0.771600E-01   0.271958E+00   0.666108E-02   0.273677E+00   0.273677E+00

   0.779200E-01   0.283550E+00   0.657233E-02   0.272947E+00   0.272947E+00

   0.786800E-01   0.272524E+00   0.655243E-02   0.272212E+00   0.272212E+00

   0.794400E-01   0.276134E+00   0.649388E-02   0.271473E+00   0.271473E+00

   0.802000E-01   0.275805E+00   0.651551E-02   0.270729E+00   0.270729E+00

   0.809600E-01   0.276099E+00   0.641266E-02   0.269980E+00   0.269980E+00

   0.817200E-01   0.260488E+00   0.641965E-02   0.269227E+00   0.269227E+00

   0.824800E-01   0.253886E+00   0.635474E-02   0.268469E+00   0.268469E+00

   0.832400E-01   0.270273E+00   0.631003E-02   0.267707E+00   0.267707E+00

   0.840000E-01   0.272967E+00   0.624677E-02   0.266941E+00   0.266941E+00

   0.847600E-01   0.276857E+00   0.623314E-02   0.266171E+00   0.266171E+00

   0.855200E-01   0.269461E+00   0.626442E-02   0.265396E+00   0.265396E+00

   0.862800E-01   0.272118E+00   0.632582E-02   0.264617E+00   0.264617E+00

   0.870400E-01   0.254776E+00   0.645939E-02   0.263835E+00   0.263835E+00

   0.878000E-01   0.261320E+00   0.655474E-02   0.263048E+00   0.263048E+00

   0.885600E-01   0.256706E+00   0.663078E-02   0.262258E+00   0.262258E+00

   0.893200E-01   0.266495E+00   0.665719E-02   0.261463E+00   0.261463E+00

   0.900800E-01   0.249085E+00   0.673459E-02   0.260665E+00   0.260665E+00

   0.908400E-01   0.267057E+00   0.675451E-02   0.259863E+00   0.259863E+00

   0.916000E-01   0.265352E+00   0.680403E-02   0.259058E+00   0.259058E+00

   0.923600E-01   0.258455E+00   0.682227E-02   0.258249E+00   0.258249E+00

   0.931200E-01   0.263727E+00   0.683923E-02   0.257437E+00   0.257437E+00

   0.938800E-01   0.257021E+00   0.687982E-02   0.256621E+00   0.256621E+00

   0.946400E-01   0.239412E+00   0.690398E-02   0.255802E+00   0.255802E+00

   0.954000E-01   0.249275E+00   0.693420E-02   0.254979E+00   0.254979E+00

   0.961600E-01   0.250155E+00   0.692214E-02   0.254154E+00   0.254154E+00

   0.969200E-01   0.263722E+00   0.686306E-02   0.253325E+00   0.253325E+00

   0.976800E-01   0.244844E+00   0.692371E-02   0.252493E+00   0.252493E+00

   0.984400E-01   0.246251E+00   0.681715E-02   0.251658E+00   0.251658E+00

   0.992000E-01   0.235145E+00   0.677214E-02   0.250820E+00   0.250820E+00

   0.999600E-01   0.249630E+00   0.664504E-02   0.249980E+00   0.249980E+00

   0.100720E+00   0.240972E+00   0.650520E-02   0.249136E+00   0.249136E+00

   0.101480E+00   0.235457E+00   0.634052E-02   0.248290E+00   0.248290E+00

   0.102240E+00   0.259748E+00   0.631587E-02   0.247441E+00   0.247441E+00

   0.103000E+00   0.258175E+00   0.620258E-02   0.246590E+00   0.246590E+00

   0.103760E+00   0.242974E+00   0.616294E-02   0.245736E+00   0.245736E+00

   0.104520E+00   0.244753E+00   0.612531E-02   0.244879E+00   0.244879E+00

   0.105280E+00   0.250108E+00   0.601536E-02   0.244021E+00   0.244021E+00

   0.106040E+00   0.245333E+00   0.605248E-02   0.243160E+00   0.243160E+00

   0.106800E+00   0.239805E+00   0.595108E-02   0.242296E+00   0.242296E+00

   0.107560E+00   0.242887E+00   0.596000E-02   0.241431E+00   0.241431E+00

   0.108320E+00   0.243591E+00   0.589124E-02   0.240563E+00   0.240563E+00

   0.109080E+00   0.241488E+00   0.590741E-02   0.239693E+00   0.239693E+00

   0.109840E+00   0.239782E+00   0.589740E-02   0.238821E+00   0.238821E+00

   0.110600E+00   0.238218E+00   0.594342E-02   0.237948E+00   0.237948E+00

   0.111360E+00   0.234526E+00   0.588755E-02   0.237072E+00   0.237072E+00

   0.112120E+00   0.231466E+00   0.588062E-02   0.236195E+00   0.236195E+00

   0.112880E+00   0.240078E+00   0.586879E-02   0.235316E+00   0.235316E+00

   0.113640E+00   0.235271E+00   0.578370E-02   0.234436E+00   0.234436E+00

   0.114400E+00   0.224831E+00   0.576106E-02   0.233553E+00   0.233553E+00

   0.115160E+00   0.237918E+00   0.571392E-02   0.232670E+00   0.232670E+00

   0.115920E+00   0.226581E+00   0.567914E-02   0.231785E+00   0.231785E+00

   0.116680E+00   0.233419E+00   0.566808E-02   0.230898E+00   0.230898E+00

   0.117440E+00   0.233913E+00   0.561284E-02   0.230010E+00   0.230010E+00

   0.118200E+00   0.226407E+00   0.560008E-02   0.229121E+00   0.229121E+00

   0.118960E+00   0.231310E+00   0.552633E-02   0.228231E+00   0.228231E+00

   0.119720E+00   0.225511E+00   0.555869E-02   0.227340E+00   0.227340E+00

   0.120480E+00   0.223787E+00   0.550194E-02   0.226448E+00   0.226448E+00

   0.121240E+00   0.231428E+00   0.546604E-02   0.225554E+00   0.225554E+00

   0.122000E+00   0.223592E+00   0.543582E-02   0.224660E+00   0.224660E+00

   0.122760E+00   0.216065E+00   0.540878E-02   0.223765E+00   0.223765E+00

   0.123520E+00   0.207338E+00   0.538774E-02   0.222869E+00   0.222869E+00

   0.124280E+00   0.225628E+00   0.535956E-02   0.221973E+00   0.221973E+00

   0.125040E+00   0.212197E+00   0.532649E-02   0.221076E+00   0.221076E+00

   0.125800E+00   0.214445E+00   0.527608E-02   0.220178E+00   0.220178E+00

   0.126560E+00   0.219906E+00   0.527748E-02   0.219280E+00   0.219280E+00

   0.127320E+00   0.223137E+00   0.526448E-02   0.218381E+00   0.218381E+00

   0.128080E+00   0.229033E+00   0.522644E-02   0.217482E+00   0.217482E+00

   0.128840E+00   0.203707E+00   0.522587E-02   0.216583E+00   0.216583E+00

   0.129600E+00   0.215357E+00   0.517562E-02   0.215683E+00   0.215683E+00

   0.130360E+00   0.203800E+00   0.515450E-02   0.214783E+00   0.214783E+00

   0.131120E+00   0.220427E+00   0.511226E-02   0.213884E+00   0.213884E+00

   0.131880E+00   0.207233E+00   0.508722E-02   0.212984E+00   0.212984E+00

   0.132640E+00   0.213922E+00   0.507401E-02   0.212084E+00   0.212084E+00

   0.133400E+00   0.212381E+00   0.500011E-02   0.211184E+00   0.211184E+00

   0.134160E+00   0.190734E+00   0.500924E-02   0.210284E+00   0.210284E+00

   0.134920E+00   0.196359E+00   0.494329E-02   0.209384E+00   0.209384E+00

   0.135680E+00   0.209922E+00   0.492783E-02   0.208485E+00   0.208485E+00

   0.136440E+00   0.196630E+00   0.493535E-02   0.207586E+00   0.207586E+00

   0.137200E+00   0.202269E+00   0.490684E-02   0.206688E+00   0.206688E+00

   0.137960E+00   0.194395E+00   0.489565E-02   0.205789E+00   0.205789E+00

   0.138730E+00   0.208637E+00   0.486266E-02   0.204880E+00   0.204880E+00

   0.139490E+00   0.205329E+00   0.484871E-02   0.203983E+00   0.203983E+00

   0.140250E+00   0.207241E+00   0.483214E-02   0.203086E+00   0.203086E+00

   0.141010E+00   0.200884E+00   0.480330E-02   0.202190E+00   0.202190E+00

   0.141770E+00   0.207136E+00   0.477809E-02   0.201295E+00   0.201295E+00

   0.142530E+00   0.198320E+00   0.478067E-02   0.200401E+00   0.200401E+00

   0.143290E+00   0.208363E+00   0.473960E-02   0.199507E+00   0.199507E+00

   0.144050E+00   0.197772E+00   0.475636E-02   0.198615E+00   0.198615E+00

   0.144810E+00   0.199562E+00   0.470626E-02   0.197723E+00   0.197723E+00

   0.145570E+00   0.197882E+00   0.473096E-02   0.196833E+00   0.196833E+00

   0.146330E+00   0.201298E+00   0.467530E-02   0.195943E+00   0.195943E+00

   0.147090E+00   0.189476E+00   0.467554E-02   0.195055E+00   0.195055E+00

   0.147850E+00   0.196113E+00   0.465050E-02   0.194168E+00   0.194168E+00

   0.148610E+00   0.196152E+00   0.467049E-02   0.193282E+00   0.193282E+00

   0.149370E+00   0.188470E+00   0.464528E-02   0.192397E+00   0.192397E+00

   0.150130E+00   0.194811E+00   0.460437E-02   0.191514E+00   0.191514E+00

   0.150890E+00   0.197937E+00   0.460118E-02   0.190632E+00   0.190632E+00

   0.151650E+00   0.193600E+00   0.455448E-02   0.189752E+00   0.189752E+00

   0.152410E+00   0.186417E+00   0.458781E-02   0.188873E+00   0.188873E+00

   0.153170E+00   0.185754E+00   0.454513E-02   0.187996E+00   0.187996E+00

   0.153930E+00   0.191727E+00   0.455283E-02   0.187120E+00   0.187120E+00

   0.154690E+00   0.184153E+00   0.450281E-02   0.186246E+00   0.186246E+00

   0.155450E+00   0.185741E+00   0.451300E-02   0.185374E+00   0.185374E+00

   0.156210E+00   0.186452E+00   0.448703E-02   0.184503E+00   0.184503E+00

   0.156970E+00   0.183002E+00   0.448591E-02   0.183635E+00   0.183635E+00

   0.157730E+00   0.187850E+00   0.445396E-02   0.182768E+00   0.182768E+00

   0.158490E+00   0.181863E+00   0.445501E-02   0.181903E+00   0.181903E+00

   0.159250E+00   0.180128E+00   0.443572E-02   0.181040E+00   0.181040E+00

   0.160010E+00   0.184409E+00   0.442434E-02   0.180179E+00   0.180179E+00

   0.160770E+00   0.181497E+00   0.442403E-02   0.179320E+00   0.179320E+00

   0.161530E+00   0.182828E+00   0.439184E-02   0.178464E+00   0.178464E+00

   0.162290E+00   0.174920E+00   0.438462E-02   0.177609E+00   0.177609E+00

   0.163050E+00   0.169139E+00   0.434550E-02   0.176757E+00   0.176757E+00

   0.163810E+00   0.172448E+00   0.434917E-02   0.175907E+00   0.175907E+00

   0.164570E+00   0.180111E+00   0.433419E-02   0.175059E+00   0.175059E+00

   0.165330E+00   0.168445E+00   0.431401E-02   0.174214E+00   0.174214E+00

   0.166090E+00   0.160660E+00   0.431434E-02   0.173371E+00   0.173371E+00

   0.166850E+00   0.176071E+00   0.429275E-02   0.172530E+00   0.172530E+00

   0.167610E+00   0.169463E+00   0.428177E-02   0.171692E+00   0.171692E+00

   0.168370E+00   0.168525E+00   0.426503E-02   0.170856E+00   0.170856E+00

   0.169130E+00   0.165366E+00   0.425146E-02   0.170023E+00   0.170023E+00

   0.169890E+00   0.161442E+00   0.424407E-02   0.169193E+00   0.169193E+00

   0.170650E+00   0.172471E+00   0.421264E-02   0.168365E+00   0.168365E+00

   0.171410E+00   0.163756E+00   0.419871E-02   0.167540E+00   0.167540E+00

   0.172170E+00   0.167625E+00   0.419642E-02   0.166718E+00   0.166718E+00

   0.172930E+00   0.163579E+00   0.419765E-02   0.165898E+00   0.165898E+00

   0.173690E+00   0.160699E+00   0.417795E-02   0.165081E+00   0.165081E+00

   0.174450E+00   0.158094E+00   0.419015E-02   0.164267E+00   0.164267E+00

   0.175210E+00   0.159747E+00   0.423163E-02   0.163456E+00   0.163456E+00

   0.175970E+00   0.158460E+00   0.428952E-02   0.162648E+00   0.162648E+00

   0.176730E+00   0.160954E+00   0.433347E-02   0.161843E+00   0.161843E+00

   0.177490E+00   0.164977E+00   0.436059E-02   0.161040E+00   0.161040E+00

   0.178250E+00   0.154043E+00   0.441141E-02   0.160241E+00   0.160241E+00

   0.179010E+00   0.160315E+00   0.443329E-02   0.159445E+00   0.159445E+00

   0.179770E+00   0.158822E+00   0.446923E-02   0.158652E+00   0.158652E+00

   0.180530E+00   0.157648E+00   0.446512E-02   0.157862E+00   0.157862E+00

   0.181290E+00   0.162762E+00   0.449552E-02   0.157075E+00   0.157075E+00

   0.182050E+00   0.156273E+00   0.451023E-02   0.156292E+00   0.156292E+00

   0.182810E+00   0.147602E+00   0.451204E-02   0.155511E+00   0.155511E+00

   0.183570E+00   0.157602E+00   0.453751E-02   0.154734E+00   0.154734E+00

   0.184330E+00   0.149079E+00   0.456890E-02   0.153960E+00   0.153960E+00

   0.185090E+00   0.151650E+00   0.455937E-02   0.153190E+00   0.153190E+00

   0.185850E+00   0.157874E+00   0.459694E-02   0.152423E+00   0.152423E+00

   0.186610E+00   0.155444E+00   0.458827E-02   0.151659E+00   0.151659E+00

   0.187370E+00   0.149947E+00   0.461529E-02   0.150899E+00   0.150899E+00

   0.188130E+00   0.142026E+00   0.460244E-02   0.150142E+00   0.150142E+00

   0.188890E+00   0.146964E+00   0.461843E-02   0.149388E+00   0.149388E+00

   0.189650E+00   0.150216E+00   0.461709E-02   0.148638E+00   0.148638E+00

   0.190410E+00   0.140787E+00   0.464774E-02   0.147892E+00   0.147892E+00

   0.191170E+00   0.156112E+00   0.464464E-02   0.147149E+00   0.147149E+00

   0.191930E+00   0.136845E+00   0.464953E-02   0.146409E+00   0.146409E+00

   0.192690E+00   0.139828E+00   0.466847E-02   0.145673E+00   0.145673E+00

   0.193450E+00   0.145012E+00   0.466325E-02   0.144941E+00   0.144941E+00

   0.194210E+00   0.134467E+00   0.468411E-02   0.144213E+00   0.144213E+00

   0.194970E+00   0.151789E+00   0.465482E-02   0.143488E+00   0.143488E+00

   0.195730E+00   0.145875E+00   0.471211E-02   0.142766E+00   0.142766E+00

   0.196490E+00   0.130262E+00   0.469445E-02   0.142049E+00   0.142049E+00

   0.197250E+00   0.147535E+00   0.472133E-02   0.141335E+00   0.141335E+00

   0.198010E+00   0.138512E+00   0.471159E-02   0.140625E+00   0.140625E+00

   0.198770E+00   0.133585E+00   0.473295E-02   0.139918E+00   0.139918E+00

   0.199530E+00   0.138087E+00   0.474056E-02   0.139216E+00   0.139216E+00

   0.200290E+00   0.135066E+00   0.472697E-02   0.138517E+00   0.138517E+00

   0.201050E+00   0.127305E+00   0.473777E-02   0.137822E+00   0.137822E+00

   0.201810E+00   0.135083E+00   0.469956E-02   0.137131E+00   0.137131E+00

   0.202570E+00   0.136689E+00   0.471954E-02   0.136443E+00   0.136443E+00

   0.203330E+00   0.128547E+00   0.470301E-02   0.135760E+00   0.135760E+00

   0.204090E+00   0.127117E+00   0.471642E-02   0.135080E+00   0.135080E+00

   0.204850E+00   0.128974E+00   0.471828E-02   0.134405E+00   0.134405E+00

   0.205610E+00   0.127439E+00   0.475270E-02   0.133733E+00   0.133733E+00

   0.206370E+00   0.137241E+00   0.472538E-02   0.133065E+00   0.133065E+00

   0.207130E+00   0.130459E+00   0.472635E-02   0.132401E+00   0.132401E+00

   0.207890E+00   0.134868E+00   0.472387E-02   0.131741E+00   0.131741E+00

   0.208650E+00   0.130865E+00   0.473759E-02   0.131085E+00   0.131085E+00

   0.209410E+00   0.131221E+00   0.475084E-02   0.130433E+00   0.130433E+00

   0.210170E+00   0.133842E+00   0.474041E-02   0.129785E+00   0.129785E+00

   0.210930E+00   0.125754E+00   0.475468E-02   0.129140E+00   0.129140E+00

   0.211690E+00   0.129165E+00   0.475118E-02   0.128500E+00   0.128500E+00

   0.212450E+00   0.127245E+00   0.473738E-02   0.127864E+00   0.127864E+00

   0.213210E+00   0.127989E+00   0.475597E-02   0.127232E+00   0.127232E+00

   0.213970E+00   0.127716E+00   0.471577E-02   0.126604E+00   0.126604E+00

   0.214730E+00   0.121387E+00   0.470322E-02   0.125980E+00   0.125980E+00

   0.215490E+00   0.126338E+00   0.470230E-02   0.125360E+00   0.125360E+00

   0.216250E+00   0.118018E+00   0.471972E-02   0.124744E+00   0.124744E+00

   0.217010E+00   0.126501E+00   0.470173E-02   0.124132E+00   0.124132E+00

   0.217770E+00   0.133804E+00   0.468004E-02   0.123524E+00   0.123524E+00

   0.218530E+00   0.123682E+00   0.469738E-02   0.122920E+00   0.122920E+00

   0.219290E+00   0.118329E+00   0.464612E-02   0.122320E+00   0.122320E+00

   0.220050E+00   0.119058E+00   0.467567E-02   0.121724E+00   0.121724E+00

   0.220810E+00   0.123579E+00   0.464243E-02   0.121132E+00   0.121132E+00

   0.221570E+00   0.119589E+00   0.463678E-02   0.120545E+00   0.120545E+00

   0.222330E+00   0.121641E+00   0.460846E-02   0.119961E+00   0.119961E+00

   0.223090E+00   0.113159E+00   0.461866E-02   0.119381E+00   0.119381E+00

   0.223850E+00   0.120405E+00   0.458653E-02   0.118806E+00   0.118806E+00

   0.224610E+00   0.125863E+00   0.457074E-02   0.118235E+00   0.118235E+00

   0.225370E+00   0.114236E+00   0.456213E-02   0.117667E+00   0.117667E+00

   0.226130E+00   0.116512E+00   0.451526E-02   0.117104E+00   0.117104E+00

   0.226890E+00   0.117350E+00   0.453406E-02   0.116545E+00   0.116545E+00

   0.227650E+00   0.114897E+00   0.448060E-02   0.115990E+00   0.115990E+00

   0.228410E+00   0.113320E+00   0.448439E-02   0.115439E+00   0.115439E+00

   0.229170E+00   0.113103E+00   0.446249E-02   0.114891E+00   0.114891E+00

   0.229930E+00   0.120545E+00   0.446693E-02   0.114348E+00   0.114348E+00

   0.230690E+00   0.114244E+00   0.443475E-02   0.113810E+00   0.113810E+00

   0.231450E+00   0.108916E+00   0.443125E-02   0.113275E+00   0.113275E+00

   0.232210E+00   0.109269E+00   0.441105E-02   0.112744E+00   0.112744E+00

   0.232970E+00   0.109018E+00   0.440347E-02   0.112217E+00   0.112217E+00

   0.233730E+00   0.104895E+00   0.439240E-02   0.111694E+00   0.111694E+00

   0.234490E+00   0.111801E+00   0.437121E-02   0.111175E+00   0.111175E+00

   0.235250E+00   0.118055E+00   0.436734E-02   0.110661E+00   0.110661E+00

   0.236010E+00   0.108177E+00   0.434224E-02   0.110150E+00   0.110150E+00

   0.236770E+00   0.109270E+00   0.433139E-02   0.109643E+00   0.109643E+00

   0.237530E+00   0.108628E+00   0.432380E-02   0.109140E+00   0.109140E+00

   0.238290E+00   0.105489E+00   0.429748E-02   0.108641E+00   0.108641E+00

   0.239050E+00   0.108804E+00   0.429702E-02   0.108147E+00   0.108147E+00

   0.239810E+00   0.114190E+00   0.427298E-02   0.107656E+00   0.107656E+00

   0.240570E+00   0.111885E+00   0.425830E-02   0.107169E+00   0.107169E+00

   0.241330E+00   0.111601E+00   0.424540E-02   0.106686E+00   0.106686E+00

   0.242090E+00   0.106773E+00   0.421581E-02   0.106207E+00   0.106207E+00

   0.242850E+00   0.104226E+00   0.423045E-02   0.105732E+00   0.105732E+00

   0.243610E+00   0.109806E+00   0.419086E-02   0.105260E+00   0.105260E+00

   0.244370E+00   0.109469E+00   0.421222E-02   0.104793E+00   0.104793E+00

   0.245130E+00   0.110046E+00   0.417662E-02   0.104330E+00   0.104330E+00

   0.245890E+00   0.104646E+00   0.417506E-02   0.103870E+00   0.103870E+00

   0.246650E+00   0.103706E+00   0.416150E-02   0.103414E+00   0.103414E+00

   0.247410E+00   0.103555E+00   0.415693E-02   0.102962E+00   0.102962E+00

   0.248170E+00   0.109371E+00   0.413726E-02   0.102514E+00   0.102514E+00

   0.248930E+00   0.100163E+00   0.411804E-02   0.102070E+00   0.102070E+00

   0.249690E+00   0.102377E+00   0.411466E-02   0.101629E+00   0.101629E+00

   0.250450E+00   0.102275E+00   0.407923E-02   0.101193E+00   0.101193E+00

   0.251210E+00   0.993180E-01   0.408852E-02   0.100760E+00   0.100760E+00

   0.251970E+00   0.102543E+00   0.405094E-02   0.100330E+00   0.100330E+00

   0.252730E+00   0.100986E+00   0.406656E-02   0.999049E-01   0.999049E-01

   0.253490E+00   0.103947E+00   0.402244E-02   0.994831E-01   0.994831E-01

   0.254250E+00   0.965720E-01   0.402388E-02   0.990650E-01   0.990650E-01

   0.255010E+00   0.102141E+00   0.400618E-02   0.986506E-01   0.986506E-01

   0.255770E+00   0.101178E+00   0.400656E-02   0.982398E-01   0.982398E-01

   0.256530E+00   0.982534E-01   0.399218E-02   0.978327E-01   0.978327E-01

   0.257290E+00   0.976270E-01   0.399420E-02   0.974292E-01   0.974292E-01

   0.258050E+00   0.937538E-01   0.397114E-02   0.970293E-01   0.970293E-01

   0.258810E+00   0.998566E-01   0.395353E-02   0.966329E-01   0.966329E-01

   0.259570E+00   0.988078E-01   0.395528E-02   0.962402E-01   0.962402E-01

   0.260330E+00   0.102574E+00   0.393105E-02   0.958509E-01   0.958509E-01

   0.261090E+00   0.989082E-01   0.394240E-02   0.954652E-01   0.954652E-01

   0.261850E+00   0.968948E-01   0.390910E-02   0.950830E-01   0.950830E-01

   0.262610E+00   0.995276E-01   0.390940E-02   0.947042E-01   0.947042E-01

   0.263370E+00   0.923914E-01   0.389405E-02   0.943290E-01   0.943290E-01

   0.264130E+00   0.908314E-01   0.389899E-02   0.939571E-01   0.939571E-01

   0.264890E+00   0.870254E-01   0.386825E-02   0.935887E-01   0.935887E-01

   0.265650E+00   0.101880E+00   0.386725E-02   0.932236E-01   0.932236E-01

   0.266410E+00   0.928720E-01   0.384900E-02   0.928619E-01   0.928619E-01

   0.267170E+00   0.975526E-01   0.384319E-02   0.925036E-01   0.925036E-01

   0.267930E+00   0.845386E-01   0.382912E-02   0.921485E-01   0.921485E-01

   0.268690E+00   0.901730E-01   0.383241E-02   0.917968E-01   0.917968E-01

   0.269450E+00   0.952056E-01   0.381804E-02   0.914484E-01   0.914484E-01

   0.270210E+00   0.947478E-01   0.380767E-02   0.911032E-01   0.911032E-01

   0.270970E+00   0.900958E-01   0.380393E-02   0.907612E-01   0.907612E-01

   0.271720E+00   0.906956E-01   0.378380E-02   0.904268E-01   0.904268E-01

   0.272480E+00   0.857402E-01   0.379590E-02   0.900912E-01   0.900912E-01

   0.273240E+00   0.963788E-01   0.376322E-02   0.897587E-01   0.897587E-01

   0.274000E+00   0.906556E-01   0.377508E-02   0.894293E-01   0.894293E-01

   0.274760E+00   0.921410E-01   0.375055E-02   0.891031E-01   0.891031E-01

   0.275520E+00   0.889112E-01   0.376185E-02   0.887799E-01   0.887799E-01

   0.276280E+00   0.897536E-01   0.374929E-02   0.884598E-01   0.884598E-01

   0.277040E+00   0.848076E-01   0.374613E-02   0.881427E-01   0.881427E-01

   0.277800E+00   0.940106E-01   0.373822E-02   0.878285E-01   0.878285E-01

   0.278560E+00   0.915008E-01   0.372711E-02   0.875174E-01   0.875174E-01

   0.279320E+00   0.881828E-01   0.371026E-02   0.872092E-01   0.872092E-01

   0.280080E+00   0.867184E-01   0.369450E-02   0.869040E-01   0.869040E-01

   0.280840E+00   0.919528E-01   0.370069E-02   0.866016E-01   0.866016E-01

   0.281600E+00   0.856012E-01   0.367695E-02   0.863021E-01   0.863021E-01

   0.282360E+00   0.899284E-01   0.368867E-02   0.860054E-01   0.860054E-01

   0.283120E+00   0.926028E-01   0.366517E-02   0.857116E-01   0.857116E-01

   0.283880E+00   0.910252E-01   0.366313E-02   0.854205E-01   0.854205E-01

   0.284640E+00   0.817474E-01   0.366204E-02   0.851322E-01   0.851322E-01

   0.285400E+00   0.863856E-01   0.365293E-02   0.848466E-01   0.848466E-01

   0.286160E+00   0.807000E-01   0.365907E-02   0.845638E-01   0.845638E-01

   0.286920E+00   0.868768E-01   0.365568E-02   0.842836E-01   0.842836E-01

   0.287680E+00   0.870590E-01   0.366375E-02   0.840060E-01   0.840060E-01

   0.288440E+00   0.836660E-01   0.366817E-02   0.837311E-01   0.837311E-01

   0.289200E+00   0.911056E-01   0.367362E-02   0.834588E-01   0.834588E-01

   0.289960E+00   0.810100E-01   0.367908E-02   0.831890E-01   0.831890E-01

   0.290720E+00   0.813112E-01   0.367380E-02   0.829218E-01   0.829218E-01

   0.291480E+00   0.854938E-01   0.368227E-02   0.826570E-01   0.826570E-01

   0.292240E+00   0.821028E-01   0.368738E-02   0.823948E-01   0.823948E-01

   0.293000E+00   0.835028E-01   0.368261E-02   0.821350E-01   0.821350E-01

   0.293760E+00   0.855474E-01   0.370097E-02   0.818776E-01   0.818776E-01

   0.294520E+00   0.777206E-01   0.368705E-02   0.816227E-01   0.816227E-01

   0.295280E+00   0.884488E-01   0.370057E-02   0.813700E-01   0.813700E-01

   0.296040E+00   0.890252E-01   0.369303E-02   0.811198E-01   0.811198E-01

   0.296800E+00   0.823874E-01   0.370190E-02   0.808718E-01   0.808718E-01

   0.297560E+00   0.830628E-01   0.371223E-02   0.806261E-01   0.806261E-01

   0.298320E+00   0.816688E-01   0.370133E-02   0.803827E-01   0.803827E-01

   0.299080E+00   0.850580E-01   0.369570E-02   0.801415E-01   0.801415E-01

   0.299840E+00   0.755714E-01   0.368771E-02   0.799025E-01   0.799025E-01

   0.300600E+00   0.840320E-01   0.369361E-02   0.796656E-01   0.796656E-01

   0.301360E+00   0.841752E-01   0.366427E-02   0.794309E-01   0.794309E-01

   0.302120E+00   0.765118E-01   0.368247E-02   0.791983E-01   0.791983E-01

   0.302880E+00   0.801658E-01   0.364284E-02   0.789677E-01   0.789677E-01

   0.303640E+00   0.771782E-01   0.365333E-02   0.787393E-01   0.787393E-01

   0.304400E+00   0.750548E-01   0.365290E-02   0.785128E-01   0.785128E-01

   0.305160E+00   0.757332E-01   0.368413E-02   0.782883E-01   0.782883E-01

   0.305920E+00   0.723862E-01   0.369549E-02   0.780658E-01   0.780658E-01

   0.306680E+00   0.816914E-01   0.369965E-02   0.778452E-01   0.778452E-01

   0.307440E+00   0.785274E-01   0.372170E-02   0.776266E-01   0.776266E-01

   0.308200E+00   0.762620E-01   0.371907E-02   0.774098E-01   0.774098E-01

   0.308960E+00   0.741568E-01   0.373328E-02   0.771948E-01   0.771948E-01

   0.309720E+00   0.789242E-01   0.373340E-02   0.769817E-01   0.769817E-01

   0.310480E+00   0.756770E-01   0.375105E-02   0.767704E-01   0.767704E-01

   0.311240E+00   0.771220E-01   0.374604E-02   0.765608E-01   0.765608E-01

   0.312000E+00   0.818970E-01   0.373889E-02   0.763530E-01   0.763530E-01

   0.312760E+00   0.712022E-01   0.374739E-02   0.761469E-01   0.761469E-01

   0.313520E+00   0.779072E-01   0.373669E-02   0.759424E-01   0.759424E-01

   0.314280E+00   0.707728E-01   0.375586E-02   0.757396E-01   0.757396E-01

   0.315040E+00   0.768540E-01   0.374268E-02   0.755384E-01   0.755384E-01

   0.315800E+00   0.767174E-01   0.374930E-02   0.753389E-01   0.753389E-01

   0.316560E+00   0.767098E-01   0.373739E-02   0.751408E-01   0.751408E-01

   0.317320E+00   0.774342E-01   0.374749E-02   0.749443E-01   0.749443E-01

   0.318080E+00   0.794964E-01   0.375593E-02   0.747494E-01   0.747494E-01

   0.318830E+00   0.759856E-01   0.375983E-02   0.745584E-01   0.745584E-01

   0.319590E+00   0.721446E-01   0.377539E-02   0.743664E-01   0.743664E-01

   0.320350E+00   0.720048E-01   0.378800E-02   0.741757E-01   0.741757E-01

   0.321110E+00   0.756812E-01   0.379925E-02   0.739865E-01   0.739865E-01

   0.321870E+00   0.748668E-01   0.381015E-02   0.737987E-01   0.737987E-01

   0.322630E+00   0.736194E-01   0.382609E-02   0.736122E-01   0.736122E-01

   0.323390E+00   0.755706E-01   0.383632E-02   0.734270E-01   0.734270E-01

   0.324150E+00   0.748240E-01   0.385449E-02   0.732431E-01   0.732431E-01

   0.324910E+00   0.742458E-01   0.389497E-02   0.730605E-01   0.730605E-01

   0.325670E+00   0.745826E-01   0.387260E-02   0.728791E-01   0.728791E-01

   0.326430E+00   0.749852E-01   0.388309E-02   0.726989E-01   0.726989E-01

   0.327190E+00   0.725192E-01   0.388958E-02   0.725199E-01   0.725199E-01

   0.327950E+00   0.784658E-01   0.389052E-02   0.723421E-01   0.723421E-01

   0.328710E+00   0.677526E-01   0.388138E-02   0.721654E-01   0.721654E-01

   0.329470E+00   0.680908E-01   0.386016E-02   0.719898E-01   0.719898E-01

   0.330230E+00   0.724532E-01   0.388199E-02   0.718153E-01   0.718153E-01

   0.330990E+00   0.788550E-01   0.387290E-02   0.716419E-01   0.716419E-01

   0.331750E+00   0.687238E-01   0.387590E-02   0.714695E-01   0.714695E-01

   0.332510E+00   0.662702E-01   0.388722E-02   0.712981E-01   0.712981E-01

   0.333270E+00   0.724158E-01   0.390104E-02   0.711276E-01   0.711276E-01

   0.334030E+00   0.646960E-01   0.390869E-02   0.709582E-01   0.709582E-01

   0.334790E+00   0.728246E-01   0.389801E-02   0.707896E-01   0.707896E-01

   0.335550E+00   0.717290E-01   0.393295E-02   0.706220E-01   0.706220E-01

   0.336310E+00   0.711952E-01   0.391362E-02   0.704553E-01   0.704553E-01

   0.337070E+00   0.676650E-01   0.393353E-02   0.702894E-01   0.702894E-01

   0.337830E+00   0.700168E-01   0.392452E-02   0.701244E-01   0.701244E-01

   0.338590E+00   0.632570E-01   0.394121E-02   0.699602E-01   0.699602E-01

   0.339350E+00   0.726598E-01   0.395136E-02   0.697967E-01   0.697967E-01

   0.340110E+00   0.714840E-01   0.393773E-02   0.696341E-01   0.696341E-01

   0.340870E+00   0.687218E-01   0.396945E-02   0.694722E-01   0.694722E-01

   0.341630E+00   0.690288E-01   0.396785E-02   0.693110E-01   0.693110E-01

   0.342390E+00   0.767058E-01   0.397349E-02   0.691505E-01   0.691505E-01

   0.343150E+00   0.719062E-01   0.396446E-02   0.689906E-01   0.689906E-01

   0.343910E+00   0.678084E-01   0.397995E-02   0.688315E-01   0.688315E-01

   0.344670E+00   0.710790E-01   0.399207E-02   0.686729E-01   0.686729E-01

   0.345430E+00   0.668516E-01   0.398223E-02   0.685150E-01   0.685150E-01

   0.346190E+00   0.701692E-01   0.399506E-02   0.683577E-01   0.683577E-01

   0.346950E+00   0.672404E-01   0.397485E-02   0.682009E-01   0.682009E-01

   0.347710E+00   0.708966E-01   0.399669E-02   0.680447E-01   0.680447E-01

   0.348470E+00   0.622646E-01   0.399157E-02   0.678890E-01   0.678890E-01

   0.349220E+00   0.658530E-01   0.401406E-02   0.677358E-01   0.677358E-01

   0.349980E+00   0.668016E-01   0.392714E-02   0.675811E-01   0.675811E-01

   0.350740E+00   0.693198E-01   0.389406E-02   0.674269E-01   0.674269E-01

   0.351500E+00   0.662008E-01   0.385748E-02   0.672731E-01   0.672731E-01

   0.352260E+00   0.654244E-01   0.381670E-02   0.671197E-01   0.671197E-01

   0.353020E+00   0.633292E-01   0.379183E-02   0.669668E-01   0.669668E-01

   0.353780E+00   0.681062E-01   0.383792E-02   0.668142E-01   0.668142E-01

   0.354540E+00   0.679156E-01   0.387309E-02   0.666620E-01   0.666620E-01

   0.355300E+00   0.659796E-01   0.387094E-02   0.665101E-01   0.665101E-01

   0.356060E+00   0.666874E-01   0.388492E-02   0.663586E-01   0.663586E-01

   0.356820E+00   0.698964E-01   0.388460E-02   0.662074E-01   0.662074E-01

   0.357580E+00   0.644696E-01   0.388655E-02   0.660565E-01   0.660565E-01

   0.358340E+00   0.662728E-01   0.388685E-02   0.659059E-01   0.659059E-01

   0.359100E+00   0.683652E-01   0.390310E-02   0.657555E-01   0.657555E-01

   0.359860E+00   0.637258E-01   0.391154E-02   0.656054E-01   0.656054E-01

   0.360620E+00   0.665074E-01   0.390184E-02   0.654555E-01   0.654555E-01

   0.361380E+00   0.660056E-01   0.389978E-02   0.653058E-01   0.653058E-01

   0.362140E+00   0.673218E-01   0.390163E-02   0.651563E-01   0.651563E-01

   0.362900E+00   0.601470E-01   0.391018E-02   0.650070E-01   0.650070E-01

   0.363660E+00   0.662426E-01   0.391643E-02   0.648579E-01   0.648579E-01

   0.364420E+00   0.678664E-01   0.392164E-02   0.647089E-01   0.647089E-01

   0.365180E+00   0.697392E-01   0.392169E-02   0.645600E-01   0.645600E-01

   0.365940E+00   0.721874E-01   0.394600E-02   0.644113E-01   0.644113E-01

   0.366700E+00   0.647994E-01   0.394351E-02   0.642626E-01   0.642626E-01

   0.367460E+00   0.650914E-01   0.393912E-02   0.641141E-01   0.641141E-01

   0.368220E+00   0.656322E-01   0.395964E-02   0.639656E-01   0.639656E-01

   0.368980E+00   0.548448E-01   0.397940E-02   0.638172E-01   0.638172E-01

   0.369740E+00   0.654496E-01   0.400359E-02   0.636688E-01   0.636688E-01

   0.370500E+00   0.610802E-01   0.400734E-02   0.635205E-01   0.635205E-01

   0.371260E+00   0.572756E-01   0.402913E-02   0.633722E-01   0.633722E-01

   0.372020E+00   0.586852E-01   0.405603E-02   0.632239E-01   0.632239E-01

   0.372770E+00   0.565520E-01   0.408375E-02   0.630776E-01   0.630776E-01

   0.373530E+00   0.619970E-01   0.410971E-02   0.629293E-01   0.629293E-01

   0.374290E+00   0.545430E-01   0.412922E-02   0.627809E-01   0.627809E-01

   0.375050E+00   0.537254E-01   0.416931E-02   0.626325E-01   0.626325E-01

   0.375810E+00   0.539460E-01   0.417056E-02   0.624841E-01   0.624841E-01

   0.376570E+00   0.552930E-01   0.422834E-02   0.623356E-01   0.623356E-01

   0.377330E+00   0.573436E-01   0.423674E-02   0.621871E-01   0.621871E-01

   0.378090E+00   0.612844E-01   0.426792E-02   0.620384E-01   0.620384E-01

   0.378850E+00   0.637638E-01   0.429922E-02   0.618897E-01   0.618897E-01

   0.379610E+00   0.578248E-01   0.431209E-02   0.617408E-01   0.617408E-01

   0.380370E+00   0.597796E-01   0.434573E-02   0.615919E-01   0.615919E-01

   0.381130E+00   0.535728E-01   0.437620E-02   0.614428E-01   0.614428E-01

   0.381890E+00   0.608510E-01   0.440530E-02   0.612936E-01   0.612936E-01

   0.382650E+00   0.641408E-01   0.441901E-02   0.611443E-01   0.611443E-01

   0.383410E+00   0.594296E-01   0.445566E-02   0.609948E-01   0.609948E-01

   0.384170E+00   0.561586E-01   0.448667E-02   0.608451E-01   0.608451E-01

   0.384930E+00   0.608040E-01   0.450514E-02   0.606953E-01   0.606953E-01

   0.385690E+00   0.681466E-01   0.451916E-02   0.605453E-01   0.605453E-01

   0.386450E+00   0.688756E-01   0.456540E-02   0.603952E-01   0.603952E-01

   0.387210E+00   0.542670E-01   0.458637E-02   0.602448E-01   0.602448E-01

   0.387970E+00   0.536970E-01   0.474164E-02   0.600943E-01   0.600943E-01

   0.388730E+00   0.555588E-01   0.465779E-02   0.599435E-01   0.599435E-01

   0.389490E+00   0.543810E-01   0.469403E-02   0.597926E-01   0.597926E-01

   0.390250E+00   0.646870E-01   0.471815E-02   0.596414E-01   0.596414E-01

   0.391010E+00   0.582696E-01   0.473658E-02   0.594900E-01   0.594900E-01

   0.391770E+00   0.519186E-01   0.478348E-02   0.593384E-01   0.593384E-01

   0.392520E+00   0.586242E-01   0.481492E-02   0.591885E-01   0.591885E-01

   0.393280E+00   0.571504E-01   0.484490E-02   0.590364E-01   0.590364E-01

   0.394040E+00   0.609212E-01   0.489396E-02   0.588841E-01   0.588841E-01

   0.394800E+00   0.486492E-01   0.489566E-02   0.587316E-01   0.587316E-01

   0.395560E+00   0.653088E-01   0.495885E-02   0.585787E-01   0.585787E-01

   0.396320E+00   0.604344E-01   0.497754E-02   0.584257E-01   0.584257E-01

   0.397080E+00   0.615400E-01   0.501232E-02   0.582723E-01   0.582723E-01

   0.397840E+00   0.619120E-01   0.504130E-02   0.581188E-01   0.581188E-01

   0.398600E+00   0.507052E-01   0.508041E-02   0.579649E-01   0.579649E-01

   0.399360E+00   0.613812E-01   0.513731E-02   0.578108E-01   0.578108E-01

   0.400120E+00   0.534010E-01   0.513381E-02   0.576564E-01   0.576564E-01

   0.400880E+00   0.560920E-01   0.519810E-02   0.575017E-01   0.575017E-01

   0.401640E+00   0.565948E-01   0.523728E-02   0.573468E-01   0.573468E-01

   0.402400E+00   0.592478E-01   0.526783E-02   0.571915E-01   0.571915E-01

   0.403160E+00   0.602484E-01   0.529917E-02   0.570360E-01   0.570360E-01

   0.403920E+00   0.505462E-01   0.193934E+01   0.568803E-01   0.568803E-01

   0.404680E+00   0.591292E-01   0.533751E-02   0.567242E-01   0.567242E-01

   0.405440E+00   0.667526E-01   0.533275E-02   0.565679E-01   0.565679E-01

   0.406200E+00   0.595134E-01   0.539002E-02   0.564112E-01   0.564112E-01

   0.406960E+00   0.583096E-01   0.538684E-02   0.562543E-01   0.562543E-01

   0.407720E+00   0.521788E-01   0.544634E-02   0.560971E-01   0.560971E-01

   0.408480E+00   0.615010E-01   0.542469E-02   0.559396E-01   0.559396E-01

   0.409240E+00   0.590094E-01   0.547425E-02   0.557818E-01   0.557818E-01

   0.409990E+00   0.534626E-01   0.548940E-02   0.556258E-01   0.556258E-01

   0.410750E+00   0.645060E-01   0.548869E-02   0.554675E-01   0.554675E-01

   0.411510E+00   0.591870E-01   0.553592E-02   0.553088E-01   0.553088E-01

   0.412270E+00   0.518208E-01   0.551083E-02   0.551499E-01   0.551499E-01

   0.413030E+00   0.461380E-01   0.556012E-02   0.549907E-01   0.549907E-01

   0.413790E+00   0.559560E-01   0.556784E-02   0.548312E-01   0.548312E-01

   0.414550E+00   0.551470E-01   0.557750E-02   0.546715E-01   0.546715E-01

   0.415310E+00   0.551202E-01   0.561378E-02   0.545114E-01   0.545114E-01

   0.416070E+00   0.546070E-01   0.562160E-02   0.543511E-01   0.543511E-01

   0.416830E+00   0.531510E-01   0.567318E-02   0.541905E-01   0.541905E-01

   0.417590E+00   0.643874E-01   0.570475E-02   0.540296E-01   0.540296E-01

   0.418350E+00   0.533164E-01   0.574123E-02   0.538685E-01   0.538685E-01

   0.419110E+00   0.689958E-01   0.570664E-02   0.537071E-01   0.537071E-01

   0.419870E+00   0.585782E-01   0.575928E-02   0.535454E-01   0.535454E-01

   0.420630E+00   0.571410E-01   0.580988E-02   0.533835E-01   0.533835E-01

   0.421390E+00   0.521264E-01   0.581523E-02   0.532213E-01   0.532213E-01

   0.422150E+00   0.490028E-01   0.588466E-02   0.530588E-01   0.530588E-01

   0.422910E+00   0.518686E-01   0.592556E-02   0.528961E-01   0.528961E-01

   0.423670E+00   0.462038E-01   0.596746E-02   0.527332E-01   0.527332E-01

   0.424430E+00   0.494036E-01   0.604278E-02   0.525700E-01   0.525700E-01

   0.425190E+00   0.607092E-01   0.602839E-02   0.524066E-01   0.524066E-01

   0.425940E+00   0.460856E-01   0.616303E-02   0.522451E-01   0.522451E-01

   0.426700E+00   0.482320E-01   0.618688E-02   0.520812E-01   0.520812E-01

   0.427460E+00   0.469764E-01   0.627136E-02   0.519171E-01   0.519171E-01

   0.428220E+00   0.508608E-01   0.632064E-02   0.517527E-01   0.517527E-01

   0.428980E+00   0.463316E-01   0.634171E-02   0.515882E-01   0.515882E-01

   0.429740E+00   0.722420E-01   0.644521E-02   0.514234E-01   0.514234E-01

   0.430500E+00   0.580254E-01   0.648455E-02   0.512584E-01   0.512584E-01

   0.431260E+00   0.474080E-01   0.661291E-02   0.510933E-01   0.510933E-01

   0.432020E+00   0.539402E-01   0.663361E-02   0.509279E-01   0.509279E-01

   0.432780E+00   0.691468E-01   0.672803E-02   0.507624E-01   0.507624E-01

   0.433540E+00   0.511180E-01   0.681862E-02   0.505966E-01   0.505966E-01

   0.434300E+00   0.436914E-01   0.685124E-02   0.504307E-01   0.504307E-01

   0.435060E+00   0.524406E-01   0.697449E-02   0.502646E-01   0.502646E-01


           ####      Real Space Data                               ####


           Distance distribution  function of particle  


      R          P(R)      ERROR


  0.0000E+00  0.0000E+00  0.0000E+00

  0.1223E+00  0.8463E-04  0.1956E-05

  0.2447E+00  0.1670E-03  0.3782E-05

  0.3670E+00  0.2470E-03  0.5481E-05

  0.4894E+00  0.3247E-03  0.7051E-05

  0.6117E+00  0.4002E-03  0.8494E-05

  0.7340E+00  0.4733E-03  0.9811E-05

  0.8564E+00  0.5442E-03  0.1100E-04

  0.9787E+00  0.6128E-03  0.1207E-04

  0.1101E+01  0.6791E-03  0.1302E-04

  0.1223E+01  0.7432E-03  0.1385E-04

  0.1346E+01  0.8051E-03  0.1456E-04

  0.1468E+01  0.8647E-03  0.1515E-04

  0.1590E+01  0.9222E-03  0.1563E-04

  0.1713E+01  0.9774E-03  0.1601E-04

  0.1835E+01  0.1030E-02  0.1627E-04

  0.1957E+01  0.1081E-02  0.1643E-04

  0.2080E+01  0.1130E-02  0.1649E-04

  0.2202E+01  0.1177E-02  0.1645E-04

  0.2324E+01  0.1221E-02  0.1632E-04

  0.2447E+01  0.1264E-02  0.1610E-04

  0.2569E+01  0.1304E-02  0.1579E-04

  0.2691E+01  0.1343E-02  0.1540E-04

  0.2814E+01  0.1379E-02  0.1494E-04

  0.2936E+01  0.1413E-02  0.1440E-04

  0.3059E+01  0.1446E-02  0.1380E-04

  0.3181E+01  0.1476E-02  0.1313E-04

  0.3303E+01  0.1505E-02  0.1241E-04

  0.3426E+01  0.1532E-02  0.1164E-04

  0.3548E+01  0.1557E-02  0.1083E-04

  0.3670E+01  0.1580E-02  0.9990E-05

  0.3793E+01  0.1601E-02  0.9126E-05

  0.3915E+01  0.1621E-02  0.8254E-05

  0.4037E+01  0.1639E-02  0.7392E-05

  0.4160E+01  0.1655E-02  0.6565E-05

  0.4282E+01  0.1670E-02  0.5809E-05

  0.4404E+01  0.1683E-02  0.5177E-05

  0.4527E+01  0.1694E-02  0.4735E-05

  0.4649E+01  0.1704E-02  0.4554E-05

  0.4771E+01  0.1713E-02  0.4673E-05

  0.4894E+01  0.1720E-02  0.5076E-05

  0.5016E+01  0.1725E-02  0.5703E-05

  0.5138E+01  0.1730E-02  0.6486E-05

  0.5261E+01  0.1733E-02  0.7371E-05

  0.5383E+01  0.1734E-02  0.8317E-05

  0.5505E+01  0.1735E-02  0.9298E-05

  0.5628E+01  0.1734E-02  0.1029E-04

  0.5750E+01  0.1732E-02  0.1129E-04

  0.5872E+01  0.1729E-02  0.1228E-04

  0.5995E+01  0.1725E-02  0.1325E-04

  0.6117E+01  0.1720E-02  0.1420E-04

  0.6239E+01  0.1714E-02  0.1512E-04

  0.6362E+01  0.1706E-02  0.1600E-04

  0.6484E+01  0.1698E-02  0.1685E-04

  0.6606E+01  0.1689E-02  0.1765E-04

  0.6729E+01  0.1680E-02  0.1840E-04

  0.6851E+01  0.1669E-02  0.1911E-04

  0.6973E+01  0.1658E-02  0.1976E-04

  0.7096E+01  0.1646E-02  0.2036E-04

  0.7218E+01  0.1633E-02  0.2090E-04

  0.7340E+01  0.1620E-02  0.2138E-04

  0.7463E+01  0.1606E-02  0.2180E-04

  0.7585E+01  0.1592E-02  0.2216E-04

  0.7707E+01  0.1577E-02  0.2245E-04

  0.7830E+01  0.1562E-02  0.2268E-04

  0.7952E+01  0.1546E-02  0.2285E-04

  0.8074E+01  0.1530E-02  0.2295E-04

  0.8197E+01  0.1513E-02  0.2298E-04

  0.8319E+01  0.1497E-02  0.2295E-04

  0.8441E+01  0.1480E-02  0.2286E-04

  0.8564E+01  0.1462E-02  0.2270E-04

  0.8686E+01  0.1445E-02  0.2247E-04

  0.8809E+01  0.1427E-02  0.2219E-04

  0.8931E+01  0.1409E-02  0.2184E-04

  0.9053E+01  0.1392E-02  0.2143E-04

  0.9176E+01  0.1374E-02  0.2097E-04

  0.9298E+01  0.1356E-02  0.2045E-04

  0.9420E+01  0.1338E-02  0.1988E-04

  0.9543E+01  0.1320E-02  0.1926E-04

  0.9665E+01  0.1302E-02  0.1859E-04

  0.9787E+01  0.1285E-02  0.1789E-04

  0.9910E+01  0.1267E-02  0.1715E-04

  0.1003E+02  0.1250E-02  0.1638E-04

  0.1015E+02  0.1233E-02  0.1559E-04

  0.1028E+02  0.1216E-02  0.1478E-04

  0.1040E+02  0.1199E-02  0.1397E-04

  0.1052E+02  0.1183E-02  0.1317E-04

  0.1064E+02  0.1167E-02  0.1238E-04

  0.1077E+02  0.1151E-02  0.1164E-04

  0.1089E+02  0.1136E-02  0.1095E-04

  0.1101E+02  0.1121E-02  0.1034E-04

  0.1113E+02  0.1106E-02  0.9839E-05

  0.1126E+02  0.1092E-02  0.9471E-05

  0.1138E+02  0.1078E-02  0.9260E-05

  0.1150E+02  0.1064E-02  0.9223E-05

  0.1162E+02  0.1052E-02  0.9365E-05

  0.1174E+02  0.1039E-02  0.9681E-05

  0.1187E+02  0.1027E-02  0.1015E-04

  0.1199E+02  0.1016E-02  0.1076E-04

  0.1211E+02  0.1005E-02  0.1148E-04

  0.1223E+02  0.9941E-03  0.1228E-04

  0.1236E+02  0.9842E-03  0.1314E-04

  0.1248E+02  0.9748E-03  0.1405E-04

  0.1260E+02  0.9659E-03  0.1499E-04

  0.1272E+02  0.9576E-03  0.1594E-04

  0.1285E+02  0.9498E-03  0.1689E-04

  0.1297E+02  0.9426E-03  0.1784E-04

  0.1309E+02  0.9359E-03  0.1878E-04

  0.1321E+02  0.9298E-03  0.1969E-04

  0.1334E+02  0.9242E-03  0.2057E-04

  0.1346E+02  0.9192E-03  0.2142E-04

  0.1358E+02  0.9147E-03  0.2223E-04

  0.1370E+02  0.9107E-03  0.2300E-04

  0.1382E+02  0.9073E-03  0.2372E-04

  0.1395E+02  0.9044E-03  0.2439E-04

  0.1407E+02  0.9021E-03  0.2500E-04

  0.1419E+02  0.9002E-03  0.2556E-04

  0.1431E+02  0.8988E-03  0.2605E-04

  0.1444E+02  0.8979E-03  0.2648E-04

  0.1456E+02  0.8975E-03  0.2685E-04

  0.1468E+02  0.8975E-03  0.2715E-04

  0.1480E+02  0.8980E-03  0.2739E-04

  0.1493E+02  0.8989E-03  0.2755E-04

  0.1505E+02  0.9002E-03  0.2764E-04

  0.1517E+02  0.9018E-03  0.2766E-04

  0.1529E+02  0.9038E-03  0.2762E-04

  0.1541E+02  0.9062E-03  0.2750E-04

  0.1554E+02  0.9088E-03  0.2731E-04

  0.1566E+02  0.9118E-03  0.2705E-04

  0.1578E+02  0.9150E-03  0.2672E-04

  0.1590E+02  0.9184E-03  0.2633E-04

  0.1603E+02  0.9220E-03  0.2587E-04

  0.1615E+02  0.9258E-03  0.2535E-04

  0.1627E+02  0.9297E-03  0.2477E-04

  0.1639E+02  0.9337E-03  0.2413E-04

  0.1652E+02  0.9378E-03  0.2345E-04

  0.1664E+02  0.9419E-03  0.2272E-04

  0.1676E+02  0.9460E-03  0.2195E-04

  0.1688E+02  0.9501E-03  0.2115E-04

  0.1701E+02  0.9540E-03  0.2032E-04

  0.1713E+02  0.9579E-03  0.1948E-04

  0.1725E+02  0.9616E-03  0.1864E-04

  0.1737E+02  0.9651E-03  0.1781E-04

  0.1749E+02  0.9683E-03  0.1701E-04

  0.1762E+02  0.9713E-03  0.1626E-04

  0.1774E+02  0.9739E-03  0.1556E-04

  0.1786E+02  0.9761E-03  0.1496E-04

  0.1798E+02  0.9779E-03  0.1446E-04

  0.1811E+02  0.9792E-03  0.1409E-04

  0.1823E+02  0.9800E-03  0.1387E-04

  0.1835E+02  0.9802E-03  0.1381E-04

  0.1847E+02  0.9798E-03  0.1392E-04

  0.1860E+02  0.9787E-03  0.1419E-04

  0.1872E+02  0.9768E-03  0.1461E-04

  0.1884E+02  0.9742E-03  0.1517E-04

  0.1896E+02  0.9707E-03  0.1585E-04

  0.1909E+02  0.9664E-03  0.1662E-04

  0.1921E+02  0.9610E-03  0.1745E-04

  0.1933E+02  0.9547E-03  0.1833E-04

  0.1945E+02  0.9473E-03  0.1924E-04

  0.1957E+02  0.9388E-03  0.2016E-04

  0.1970E+02  0.9291E-03  0.2107E-04

  0.1982E+02  0.9181E-03  0.2196E-04

  0.1994E+02  0.9059E-03  0.2280E-04

  0.2006E+02  0.8923E-03  0.2360E-04

  0.2019E+02  0.8773E-03  0.2433E-04

  0.2031E+02  0.8608E-03  0.2498E-04

  0.2043E+02  0.8427E-03  0.2555E-04

  0.2055E+02  0.8231E-03  0.2602E-04

  0.2068E+02  0.8018E-03  0.2638E-04

  0.2080E+02  0.7788E-03  0.2662E-04

  0.2092E+02  0.7540E-03  0.2673E-04

  0.2104E+02  0.7273E-03  0.2671E-04

  0.2116E+02  0.6988E-03  0.2653E-04

  0.2129E+02  0.6683E-03  0.2620E-04

  0.2141E+02  0.6357E-03  0.2570E-04

  0.2153E+02  0.6011E-03  0.2503E-04

  0.2165E+02  0.5643E-03  0.2417E-04

  0.2178E+02  0.5253E-03  0.2311E-04

  0.2190E+02  0.4840E-03  0.2186E-04

  0.2202E+02  0.4403E-03  0.2039E-04

  0.2214E+02  0.3943E-03  0.1870E-04

  0.2227E+02  0.3458E-03  0.1678E-04

  0.2239E+02  0.2948E-03  0.1463E-04

  0.2251E+02  0.2413E-03  0.1223E-04

  0.2263E+02  0.1850E-03  0.9571E-05

  0.2276E+02  0.1261E-03  0.6654E-05

  0.2288E+02  0.6447E-04  0.3466E-05

  0.2300E+02  0.0000E+00  0.0000E+00
```
