## Supplementary material for "LEA_4 motifs function alone and in conjunction with synergistic cosolutes to protect a labile enzyme during desiccation": File S1: Formate 4.dat

```
### DATA:
#
# 559
#      Q             I(Q)           Error     
1.10200000E-02  -3.98380400E-01  1.91069663E-01
1.17800000E-02  -1.65715400E-01  1.41157118E-01
1.25400000E-02  -1.85001600E-01  8.65762752E-02
1.33000000E-02  -1.78369800E-01  6.89483092E-02
1.40600000E-02  -8.20736000E-02  5.45356378E-02
1.48200000E-02  -2.08883000E-01  5.54612438E-02
1.55800000E-02  -8.95452000E-02  5.01456081E-02
1.63400000E-02  -9.28460000E-02  4.45692618E-02
1.71000000E-02  -2.64750000E-02  3.86636045E-02
1.78600000E-02  -4.64026000E-02  3.34875191E-02
1.86200000E-02  2.45244000E-02  2.99229111E-02
1.93800000E-02  3.88462000E-02  2.70444775E-02
2.01400000E-02  3.15926000E-02  2.47477249E-02
2.09000000E-02  2.76240000E-03  2.27247847E-02
2.16600000E-02  7.51360000E-03  2.16882718E-02
2.24200000E-02  3.96604000E-02  2.03455365E-02
2.31800000E-02  4.34120000E-02  1.96015861E-02
2.39500000E-02  1.99256000E-02  1.85015933E-02
2.47100000E-02  6.12930000E-02  1.81210349E-02
2.54700000E-02  5.96298000E-02  1.71485884E-02
2.62300000E-02  5.23150000E-02  1.66337786E-02
2.69900000E-02  7.04514000E-02  1.60456884E-02
2.77500000E-02  6.89920000E-02  1.54262293E-02
2.85100000E-02  6.97544000E-02  1.51005053E-02
2.92700000E-02  5.13734000E-02  1.46041227E-02
3.00300000E-02  7.99566000E-02  1.42693422E-02
3.07900000E-02  7.15664000E-02  1.38393102E-02
3.15500000E-02  7.85710000E-02  1.35263508E-02
3.23100000E-02  4.98288000E-02  1.31451509E-02
3.30700000E-02  7.98062000E-02  1.27425888E-02
3.38300000E-02  4.57188000E-02  1.25134248E-02
3.45900000E-02  9.58044000E-02  1.22453024E-02
3.53500000E-02  7.71010000E-02  1.19648278E-02
3.61100000E-02  7.67502000E-02  1.17868546E-02
3.68700000E-02  8.08970000E-02  1.15842263E-02
3.76300000E-02  8.76164000E-02  1.14111483E-02
3.83900000E-02  8.76768000E-02  1.11258868E-02
3.91500000E-02  7.10732000E-02  1.10249656E-02
3.99100000E-02  8.71306000E-02  1.06441468E-02
4.06700000E-02  8.80906000E-02  1.06276222E-02
4.14300000E-02  6.82904000E-02  1.03307105E-02
4.21900000E-02  8.12494000E-02  1.02612529E-02
4.29500000E-02  9.29880000E-02  1.01163989E-02
4.37100000E-02  7.94360000E-02  9.94120617E-03
4.44700000E-02  1.04314600E-01  9.67688837E-03
4.52300000E-02  9.01168000E-02  9.61966300E-03
4.59900000E-02  8.85114000E-02  9.31720637E-03
4.67500000E-02  8.28564000E-02  9.24809810E-03
4.75100000E-02  7.20184000E-02  9.20594980E-03
4.82700000E-02  9.32216000E-02  9.09209365E-03
4.90300000E-02  8.52878000E-02  9.04528527E-03
4.97900000E-02  9.16072000E-02  8.94155447E-03
5.05500000E-02  8.46214000E-02  8.83865362E-03
5.13100000E-02  9.26738000E-02  8.69364136E-03
5.20700000E-02  9.17868000E-02  8.68099993E-03
5.28300000E-02  8.51532000E-02  8.60506741E-03
5.35900000E-02  8.56018000E-02  8.44728272E-03
5.43500000E-02  6.94128000E-02  8.43527746E-03
5.51100000E-02  9.58210000E-02  8.31953194E-03
5.58700000E-02  8.26864000E-02  8.25946128E-03
5.66300000E-02  7.07094000E-02  8.16328603E-03
5.73900000E-02  9.27404000E-02  8.06335781E-03
5.81500000E-02  6.63166000E-02  7.96174143E-03
5.89100000E-02  8.77198000E-02  7.90655347E-03
5.96700000E-02  8.74972000E-02  7.88939228E-03
6.04300000E-02  8.40164000E-02  7.78265604E-03
6.11900000E-02  8.59038000E-02  7.79358538E-03
6.19500000E-02  9.22474000E-02  7.63914728E-03
6.27100000E-02  8.44024000E-02  7.64702056E-03
6.34700000E-02  8.22068000E-02  7.56913782E-03
6.42300000E-02  6.68186000E-02  7.53698866E-03
6.49900000E-02  9.12854000E-02  7.48140720E-03
6.57500000E-02  7.79434000E-02  7.37975056E-03
6.65100000E-02  7.26048000E-02  7.39685309E-03
6.72700000E-02  7.62416000E-02  7.22358982E-03
6.80300000E-02  9.04766000E-02  7.26375728E-03
6.87900000E-02  8.90508000E-02  7.19942194E-03
6.95500000E-02  8.55102000E-02  7.16377639E-03
7.03100000E-02  8.90228000E-02  7.10875365E-03
7.10700000E-02  7.80216000E-02  7.04076118E-03
7.18300000E-02  9.27666000E-02  6.97902162E-03
7.25900000E-02  6.54284000E-02  6.91435182E-03
7.33500000E-02  7.86198000E-02  6.88445538E-03
7.41200000E-02  8.16704000E-02  6.85450059E-03
7.48800000E-02  6.63834000E-02  6.81353392E-03
7.56400000E-02  7.84376000E-02  6.77045138E-03
7.64000000E-02  8.58312000E-02  6.70974455E-03
7.71600000E-02  8.05258000E-02  6.70797148E-03
7.79200000E-02  6.72224000E-02  6.63266159E-03
7.86800000E-02  8.52862000E-02  6.62857930E-03
7.94400000E-02  7.20898000E-02  6.54161241E-03
8.02000000E-02  8.75018000E-02  6.54329680E-03
8.09600000E-02  8.99266000E-02  6.44661149E-03
8.17200000E-02  8.23186000E-02  6.47241550E-03
8.24800000E-02  7.86284000E-02  6.40707499E-03
8.32400000E-02  7.69646000E-02  6.38929317E-03
8.40000000E-02  8.44030000E-02  6.33260404E-03
8.47600000E-02  7.44464000E-02  6.31145489E-03
8.55200000E-02  6.29294000E-02  6.33623511E-03
8.62800000E-02  6.71018000E-02  6.39776865E-03
8.70400000E-02  7.61092000E-02  6.51152412E-03
8.78000000E-02  8.07678000E-02  6.61861453E-03
8.85600000E-02  7.25350000E-02  6.72433872E-03
8.93200000E-02  7.86190000E-02  6.74751885E-03
9.00800000E-02  8.68354000E-02  6.82013939E-03
9.08400000E-02  7.91340000E-02  6.82975283E-03
9.16000000E-02  7.15652000E-02  6.87095120E-03
9.23600000E-02  6.93676000E-02  6.87450057E-03
9.31200000E-02  7.68166000E-02  6.92093725E-03
9.38800000E-02  6.68888000E-02  6.95244669E-03
9.46400000E-02  7.77070000E-02  6.97662321E-03
9.54000000E-02  6.73872000E-02  7.00353413E-03
9.61600000E-02  7.29550000E-02  6.95637902E-03
9.69200000E-02  6.81754000E-02  6.92424982E-03
9.76800000E-02  7.96938000E-02  7.00327813E-03
9.84400000E-02  8.19568000E-02  6.86633940E-03
9.92000000E-02  6.58216000E-02  6.85627805E-03
9.99600000E-02  6.58806000E-02  6.71003987E-03
1.00720000E-01  6.92668000E-02  6.57712896E-03
1.01480000E-01  7.24132000E-02  6.41830854E-03
1.02240000E-01  7.45992000E-02  6.39868426E-03
1.03000000E-01  9.08772000E-02  6.27056485E-03
1.03760000E-01  8.19514000E-02  6.25058814E-03
1.04520000E-01  6.90976000E-02  6.20424772E-03
1.05280000E-01  8.33834000E-02  6.08801189E-03
1.06040000E-01  7.16922000E-02  6.09272502E-03
1.06800000E-01  7.12588000E-02  6.05190227E-03
1.07560000E-01  6.74326000E-02  6.04006464E-03
1.08320000E-01  6.59156000E-02  5.98302962E-03
1.09080000E-01  6.88176000E-02  5.98897798E-03
1.09840000E-01  6.68356000E-02  5.97306061E-03
1.10600000E-01  6.44494000E-02  6.01933220E-03
1.11360000E-01  6.19240000E-02  5.97846768E-03
1.12120000E-01  6.73362000E-02  5.98184139E-03
1.12880000E-01  7.03760000E-02  5.95100062E-03
1.13640000E-01  7.00414000E-02  5.86385489E-03
1.14400000E-01  6.81910000E-02  5.84478545E-03
1.15160000E-01  7.59516000E-02  5.79913606E-03
1.15920000E-01  7.25128000E-02  5.77651133E-03
1.16680000E-01  5.62628000E-02  5.73228840E-03
1.17440000E-01  6.76442000E-02  5.68539422E-03
1.18200000E-01  5.74442000E-02  5.65274600E-03
1.18960000E-01  6.56912000E-02  5.60594569E-03
1.19720000E-01  6.61852000E-02  5.63020002E-03
1.20480000E-01  6.79962000E-02  5.59250280E-03
1.21240000E-01  6.75744000E-02  5.54086862E-03
1.22000000E-01  6.27240000E-02  5.52774664E-03
1.22760000E-01  6.89516000E-02  5.49372688E-03
1.23520000E-01  6.13992000E-02  5.46702971E-03
1.24280000E-01  6.97204000E-02  5.45426553E-03
1.25040000E-01  6.22766000E-02  5.41313937E-03
1.25800000E-01  7.34146000E-02  5.35677719E-03
1.26560000E-01  6.08954000E-02  5.35422666E-03
1.27320000E-01  6.61958000E-02  5.34379890E-03
1.28080000E-01  5.77618000E-02  5.32588069E-03
1.28840000E-01  6.73026000E-02  5.30024667E-03
1.29600000E-01  6.91696000E-02  5.24473536E-03
1.30360000E-01  7.23842000E-02  5.24358616E-03
1.31120000E-01  7.06518000E-02  5.18343339E-03
1.31880000E-01  6.70382000E-02  5.16560177E-03
1.32640000E-01  6.76368000E-02  5.16979741E-03
1.33400000E-01  6.90050000E-02  5.07933123E-03
1.34160000E-01  5.70672000E-02  5.06998164E-03
1.34920000E-01  7.10556000E-02  5.02756550E-03
1.35680000E-01  5.99632000E-02  5.01049862E-03
1.36440000E-01  6.15104000E-02  5.02331190E-03
1.37200000E-01  5.92308000E-02  4.99397203E-03
1.37960000E-01  7.41226000E-02  4.96310226E-03
1.38730000E-01  6.26098000E-02  4.95377332E-03
1.39490000E-01  6.24568000E-02  4.95364884E-03
1.40250000E-01  6.34096000E-02  4.92960229E-03
1.41010000E-01  6.94258000E-02  4.91291969E-03
1.41770000E-01  6.79116000E-02  4.87266997E-03
1.42530000E-01  7.23600000E-02  4.88737285E-03
1.43290000E-01  5.72768000E-02  4.83125117E-03
1.44050000E-01  5.86692000E-02  4.84160296E-03
1.44810000E-01  5.55502000E-02  4.78239820E-03
1.45570000E-01  5.90832000E-02  4.82433859E-03
1.46330000E-01  5.66788000E-02  4.76955218E-03
1.47090000E-01  6.62076000E-02  4.76140723E-03
1.47850000E-01  6.76938000E-02  4.73276504E-03
1.48610000E-01  6.43328000E-02  4.77182829E-03
1.49370000E-01  6.32676000E-02  4.72814737E-03
1.50130000E-01  6.45470000E-02  4.71243413E-03
1.50890000E-01  5.65732000E-02  4.71093374E-03
1.51650000E-01  6.48682000E-02  4.65185465E-03
1.52410000E-01  6.19886000E-02  4.68085115E-03
1.53170000E-01  6.17752000E-02  4.62297323E-03
1.53930000E-01  6.09974000E-02  4.64116925E-03
1.54690000E-01  5.30386000E-02  4.60767148E-03
1.55450000E-01  5.73642000E-02  4.60691985E-03
1.56210000E-01  6.15694000E-02  4.57606770E-03
1.56970000E-01  6.28702000E-02  4.57388625E-03
1.57730000E-01  6.19544000E-02  4.55221981E-03
1.58490000E-01  5.70114000E-02  4.54563861E-03
1.59250000E-01  6.31722000E-02  4.52158775E-03
1.60010000E-01  6.25064000E-02  4.51593684E-03
1.60770000E-01  5.83564000E-02  4.50555963E-03
1.61530000E-01  4.69912000E-02  4.48389458E-03
1.62290000E-01  4.94746000E-02  4.48390441E-03
1.63050000E-01  5.84864000E-02  4.44164064E-03
1.63810000E-01  5.78718000E-02  4.42280000E-03
1.64570000E-01  5.65058000E-02  4.43627722E-03
1.65330000E-01  5.95884000E-02  4.41352953E-03
1.66090000E-01  5.41536000E-02  4.40753871E-03
1.66850000E-01  5.38186000E-02  4.39721042E-03
1.67610000E-01  5.65300000E-02  4.37711833E-03
1.68370000E-01  5.88584000E-02  4.35685913E-03
1.69130000E-01  5.93730000E-02  4.34274130E-03
1.69890000E-01  4.97704000E-02  4.33948636E-03
1.70650000E-01  6.39452000E-02  4.31281433E-03
1.71410000E-01  5.89688000E-02  4.31329975E-03
1.72170000E-01  5.90472000E-02  4.28679969E-03
1.72930000E-01  4.81342000E-02  4.30623443E-03
1.73690000E-01  5.20574000E-02  4.28248181E-03
1.74450000E-01  4.82652000E-02  4.29027689E-03
1.75210000E-01  5.25962000E-02  4.32799774E-03
1.75970000E-01  4.47348000E-02  4.38210496E-03
1.76730000E-01  4.95048000E-02  4.44748364E-03
1.77490000E-01  5.53724000E-02  4.45805140E-03
1.78250000E-01  5.43112000E-02  4.51133770E-03
1.79010000E-01  5.29968000E-02  4.53975072E-03
1.79770000E-01  5.18300000E-02  4.56176510E-03
1.80530000E-01  4.95474000E-02  4.57614911E-03
1.81290000E-01  5.53512000E-02  4.60722983E-03
1.82050000E-01  5.67472000E-02  4.62299263E-03
1.82810000E-01  4.50282000E-02  4.62988390E-03
1.83570000E-01  5.16602000E-02  4.66101960E-03
1.84330000E-01  4.94004000E-02  4.67580753E-03
1.85090000E-01  4.86334000E-02  4.67333325E-03
1.85850000E-01  5.48922000E-02  4.69850677E-03
1.86610000E-01  5.90076000E-02  4.70837772E-03
1.87370000E-01  4.72312000E-02  4.72797759E-03
1.88130000E-01  5.16370000E-02  4.71443651E-03
1.88890000E-01  5.50474000E-02  4.72528839E-03
1.89650000E-01  4.78340000E-02  4.72124084E-03
1.90410000E-01  5.02410000E-02  4.76003453E-03
1.91170000E-01  5.88122000E-02  4.75465859E-03
1.91930000E-01  5.06956000E-02  4.77278023E-03
1.92690000E-01  4.79216000E-02  4.78139802E-03
1.93450000E-01  4.11890000E-02  4.78622199E-03
1.94210000E-01  5.15344000E-02  4.80313092E-03
1.94970000E-01  5.16694000E-02  4.79882066E-03
1.95730000E-01  4.55294000E-02  4.82936395E-03
1.96490000E-01  4.57170000E-02  4.81862119E-03
1.97250000E-01  5.60144000E-02  4.84123671E-03
1.98010000E-01  4.73368000E-02  4.83913381E-03
1.98770000E-01  4.42084000E-02  4.86405660E-03
1.99530000E-01  3.95652000E-02  4.84392493E-03
2.00290000E-01  4.77284000E-02  4.85264630E-03
2.01050000E-01  4.11716000E-02  4.86427568E-03
2.01810000E-01  4.71156000E-02  4.82380043E-03
2.02570000E-01  4.01254000E-02  4.85529762E-03
2.03330000E-01  3.99804000E-02  4.83613699E-03
2.04090000E-01  4.30670000E-02  4.84365486E-03
2.04850000E-01  3.96866000E-02  4.84529023E-03
2.05610000E-01  3.68564000E-02  4.86065168E-03
2.06370000E-01  4.68092000E-02  4.84755628E-03
2.07130000E-01  4.33598000E-02  4.87453919E-03
2.07890000E-01  4.09994000E-02  4.86783348E-03
2.08650000E-01  4.70162000E-02  4.87613388E-03
2.09410000E-01  4.08730000E-02  4.86622184E-03
2.10170000E-01  4.81194000E-02  4.86934173E-03
2.10930000E-01  4.88238000E-02  4.89986702E-03
2.11690000E-01  4.37762000E-02  4.89497943E-03
2.12450000E-01  4.44474000E-02  4.85766386E-03
2.13210000E-01  4.40058000E-02  4.87975930E-03
2.13970000E-01  5.10840000E-02  4.84834000E-03
2.14730000E-01  4.29356000E-02  4.82956660E-03
2.15490000E-01  5.25074000E-02  4.84604992E-03
2.16250000E-01  3.95968000E-02  4.83538463E-03
2.17010000E-01  3.92730000E-02  4.82103323E-03
2.17770000E-01  4.74866000E-02  4.81134952E-03
2.18530000E-01  3.80652000E-02  4.82615977E-03
2.19290000E-01  4.61756000E-02  4.77543987E-03
2.20050000E-01  4.26512000E-02  4.80691031E-03
2.20810000E-01  4.29080000E-02  4.76742431E-03
2.21570000E-01  4.99176000E-02  4.77429337E-03
2.22330000E-01  5.12640000E-02  4.74669631E-03
2.23090000E-01  4.10768000E-02  4.74938261E-03
2.23850000E-01  5.06070000E-02  4.72357007E-03
2.24610000E-01  4.41224000E-02  4.70092327E-03
2.25370000E-01  4.46998000E-02  4.70064573E-03
2.26130000E-01  3.90954000E-02  4.66140517E-03
2.26890000E-01  3.43234000E-02  4.66246853E-03
2.27650000E-01  4.46660000E-02  4.61558170E-03
2.28410000E-01  3.01818000E-02  4.62318797E-03
2.29170000E-01  3.55392000E-02  4.58930343E-03
2.29930000E-01  3.91570000E-02  4.60779108E-03
2.30690000E-01  4.64708000E-02  4.56845113E-03
2.31450000E-01  3.78226000E-02  4.56588591E-03
2.32210000E-01  4.44834000E-02  4.54228351E-03
2.32970000E-01  4.17398000E-02  4.52960460E-03
2.33730000E-01  4.00468000E-02  4.51162261E-03
2.34490000E-01  3.81022000E-02  4.49974150E-03
2.35250000E-01  3.73392000E-02  4.49325829E-03
2.36010000E-01  4.08210000E-02  4.47508195E-03
2.36770000E-01  3.37166000E-02  4.46937461E-03
2.37530000E-01  4.38784000E-02  4.45143641E-03
2.38290000E-01  4.21752000E-02  4.42462243E-03
2.39050000E-01  3.11056000E-02  4.42355072E-03
2.39810000E-01  3.75912000E-02  4.40012767E-03
2.40570000E-01  4.54584000E-02  4.39116208E-03
2.41330000E-01  4.15598000E-02  4.38030994E-03
2.42090000E-01  3.52390000E-02  4.34879633E-03
2.42850000E-01  3.61310000E-02  4.35549986E-03
2.43610000E-01  4.34618000E-02  4.32181202E-03
2.44370000E-01  3.99108000E-02  4.34335819E-03
2.45130000E-01  4.53796000E-02  4.30521671E-03
2.45890000E-01  3.83366000E-02  4.30432418E-03
2.46650000E-01  4.22850000E-02  4.28595536E-03
2.47410000E-01  3.10860000E-02  4.28273146E-03
2.48170000E-01  3.07806000E-02  4.26236071E-03
2.48930000E-01  3.03458000E-02  4.24477677E-03
2.49690000E-01  3.48346000E-02  4.24541042E-03
2.50450000E-01  4.15710000E-02  4.21199677E-03
2.51210000E-01  3.03274000E-02  4.20719889E-03
2.51970000E-01  3.73546000E-02  4.17885734E-03
2.52730000E-01  2.93666000E-02  4.19807722E-03
2.53490000E-01  3.84004000E-02  4.14662149E-03
2.54250000E-01  2.79966000E-02  4.15943415E-03
2.55010000E-01  3.22394000E-02  4.13734950E-03
2.55770000E-01  3.69408000E-02  4.11830157E-03
2.56530000E-01  3.17768000E-02  4.11958995E-03
2.57290000E-01  4.12000000E-02  4.12500758E-03
2.58050000E-01  3.26928000E-02  4.09959234E-03
2.58810000E-01  3.92898000E-02  4.08740236E-03
2.59570000E-01  3.11724000E-02  4.07872237E-03
2.60330000E-01  3.03532000E-02  4.05008015E-03
2.61090000E-01  3.26070000E-02  4.06155378E-03
2.61850000E-01  3.63646000E-02  4.04257238E-03
2.62610000E-01  3.69372000E-02  4.03791064E-03
2.63370000E-01  3.88318000E-02  4.01458158E-03
2.64130000E-01  3.27132000E-02  4.02554115E-03
2.64890000E-01  2.55084000E-02  3.99885423E-03
2.65650000E-01  2.91520000E-02  3.98269350E-03
2.66410000E-01  3.30418000E-02  3.97569879E-03
2.67170000E-01  3.83806000E-02  3.96520038E-03
2.67930000E-01  3.53054000E-02  3.95700164E-03
2.68690000E-01  3.12032000E-02  3.95899876E-03
2.69450000E-01  3.51936000E-02  3.93816142E-03
2.70210000E-01  3.54668000E-02  3.92845109E-03
2.70970000E-01  2.55220000E-02  3.93384391E-03
2.71720000E-01  3.00872000E-02  3.90482856E-03
2.72480000E-01  3.28826000E-02  3.91982523E-03
2.73240000E-01  3.28970000E-02  3.87720408E-03
2.74000000E-01  3.16664000E-02  3.89382928E-03
2.74760000E-01  2.97400000E-02  3.87884416E-03
2.75520000E-01  3.59938000E-02  3.88241506E-03
2.76280000E-01  3.36790000E-02  3.87393457E-03
2.77040000E-01  3.27154000E-02  3.86143446E-03
2.77800000E-01  2.81724000E-02  3.85675664E-03
2.78560000E-01  3.27658000E-02  3.83752610E-03
2.79320000E-01  2.77662000E-02  3.83110368E-03
2.80080000E-01  3.34788000E-02  3.81201695E-03
2.80840000E-01  3.49044000E-02  3.83573939E-03
2.81600000E-01  2.97658000E-02  3.80396175E-03
2.82360000E-01  3.23878000E-02  3.80627390E-03
2.83120000E-01  3.17564000E-02  3.79549771E-03
2.83880000E-01  2.62432000E-02  3.79328996E-03
2.84640000E-01  3.69948000E-02  3.80200088E-03
2.85400000E-01  3.12768000E-02  3.77808188E-03
2.86160000E-01  2.98514000E-02  3.78168660E-03
2.86920000E-01  2.83012000E-02  3.78177813E-03
2.87680000E-01  3.56834000E-02  3.79400972E-03
2.88440000E-01  2.88390000E-02  3.78892003E-03
2.89200000E-01  2.75526000E-02  3.80327558E-03
2.89960000E-01  3.14554000E-02  3.78976432E-03
2.90720000E-01  3.17170000E-02  3.80995287E-03
2.91480000E-01  3.34554000E-02  3.79667536E-03
2.92240000E-01  3.69984000E-02  3.81183027E-03
2.93000000E-01  3.06078000E-02  3.80751876E-03
2.93760000E-01  2.83098000E-02  3.82361956E-03
2.94520000E-01  2.61886000E-02  3.81946318E-03
2.95280000E-01  3.12172000E-02  3.81549621E-03
2.96040000E-01  2.41538000E-02  3.82998822E-03
2.96800000E-01  2.63478000E-02  3.83454801E-03
2.97560000E-01  2.96626000E-02  3.82883744E-03
2.98320000E-01  2.48412000E-02  3.82716197E-03
2.99080000E-01  3.23798000E-02  3.81644759E-03
2.99840000E-01  3.19386000E-02  3.80991441E-03
3.00600000E-01  2.30662000E-02  3.82625677E-03
3.01360000E-01  2.73652000E-02  3.79643095E-03
3.02120000E-01  3.27118000E-02  3.80114386E-03
3.02880000E-01  4.00894000E-02  3.77626081E-03
3.03640000E-01  2.74616000E-02  3.78798951E-03
3.04400000E-01  2.22660000E-02  3.75715932E-03
3.05160000E-01  2.47490000E-02  3.81337962E-03
3.05920000E-01  3.32836000E-02  3.82736354E-03
3.06680000E-01  3.33620000E-02  3.83611215E-03
3.07440000E-01  2.97010000E-02  3.85475746E-03
3.08200000E-01  3.00814000E-02  3.84384062E-03
3.08960000E-01  3.16682000E-02  3.87626314E-03
3.09720000E-01  2.60686000E-02  3.86213293E-03
3.10480000E-01  2.85268000E-02  3.88319142E-03
3.11240000E-01  2.77082000E-02  3.86818337E-03
3.12000000E-01  2.59926000E-02  3.86463688E-03
3.12760000E-01  3.24730000E-02  3.87809798E-03
3.13520000E-01  2.31456000E-02  3.86120396E-03
3.14280000E-01  2.46314000E-02  3.88119055E-03
3.15040000E-01  2.83970000E-02  3.86694270E-03
3.15800000E-01  3.24554000E-02  3.87784748E-03
3.16560000E-01  2.54746000E-02  3.86024831E-03
3.17320000E-01  2.29016000E-02  3.87197996E-03
3.18080000E-01  2.72142000E-02  3.88855932E-03
3.18830000E-01  3.20478000E-02  3.88595319E-03
3.19590000E-01  2.60474000E-02  3.90925112E-03
3.20350000E-01  2.45786000E-02  3.92612213E-03
3.21110000E-01  3.03270000E-02  3.94202166E-03
3.21870000E-01  2.76522000E-02  3.94839944E-03
3.22630000E-01  2.34302000E-02  3.96182717E-03
3.23390000E-01  2.59602000E-02  3.96814937E-03
3.24150000E-01  3.20324000E-02  3.98255626E-03
3.24910000E-01  3.14498000E-02  4.02665376E-03
3.25670000E-01  2.78502000E-02  3.99482870E-03
3.26430000E-01  2.55282000E-02  4.02462174E-03
3.27190000E-01  3.11526000E-02  4.01757424E-03
3.27950000E-01  2.54672000E-02  4.02219709E-03
3.28710000E-01  2.35356000E-02  4.01113324E-03
3.29470000E-01  2.27872000E-02  4.00470270E-03
3.30230000E-01  2.98422000E-02  4.01693857E-03
3.30990000E-01  2.45112000E-02  4.00121236E-03
3.31750000E-01  2.52440000E-02  4.00908252E-03
3.32510000E-01  2.06952000E-02  4.01883814E-03
3.33270000E-01  2.41458000E-02  4.03301258E-03
3.34030000E-01  2.59700000E-02  4.04037884E-03
3.34790000E-01  2.86618000E-02  4.03490730E-03
3.35550000E-01  2.80464000E-02  4.05752069E-03
3.36310000E-01  2.50130000E-02  4.05828795E-03
3.37070000E-01  2.23936000E-02  4.06702276E-03
3.37830000E-01  2.58564000E-02  4.07531630E-03
3.38590000E-01  2.11170000E-02  4.08438880E-03
3.39350000E-01  2.61446000E-02  4.08438450E-03
3.40110000E-01  2.94422000E-02  4.08270457E-03
3.40870000E-01  2.85070000E-02  4.12151068E-03
3.41630000E-01  3.19348000E-02  4.09437478E-03
3.42390000E-01  2.51580000E-02  4.12015212E-03
3.43150000E-01  2.95960000E-02  4.10757001E-03
3.43910000E-01  2.58154000E-02  4.13188011E-03
3.44670000E-01  2.47398000E-02  4.12487475E-03
3.45430000E-01  2.41766000E-02  4.12192904E-03
3.46190000E-01  2.17268000E-02  4.13537582E-03
3.46950000E-01  3.63072000E-02  4.12337995E-03
3.47710000E-01  2.97426000E-02  4.13809850E-03
3.48470000E-01  2.52204000E-02  4.12564899E-03
3.49220000E-01  2.64176000E-02  4.15476060E-03
3.49980000E-01  2.28002000E-02  4.06710443E-03
3.50740000E-01  2.28890000E-02  4.02529069E-03
3.51500000E-01  2.93880000E-02  3.99968175E-03
3.52260000E-01  2.51024000E-02  3.95414703E-03
3.53020000E-01  2.23760000E-02  3.91831870E-03
3.53780000E-01  2.45512000E-02  3.95487401E-03
3.54540000E-01  2.78038000E-02  4.00734056E-03
3.55300000E-01  2.48838000E-02  4.00527408E-03
3.56060000E-01  2.22854000E-02  4.01843911E-03
3.56820000E-01  2.22780000E-02  4.01207876E-03
3.57580000E-01  2.06762000E-02  4.02399847E-03
3.58340000E-01  2.73790000E-02  4.03005997E-03
3.59100000E-01  1.95808000E-02  4.03446603E-03
3.59860000E-01  2.86558000E-02  4.04653628E-03
3.60620000E-01  1.94438000E-02  4.03416637E-03
3.61380000E-01  2.80458000E-02  4.04860133E-03
3.62140000E-01  2.09054000E-02  4.03943367E-03
3.62900000E-01  2.71362000E-02  4.05176269E-03
3.63660000E-01  2.44576000E-02  4.05338170E-03
3.64420000E-01  2.67216000E-02  4.06753885E-03
3.65180000E-01  2.62680000E-02  4.06320617E-03
3.65940000E-01  2.52234000E-02  4.07460564E-03
3.66700000E-01  3.46848000E-02  4.07882903E-03
3.67460000E-01  2.83778000E-02  4.07635384E-03
3.68220000E-01  3.12814000E-02  4.09700918E-03
3.68980000E-01  2.37004000E-02  4.12695889E-03
3.69740000E-01  2.00910000E-02  4.13121026E-03
3.70500000E-01  2.97702000E-02  4.12852779E-03
3.71260000E-01  2.20524000E-02  4.17124437E-03
3.72020000E-01  2.36406000E-02  4.19264279E-03
3.72770000E-01  2.64890000E-02  4.21773002E-03
3.73530000E-01  2.29096000E-02  4.23919645E-03
3.74290000E-01  2.20556000E-02  4.27799268E-03
3.75050000E-01  2.52666000E-02  4.30763258E-03
3.75810000E-01  1.13494000E-02  4.31649566E-03
3.76570000E-01  2.47002000E-02  4.37641493E-03
3.77330000E-01  2.35956000E-02  4.39169991E-03
3.78090000E-01  1.68984000E-02  4.42066617E-03
3.78850000E-01  2.31080000E-02  4.43188040E-03
3.79610000E-01  2.42388000E-02  4.46968710E-03
3.80370000E-01  2.86214000E-02  4.49089557E-03
3.81130000E-01  2.02886000E-02  4.51062557E-03
3.81890000E-01  2.74180000E-02  4.55202131E-03
3.82650000E-01  3.17752000E-02  4.56269477E-03
3.83410000E-01  2.40842000E-02  4.62083018E-03
3.84170000E-01  2.52820000E-02  4.63359886E-03
3.84930000E-01  2.26268000E-02  4.67318686E-03
3.85690000E-01  1.59642000E-02  4.70351480E-03
3.86450000E-01  1.98626000E-02  4.74069640E-03
3.87210000E-01  2.72540000E-02  4.74931270E-03
3.87970000E-01  1.19612000E-02  4.92875056E-03
3.88730000E-01  2.21722000E-02  4.81212492E-03
3.89490000E-01  2.26184000E-02  4.85624561E-03
3.90250000E-01  2.33628000E-02  4.90164094E-03
3.91010000E-01  2.61272000E-02  4.91093747E-03
3.91770000E-01  3.20500000E-02  4.95417751E-03
3.92520000E-01  1.71470000E-02  4.99249295E-03
3.93280000E-01  2.45836000E-02  5.01658605E-03
3.94040000E-01  2.45562000E-02  5.06211986E-03
3.94800000E-01  1.94146000E-02  5.05713393E-03
3.95560000E-01  3.16436000E-02  5.13572183E-03
3.96320000E-01  2.34376000E-02  5.14699797E-03
3.97080000E-01  1.66978000E-02  5.19812064E-03
3.97840000E-01  2.76558000E-02  5.20938462E-03
3.98600000E-01  2.54074000E-02  5.26193957E-03
3.99360000E-01  2.77956000E-02  5.32103994E-03
4.00120000E-01  1.71648000E-02  5.32279801E-03
4.00880000E-01  2.15884000E-02  5.38724012E-03
4.01640000E-01  2.71376000E-02  5.40874983E-03
4.02400000E-01  1.36368000E-02  5.44254237E-03
4.03160000E-01  3.26784000E-02  5.49730315E-03
4.03920000E-01  3.07324000E-02  2.32835961E+00
4.04680000E-01  1.29912000E-02  5.51844119E-03
4.05440000E-01  1.88022000E-02  5.50440934E-03
4.06200000E-01  3.62054000E-02  5.57200777E-03
4.06960000E-01  2.67798000E-02  5.60088924E-03
4.07720000E-01  2.57410000E-02  5.63687025E-03
4.08480000E-01  2.08580000E-02  5.60242884E-03
4.09240000E-01  2.50246000E-02  5.65362309E-03
4.09990000E-01  3.11560000E-02  5.68318269E-03
4.10750000E-01  2.13922000E-02  5.67740933E-03
4.11510000E-01  2.02916000E-02  5.70710345E-03
4.12270000E-01  2.32412000E-02  5.71641184E-03
4.13030000E-01  2.67484000E-02  5.75222098E-03
4.13790000E-01  2.10242000E-02  5.74247134E-03
4.14550000E-01  2.04954000E-02  5.78099264E-03
4.15310000E-01  3.01580000E-02  5.79569882E-03
4.16070000E-01  2.99712000E-02  5.81262025E-03
4.16830000E-01  6.93500000E-03  5.86787549E-03
4.17590000E-01  2.99002000E-02  5.88601624E-03
4.18350000E-01  2.28836000E-02  5.95230399E-03
4.19110000E-01  2.08648000E-02  5.91770779E-03
4.19870000E-01  2.55546000E-02  5.95447419E-03
4.20630000E-01  1.98142000E-02  6.02712810E-03
4.21390000E-01  1.51142000E-02  5.98909732E-03
4.22150000E-01  3.61316000E-02  6.06632392E-03
4.22910000E-01  2.45782000E-02  6.14286700E-03
4.23670000E-01  2.52670000E-02  6.17225309E-03
4.24430000E-01  2.76444000E-02  6.22847214E-03
4.25190000E-01  3.10424000E-02  6.27314968E-03
4.25940000E-01  1.03464000E-02  6.36084830E-03
4.26700000E-01  1.46268000E-02  6.40597468E-03
4.27460000E-01  2.99484000E-02  6.48172936E-03
4.28220000E-01  2.53854000E-02  6.54407554E-03
4.28980000E-01  2.95662000E-02  6.58557525E-03
4.29740000E-01  2.05998000E-02  6.68056885E-03
4.30500000E-01  2.01698000E-02  6.71050219E-03
4.31260000E-01  2.48672000E-02  6.82474524E-03
4.32020000E-01  2.08450000E-02  6.85544690E-03
4.32780000E-01  1.57652000E-02  6.94475501E-03
4.33540000E-01  2.01394000E-02  7.06347669E-03
4.34300000E-01  1.71896000E-02  7.12610860E-03
4.35060000E-01  3.52964000E-02  7.20168794E-03


### HEADER:
#
#{
#    "analysis": {},
#    "counters": {
#        "comment": ""
#    },
#    "filename": "Formate 4.dat",
#    "history": {
#        "subtraction": {
#            "initial_file": [
#                "A_E4_F_Hb11_4_snap_00001",
#                {
#                    "averaged_files": [
#                        [
#                            "E4_F_Hb11_4_snap_00001.dat"
#                        ],
#                        [
#                            "E4_F_Hb11_4_snap_00002.dat"
#                        ],
#                        [
#                            "E4_F_Hb11_4_snap_00003.dat"
#                        ],
#                        [
#                            "E4_F_Hb11_4_snap_00004.dat"
#                        ],
#                        [
#                            "E4_F_Hb11_4_snap_00005.dat"
#                        ],
#                        [
#                            "E4_F_Hb11_4_snap_00006.dat"
#                        ],
#                        [
#                            "E4_F_Hb11_4_snap_00007.dat"
#                        ],
#                        [
#                            "E4_F_Hb11_4_snap_00008.dat"
#                        ],
#                        [
#                            "E4_F_Hb11_4_snap_00009.dat"
#                        ],
#                        [
#                            "E4_F_Hb11_4_snap_00010.dat"
#                        ],
#                        [
#                            "E4_F_Hb11_4_snap_00011.dat"
#                        ],
#                        [
#                            "E4_F_Hb11_4_snap_00012.dat"
#                        ],
#                        [
#                            "E4_F_Hb11_4_snap_00013.dat"
#                        ],
#                        [
#                            "E4_F_Hb11_4_snap_00014.dat"
#                        ],
#                        [
#                            "E4_F_Hb11_4_snap_00015.dat"
#                        ],
#                        [
#                            "E4_F_Hb11_4_snap_00016.dat"
#                        ],
#                        [
#                            "E4_F_Hb11_4_snap_00017.dat"
#                        ],
#                        [
#                            "E4_F_Hb11_4_snap_00018.dat"
#                        ],
#                        [
#                            "E4_F_Hb11_4_snap_00019.dat"
#                        ],
#                        [
#                            "E4_F_Hb11_4_snap_00020.dat"
#                        ],
#                        [
#                            "E4_F_Hb11_4_snap_00021.dat"
#                        ],
#                        [
#                            "E4_F_Hb11_4_snap_00022.dat"
#                        ],
#                        [
#                            "E4_F_Hb11_4_snap_00023.dat"
#                        ],
#                        [
#                            "E4_F_Hb11_4_snap_00024.dat"
#                        ],
#                        [
#                            "E4_F_Hb11_4_snap_00025.dat"
#                        ],
#                        [
#                            "E4_F_Hb11_4_snap_00026.dat"
#                        ],
#                        [
#                            "E4_F_Hb11_4_snap_00027.dat"
#                        ],
#                        [
#                            "E4_F_Hb11_4_snap_00028.dat"
#                        ],
#                        [
#                            "E4_F_Hb11_4_snap_00029.dat"
#                        ],
#                        [
#                            "E4_F_Hb11_4_snap_00030.dat"
#                        ],
#                        [
#                            "E4_F_Hb11_4_snap_00031.dat"
#                        ],
#                        [
#                            "E4_F_Hb11_4_snap_00032.dat"
#                        ],
#                        [
#                            "E4_F_Hb11_4_snap_00033.dat"
#                        ],
#                        [
#                            "E4_F_Hb11_4_snap_00034.dat"
#                        ],
#                        [
#                            "E4_F_Hb11_4_snap_00035.dat"
#                        ],
#                        [
#                            "E4_F_Hb11_4_snap_00036.dat"
#                        ],
#                        [
#                            "E4_F_Hb11_4_snap_00037.dat"
#                        ],
#                        [
#                            "E4_F_Hb11_4_snap_00038.dat"
#                        ],
#                        [
#                            "E4_F_Hb11_4_snap_00039.dat"
#                        ],
#                        [
#                            "E4_F_Hb11_4_snap_00040.dat"
#                        ],
#                        [
#                            "E4_F_Hb11_4_snap_00041.dat"
#                        ],
#                        [
#                            "E4_F_Hb11_4_snap_00042.dat"
#                        ],
#                        [
#                            "E4_F_Hb11_4_snap_00043.dat"
#                        ],
#                        [
#                            "E4_F_Hb11_4_snap_00044.dat"
#                        ],
#                        [
#                            "E4_F_Hb11_4_snap_00045.dat"
#                        ],
#                        [
#                            "E4_F_Hb11_4_snap_00046.dat"
#                        ],
#                        [
#                            "E4_F_Hb11_4_snap_00047.dat"
#                        ],
#                        [
#                            "E4_F_Hb11_4_snap_00048.dat"
#                        ],
#                        [
#                            "E4_F_Hb11_4_snap_00049.dat"
#                        ],
#                        [
#                            "E4_F_Hb11_4_snap_00050.dat"
#                        ]
#                    ]
#                }
#            ],
#            "subtracted_file": [
#                "A_E3_Formate_snap_00001",
#                {
#                    "averaged_files": [
#                        [
#                            "E3_Formate_snap_00001.dat"
#                        ],
#                        [
#                            "E3_Formate_snap_00002.dat"
#                        ],
#                        [
#                            "E3_Formate_snap_00003.dat"
#                        ],
#                        [
#                            "E3_Formate_snap_00004.dat"
#                        ],
#                        [
#                            "E3_Formate_snap_00005.dat"
#                        ],
#                        [
#                            "E3_Formate_snap_00006.dat"
#                        ],
#                        [
#                            "E3_Formate_snap_00007.dat"
#                        ],
#                        [
#                            "E3_Formate_snap_00008.dat"
#                        ],
#                        [
#                            "E3_Formate_snap_00009.dat"
#                        ],
#                        [
#                            "E3_Formate_snap_00010.dat"
#                        ],
#                        [
#                            "E3_Formate_snap_00011.dat"
#                        ],
#                        [
#                            "E3_Formate_snap_00012.dat"
#                        ],
#                        [
#                            "E3_Formate_snap_00013.dat"
#                        ],
#                        [
#                            "E3_Formate_snap_00014.dat"
#                        ],
#                        [
#                            "E3_Formate_snap_00015.dat"
#                        ],
#                        [
#                            "E3_Formate_snap_00016.dat"
#                        ],
#                        [
#                            "E3_Formate_snap_00017.dat"
#                        ],
#                        [
#                            "E3_Formate_snap_00018.dat"
#                        ],
#                        [
#                            "E3_Formate_snap_00019.dat"
#                        ],
#                        [
#                            "E3_Formate_snap_00020.dat"
#                        ],
#                        [
#                            "E3_Formate_snap_00021.dat"
#                        ],
#                        [
#                            "E3_Formate_snap_00022.dat"
#                        ],
#                        [
#                            "E3_Formate_snap_00023.dat"
#                        ],
#                        [
#                            "E3_Formate_snap_00024.dat"
#                        ],
#                        [
#                            "E3_Formate_snap_00025.dat"
#                        ],
#                        [
#                            "E3_Formate_snap_00026.dat"
#                        ],
#                        [
#                            "E3_Formate_snap_00027.dat"
#                        ],
#                        [
#                            "E3_Formate_snap_00028.dat"
#                        ],
#                        [
#                            "E3_Formate_snap_00029.dat"
#                        ],
#                        [
#                            "E3_Formate_snap_00030.dat"
#                        ],
#                        [
#                            "E3_Formate_snap_00031.dat"
#                        ],
#                        [
#                            "E3_Formate_snap_00032.dat"
#                        ],
#                        [
#                            "E3_Formate_snap_00033.dat"
#                        ],
#                        [
#                            "E3_Formate_snap_00034.dat"
#                        ],
#                        [
#                            "E3_Formate_snap_00035.dat"
#                        ],
#                        [
#                            "E3_Formate_snap_00036.dat"
#                        ],
#                        [
#                            "E3_Formate_snap_00037.dat"
#                        ],
#                        [
#                            "E3_Formate_snap_00038.dat"
#                        ],
#                        [
#                            "E3_Formate_snap_00039.dat"
#                        ],
#                        [
#                            "E3_Formate_snap_00040.dat"
#                        ],
#                        [
#                            "E3_Formate_snap_00041.dat"
#                        ],
#                        [
#                            "E3_Formate_snap_00042.dat"
#                        ],
#                        [
#                            "E3_Formate_snap_00043.dat"
#                        ],
#                        [
#                            "E3_Formate_snap_00044.dat"
#                        ],
#                        [
#                            "E3_Formate_snap_00045.dat"
#                        ],
#                        [
#                            "E3_Formate_snap_00046.dat"
#                        ],
#                        [
#                            "E3_Formate_snap_00047.dat"
#                        ],
#                        [
#                            "E3_Formate_snap_00048.dat"
#                        ],
#                        [
#                            "E3_Formate_snap_00049.dat"
#                        ],
#                        [
#                            "E3_Formate_snap_00050.dat"
#                        ]
#                    ]
#                }
#            ]
#        }
#    }
#}
```
