## Supplementary material for "LEA_4 motifs function alone and in conjunction with synergistic cosolutes to protect a labile enzyme during desiccation": File S1: Formate 4.out

```
####      G N O M             Version 5.0 (r14832)      ####

                                               Mon Jan  9 10:44:22 2023


           ####      Configuration                                 ####


    System Type:                   arbitrary monodisperse (job = 0)

    Minimum characteristic size:         0.0000

    Maximum characteristic size:        23.0000

    rad56:                               0.0000

    Force 0.0 at r = rmin:                  yes

    Force 0.0 at r = rmax:                  yes

    Initial alpha:                       0.0000

    Initial random seed:     288415714016170832

    Points in real space:                   189


    Input  1:                      Formate 4.dat

    First data point used:                    1

    Last data point used:                   559

    Scaling coefficient:             0.1000E+01

    Experimental setup:            point collimation


           ####      Results                                       ####


    Parameter    DISCRP  OSCILL  STABIL  SYSDEV  POSITV  VALCEN  SMOOTH

    Weight        1.000   3.000   3.000   3.000   1.000   1.000   1.000

    Sigma         0.300   0.600   0.120   0.120   0.120   0.120   0.600

    Ideal         0.700   1.100   0.000   1.000   1.000   0.950   0.000

    Current       0.736   1.500   0.067   0.892   1.000   0.755   1.580

               --------------------------------------------------------

    Estimate      0.985   0.641   0.733   0.448   1.000   0.072   0.001


    Angular range:                       0.0110 to       0.4351

    Reciprocal space Rg:             0.7087E+01

    Reciprocal space I(0):           0.8527E-01


    Real space range:                    0.0000 to      23.0000

    Real space Rg:                   0.7088E+01 +-   0.7476E-01

    Real space I(0):                 0.8527E-01 +-   0.7382E-03


    Highest ALPHA (theor):           0.5057E+01

    Current ALPHA:                   0.2877E+01


    Total Estimate:                      0.5789 (a REASONABLE solution)


           ####      Experimental Data and Fit                     ####


      S          J EXP       ERROR       J REG       I REG


   0.000000E+00                                                0.852689E-01

   0.734667E-03                                                0.852681E-01

   0.146933E-02                                                0.852658E-01

   0.220400E-02                                                0.852620E-01

   0.293867E-02                                                0.852566E-01

   0.367333E-02                                                0.852496E-01

   0.440800E-02                                                0.852412E-01

   0.514267E-02                                                0.852312E-01

   0.587733E-02                                                0.852196E-01

   0.661200E-02                                                0.852065E-01

   0.734667E-02                                                0.851919E-01

   0.808133E-02                                                0.851757E-01

   0.881600E-02                                                0.851580E-01

   0.955067E-02                                                0.851388E-01

   0.102853E-01                                                0.851180E-01

   0.110200E-01  -0.398380E+00   0.191070E+00   0.850957E-01   0.850957E-01

   0.117800E-01  -0.165715E+00   0.141157E+00   0.850711E-01   0.850711E-01

   0.125400E-01  -0.185002E+00   0.865763E-01   0.850448E-01   0.850448E-01

   0.133000E-01  -0.178370E+00   0.689483E-01   0.850168E-01   0.850168E-01

   0.140600E-01  -0.820736E-01   0.545356E-01   0.849873E-01   0.849873E-01

   0.148200E-01  -0.208883E+00   0.554612E-01   0.849561E-01   0.849561E-01

   0.155800E-01  -0.895452E-01   0.501456E-01   0.849232E-01   0.849232E-01

   0.163400E-01  -0.928460E-01   0.445693E-01   0.848888E-01   0.848888E-01

   0.171000E-01  -0.264750E-01   0.386636E-01   0.848527E-01   0.848527E-01

   0.178600E-01  -0.464026E-01   0.334875E-01   0.848150E-01   0.848150E-01

   0.186200E-01   0.245244E-01   0.299229E-01   0.847757E-01   0.847757E-01

   0.193800E-01   0.388462E-01   0.270445E-01   0.847348E-01   0.847348E-01

   0.201400E-01   0.315926E-01   0.247477E-01   0.846923E-01   0.846923E-01

   0.209000E-01   0.276240E-02   0.227248E-01   0.846482E-01   0.846482E-01

   0.216600E-01   0.751360E-02   0.216883E-01   0.846025E-01   0.846025E-01

   0.224200E-01   0.396604E-01   0.203455E-01   0.845551E-01   0.845551E-01

   0.231800E-01   0.434120E-01   0.196016E-01   0.845062E-01   0.845062E-01

   0.239500E-01   0.199256E-01   0.185016E-01   0.844550E-01   0.844550E-01

   0.247100E-01   0.612930E-01   0.181210E-01   0.844029E-01   0.844029E-01

   0.254700E-01   0.596298E-01   0.171486E-01   0.843492E-01   0.843492E-01

   0.262300E-01   0.523150E-01   0.166338E-01   0.842939E-01   0.842939E-01

   0.269900E-01   0.704514E-01   0.160457E-01   0.842370E-01   0.842370E-01

   0.277500E-01   0.689920E-01   0.154262E-01   0.841786E-01   0.841786E-01

   0.285100E-01   0.697544E-01   0.151005E-01   0.841186E-01   0.841186E-01

   0.292700E-01   0.513734E-01   0.146041E-01   0.840570E-01   0.840570E-01

   0.300300E-01   0.799566E-01   0.142693E-01   0.839939E-01   0.839939E-01

   0.307900E-01   0.715664E-01   0.138393E-01   0.839292E-01   0.839292E-01

   0.315500E-01   0.785710E-01   0.135264E-01   0.838630E-01   0.838630E-01

   0.323100E-01   0.498288E-01   0.131452E-01   0.837952E-01   0.837952E-01

   0.330700E-01   0.798062E-01   0.127426E-01   0.837259E-01   0.837259E-01

   0.338300E-01   0.457188E-01   0.125134E-01   0.836550E-01   0.836550E-01

   0.345900E-01   0.958044E-01   0.122453E-01   0.835827E-01   0.835827E-01

   0.353500E-01   0.771010E-01   0.119648E-01   0.835088E-01   0.835088E-01

   0.361100E-01   0.767502E-01   0.117869E-01   0.834334E-01   0.834334E-01

   0.368700E-01   0.808970E-01   0.115842E-01   0.833564E-01   0.833564E-01

   0.376300E-01   0.876164E-01   0.114111E-01   0.832780E-01   0.832780E-01

   0.383900E-01   0.876768E-01   0.111259E-01   0.831981E-01   0.831981E-01

   0.391500E-01   0.710732E-01   0.110250E-01   0.831167E-01   0.831167E-01

   0.399100E-01   0.871306E-01   0.106441E-01   0.830337E-01   0.830337E-01

   0.406700E-01   0.880906E-01   0.106276E-01   0.829493E-01   0.829493E-01

   0.414300E-01   0.682904E-01   0.103307E-01   0.828635E-01   0.828635E-01

   0.421900E-01   0.812494E-01   0.102613E-01   0.827761E-01   0.827761E-01

   0.429500E-01   0.929880E-01   0.101164E-01   0.826873E-01   0.826873E-01

   0.437100E-01   0.794360E-01   0.994121E-02   0.825971E-01   0.825971E-01

   0.444700E-01   0.104315E+00   0.967689E-02   0.825054E-01   0.825054E-01

   0.452300E-01   0.901168E-01   0.961966E-02   0.824122E-01   0.824122E-01

   0.459900E-01   0.885114E-01   0.931721E-02   0.823176E-01   0.823176E-01

   0.467500E-01   0.828564E-01   0.924810E-02   0.822216E-01   0.822216E-01

   0.475100E-01   0.720184E-01   0.920595E-02   0.821241E-01   0.821241E-01

   0.482700E-01   0.932216E-01   0.909209E-02   0.820253E-01   0.820253E-01

   0.490300E-01   0.852878E-01   0.904529E-02   0.819250E-01   0.819250E-01

   0.497900E-01   0.916072E-01   0.894155E-02   0.818234E-01   0.818234E-01

   0.505500E-01   0.846214E-01   0.883865E-02   0.817203E-01   0.817203E-01

   0.513100E-01   0.926738E-01   0.869364E-02   0.816159E-01   0.816159E-01

   0.520700E-01   0.917868E-01   0.868100E-02   0.815100E-01   0.815100E-01

   0.528300E-01   0.851532E-01   0.860507E-02   0.814028E-01   0.814028E-01

   0.535900E-01   0.856018E-01   0.844728E-02   0.812943E-01   0.812943E-01

   0.543500E-01   0.694128E-01   0.843528E-02   0.811844E-01   0.811844E-01

   0.551100E-01   0.958210E-01   0.831953E-02   0.810731E-01   0.810731E-01

   0.558700E-01   0.826864E-01   0.825946E-02   0.809605E-01   0.809605E-01

   0.566300E-01   0.707094E-01   0.816329E-02   0.808466E-01   0.808466E-01

   0.573900E-01   0.927404E-01   0.806336E-02   0.807314E-01   0.807314E-01

   0.581500E-01   0.663166E-01   0.796174E-02   0.806148E-01   0.806148E-01

   0.589100E-01   0.877198E-01   0.790655E-02   0.804969E-01   0.804969E-01

   0.596700E-01   0.874972E-01   0.788939E-02   0.803778E-01   0.803778E-01

   0.604300E-01   0.840164E-01   0.778266E-02   0.802573E-01   0.802573E-01

   0.611900E-01   0.859038E-01   0.779359E-02   0.801356E-01   0.801356E-01

   0.619500E-01   0.922474E-01   0.763915E-02   0.800126E-01   0.800126E-01

   0.627100E-01   0.844024E-01   0.764702E-02   0.798883E-01   0.798883E-01

   0.634700E-01   0.822068E-01   0.756914E-02   0.797628E-01   0.797628E-01

   0.642300E-01   0.668186E-01   0.753699E-02   0.796360E-01   0.796360E-01

   0.649900E-01   0.912854E-01   0.748141E-02   0.795080E-01   0.795080E-01

   0.657500E-01   0.779434E-01   0.737975E-02   0.793788E-01   0.793788E-01

   0.665100E-01   0.726048E-01   0.739685E-02   0.792484E-01   0.792484E-01

   0.672700E-01   0.762416E-01   0.722359E-02   0.791167E-01   0.791167E-01

   0.680300E-01   0.904766E-01   0.726376E-02   0.789839E-01   0.789839E-01

   0.687900E-01   0.890508E-01   0.719942E-02   0.788499E-01   0.788499E-01

   0.695500E-01   0.855102E-01   0.716378E-02   0.787146E-01   0.787146E-01

   0.703100E-01   0.890228E-01   0.710875E-02   0.785783E-01   0.785783E-01

   0.710700E-01   0.780216E-01   0.704076E-02   0.784407E-01   0.784407E-01

   0.718300E-01   0.927666E-01   0.697902E-02   0.783020E-01   0.783020E-01

   0.725900E-01   0.654284E-01   0.691435E-02   0.781622E-01   0.781622E-01

   0.733500E-01   0.786198E-01   0.688446E-02   0.780212E-01   0.780212E-01

   0.741200E-01   0.816704E-01   0.685450E-02   0.778773E-01   0.778773E-01

   0.748800E-01   0.663834E-01   0.681353E-02   0.777341E-01   0.777341E-01

   0.756400E-01   0.784376E-01   0.677045E-02   0.775898E-01   0.775898E-01

   0.764000E-01   0.858312E-01   0.670974E-02   0.774444E-01   0.774444E-01

   0.771600E-01   0.805258E-01   0.670797E-02   0.772979E-01   0.772979E-01

   0.779200E-01   0.672224E-01   0.663266E-02   0.771503E-01   0.771503E-01

   0.786800E-01   0.852862E-01   0.662858E-02   0.770017E-01   0.770017E-01

   0.794400E-01   0.720898E-01   0.654161E-02   0.768520E-01   0.768520E-01

   0.802000E-01   0.875018E-01   0.654330E-02   0.767013E-01   0.767013E-01

   0.809600E-01   0.899266E-01   0.644661E-02   0.765496E-01   0.765496E-01

   0.817200E-01   0.823186E-01   0.647242E-02   0.763969E-01   0.763969E-01

   0.824800E-01   0.786284E-01   0.640707E-02   0.762431E-01   0.762431E-01

   0.832400E-01   0.769646E-01   0.638929E-02   0.760883E-01   0.760883E-01

   0.840000E-01   0.844030E-01   0.633260E-02   0.759326E-01   0.759326E-01

   0.847600E-01   0.744464E-01   0.631145E-02   0.757759E-01   0.757759E-01

   0.855200E-01   0.629294E-01   0.633624E-02   0.756182E-01   0.756182E-01

   0.862800E-01   0.671018E-01   0.639777E-02   0.754596E-01   0.754596E-01

   0.870400E-01   0.761092E-01   0.651152E-02   0.753000E-01   0.753000E-01

   0.878000E-01   0.807678E-01   0.661861E-02   0.751395E-01   0.751395E-01

   0.885600E-01   0.725350E-01   0.672434E-02   0.749780E-01   0.749780E-01

   0.893200E-01   0.786190E-01   0.674752E-02   0.748157E-01   0.748157E-01

   0.900800E-01   0.868354E-01   0.682014E-02   0.746524E-01   0.746524E-01

   0.908400E-01   0.791340E-01   0.682975E-02   0.744883E-01   0.744883E-01

   0.916000E-01   0.715652E-01   0.687095E-02   0.743233E-01   0.743233E-01

   0.923600E-01   0.693676E-01   0.687450E-02   0.741574E-01   0.741574E-01

   0.931200E-01   0.768166E-01   0.692094E-02   0.739906E-01   0.739906E-01

   0.938800E-01   0.668888E-01   0.695245E-02   0.738230E-01   0.738230E-01

   0.946400E-01   0.777070E-01   0.697662E-02   0.736546E-01   0.736546E-01

   0.954000E-01   0.673872E-01   0.700353E-02   0.734854E-01   0.734854E-01

   0.961600E-01   0.729550E-01   0.695638E-02   0.733153E-01   0.733153E-01

   0.969200E-01   0.681754E-01   0.692425E-02   0.731445E-01   0.731445E-01

   0.976800E-01   0.796938E-01   0.700328E-02   0.729728E-01   0.729728E-01

   0.984400E-01   0.819568E-01   0.686634E-02   0.728004E-01   0.728004E-01

   0.992000E-01   0.658216E-01   0.685628E-02   0.726272E-01   0.726272E-01

   0.999600E-01   0.658806E-01   0.671004E-02   0.724532E-01   0.724532E-01

   0.100720E+00   0.692668E-01   0.657713E-02   0.722785E-01   0.722785E-01

   0.101480E+00   0.724132E-01   0.641831E-02   0.721031E-01   0.721031E-01

   0.102240E+00   0.745992E-01   0.639868E-02   0.719270E-01   0.719270E-01

   0.103000E+00   0.908772E-01   0.627056E-02   0.717501E-01   0.717501E-01

   0.103760E+00   0.819514E-01   0.625059E-02   0.715725E-01   0.715725E-01

   0.104520E+00   0.690976E-01   0.620425E-02   0.713943E-01   0.713943E-01

   0.105280E+00   0.833834E-01   0.608801E-02   0.712154E-01   0.712154E-01

   0.106040E+00   0.716922E-01   0.609273E-02   0.710358E-01   0.710358E-01

   0.106800E+00   0.712588E-01   0.605190E-02   0.708556E-01   0.708556E-01

   0.107560E+00   0.674326E-01   0.604006E-02   0.706747E-01   0.706747E-01

   0.108320E+00   0.659156E-01   0.598303E-02   0.704932E-01   0.704932E-01

   0.109080E+00   0.688176E-01   0.598898E-02   0.703110E-01   0.703110E-01

   0.109840E+00   0.668356E-01   0.597306E-02   0.701283E-01   0.701283E-01

   0.110600E+00   0.644494E-01   0.601933E-02   0.699450E-01   0.699450E-01

   0.111360E+00   0.619240E-01   0.597847E-02   0.697611E-01   0.697611E-01

   0.112120E+00   0.673362E-01   0.598184E-02   0.695766E-01   0.695766E-01

   0.112880E+00   0.703760E-01   0.595100E-02   0.693915E-01   0.693915E-01

   0.113640E+00   0.700414E-01   0.586385E-02   0.692059E-01   0.692059E-01

   0.114400E+00   0.681910E-01   0.584479E-02   0.690198E-01   0.690198E-01

   0.115160E+00   0.759516E-01   0.579914E-02   0.688331E-01   0.688331E-01

   0.115920E+00   0.725128E-01   0.577651E-02   0.686460E-01   0.686460E-01

   0.116680E+00   0.562628E-01   0.573229E-02   0.684583E-01   0.684583E-01

   0.117440E+00   0.676442E-01   0.568539E-02   0.682701E-01   0.682701E-01

   0.118200E+00   0.574442E-01   0.565275E-02   0.680814E-01   0.680814E-01

   0.118960E+00   0.656912E-01   0.560595E-02   0.678923E-01   0.678923E-01

   0.119720E+00   0.661852E-01   0.563020E-02   0.677027E-01   0.677027E-01

   0.120480E+00   0.679962E-01   0.559250E-02   0.675127E-01   0.675127E-01

   0.121240E+00   0.675744E-01   0.554087E-02   0.673222E-01   0.673222E-01

   0.122000E+00   0.627240E-01   0.552775E-02   0.671314E-01   0.671314E-01

   0.122760E+00   0.689516E-01   0.549373E-02   0.669401E-01   0.669401E-01

   0.123520E+00   0.613992E-01   0.546703E-02   0.667484E-01   0.667484E-01

   0.124280E+00   0.697204E-01   0.545427E-02   0.665563E-01   0.665563E-01

   0.125040E+00   0.622766E-01   0.541314E-02   0.663638E-01   0.663638E-01

   0.125800E+00   0.734146E-01   0.535678E-02   0.661710E-01   0.661710E-01

   0.126560E+00   0.608954E-01   0.535423E-02   0.659778E-01   0.659778E-01

   0.127320E+00   0.661958E-01   0.534380E-02   0.657843E-01   0.657843E-01

   0.128080E+00   0.577618E-01   0.532588E-02   0.655904E-01   0.655904E-01

   0.128840E+00   0.673026E-01   0.530025E-02   0.653962E-01   0.653962E-01

   0.129600E+00   0.691696E-01   0.524474E-02   0.652017E-01   0.652017E-01

   0.130360E+00   0.723842E-01   0.524359E-02   0.650069E-01   0.650069E-01

   0.131120E+00   0.706518E-01   0.518343E-02   0.648118E-01   0.648118E-01

   0.131880E+00   0.670382E-01   0.516560E-02   0.646165E-01   0.646165E-01

   0.132640E+00   0.676368E-01   0.516980E-02   0.644209E-01   0.644209E-01

   0.133400E+00   0.690050E-01   0.507933E-02   0.642250E-01   0.642250E-01

   0.134160E+00   0.570672E-01   0.506998E-02   0.640289E-01   0.640289E-01

   0.134920E+00   0.710556E-01   0.502757E-02   0.638325E-01   0.638325E-01

   0.135680E+00   0.599632E-01   0.501050E-02   0.636359E-01   0.636359E-01

   0.136440E+00   0.615104E-01   0.502331E-02   0.634391E-01   0.634391E-01

   0.137200E+00   0.592308E-01   0.499397E-02   0.632422E-01   0.632422E-01

   0.137960E+00   0.741226E-01   0.496310E-02   0.630450E-01   0.630450E-01

   0.138730E+00   0.626098E-01   0.495377E-02   0.628450E-01   0.628450E-01

   0.139490E+00   0.624568E-01   0.495365E-02   0.626475E-01   0.626475E-01

   0.140250E+00   0.634096E-01   0.492960E-02   0.624498E-01   0.624498E-01

   0.141010E+00   0.694258E-01   0.491292E-02   0.622520E-01   0.622520E-01

   0.141770E+00   0.679116E-01   0.487267E-02   0.620540E-01   0.620540E-01

   0.142530E+00   0.723600E-01   0.488737E-02   0.618560E-01   0.618560E-01

   0.143290E+00   0.572768E-01   0.483125E-02   0.616578E-01   0.616578E-01

   0.144050E+00   0.586692E-01   0.484160E-02   0.614595E-01   0.614595E-01

   0.144810E+00   0.555502E-01   0.478240E-02   0.612611E-01   0.612611E-01

   0.145570E+00   0.590832E-01   0.482434E-02   0.610626E-01   0.610626E-01

   0.146330E+00   0.566788E-01   0.476955E-02   0.608641E-01   0.608641E-01

   0.147090E+00   0.662076E-01   0.476141E-02   0.606654E-01   0.606654E-01

   0.147850E+00   0.676938E-01   0.473277E-02   0.604668E-01   0.604668E-01

   0.148610E+00   0.643328E-01   0.477183E-02   0.602681E-01   0.602681E-01

   0.149370E+00   0.632676E-01   0.472815E-02   0.600694E-01   0.600694E-01

   0.150130E+00   0.645470E-01   0.471243E-02   0.598706E-01   0.598706E-01

   0.150890E+00   0.565732E-01   0.471093E-02   0.596719E-01   0.596719E-01

   0.151650E+00   0.648682E-01   0.465185E-02   0.594731E-01   0.594731E-01

   0.152410E+00   0.619886E-01   0.468085E-02   0.592743E-01   0.592743E-01

   0.153170E+00   0.617752E-01   0.462297E-02   0.590756E-01   0.590756E-01

   0.153930E+00   0.609974E-01   0.464117E-02   0.588769E-01   0.588769E-01

   0.154690E+00   0.530386E-01   0.460767E-02   0.586782E-01   0.586782E-01

   0.155450E+00   0.573642E-01   0.460692E-02   0.584796E-01   0.584796E-01

   0.156210E+00   0.615694E-01   0.457607E-02   0.582811E-01   0.582811E-01

   0.156970E+00   0.628702E-01   0.457389E-02   0.580826E-01   0.580826E-01

   0.157730E+00   0.619544E-01   0.455222E-02   0.578842E-01   0.578842E-01

   0.158490E+00   0.570114E-01   0.454564E-02   0.576859E-01   0.576859E-01

   0.159250E+00   0.631722E-01   0.452159E-02   0.574877E-01   0.574877E-01

   0.160010E+00   0.625064E-01   0.451594E-02   0.572895E-01   0.572895E-01

   0.160770E+00   0.583564E-01   0.450556E-02   0.570915E-01   0.570915E-01

   0.161530E+00   0.469912E-01   0.448389E-02   0.568937E-01   0.568937E-01

   0.162290E+00   0.494746E-01   0.448390E-02   0.566959E-01   0.566959E-01

   0.163050E+00   0.584864E-01   0.444164E-02   0.564983E-01   0.564983E-01

   0.163810E+00   0.578718E-01   0.442280E-02   0.563009E-01   0.563009E-01

   0.164570E+00   0.565058E-01   0.443628E-02   0.561036E-01   0.561036E-01

   0.165330E+00   0.595884E-01   0.441353E-02   0.559065E-01   0.559065E-01

   0.166090E+00   0.541536E-01   0.440754E-02   0.557096E-01   0.557096E-01

   0.166850E+00   0.538186E-01   0.439721E-02   0.555128E-01   0.555128E-01

   0.167610E+00   0.565300E-01   0.437712E-02   0.553163E-01   0.553163E-01

   0.168370E+00   0.588584E-01   0.435686E-02   0.551199E-01   0.551199E-01

   0.169130E+00   0.593730E-01   0.434274E-02   0.549238E-01   0.549238E-01

   0.169890E+00   0.497704E-01   0.433949E-02   0.547279E-01   0.547279E-01

   0.170650E+00   0.639452E-01   0.431281E-02   0.545322E-01   0.545322E-01

   0.171410E+00   0.589688E-01   0.431330E-02   0.543368E-01   0.543368E-01

   0.172170E+00   0.590472E-01   0.428680E-02   0.541416E-01   0.541416E-01

   0.172930E+00   0.481342E-01   0.430623E-02   0.539467E-01   0.539467E-01

   0.173690E+00   0.520574E-01   0.428248E-02   0.537520E-01   0.537520E-01

   0.174450E+00   0.482652E-01   0.429028E-02   0.535576E-01   0.535576E-01

   0.175210E+00   0.525962E-01   0.432800E-02   0.533635E-01   0.533635E-01

   0.175970E+00   0.447348E-01   0.438210E-02   0.531697E-01   0.531697E-01

   0.176730E+00   0.495048E-01   0.444748E-02   0.529762E-01   0.529762E-01

   0.177490E+00   0.553724E-01   0.445805E-02   0.527830E-01   0.527830E-01

   0.178250E+00   0.543112E-01   0.451134E-02   0.525901E-01   0.525901E-01

   0.179010E+00   0.529968E-01   0.453975E-02   0.523975E-01   0.523975E-01

   0.179770E+00   0.518300E-01   0.456177E-02   0.522052E-01   0.522052E-01

   0.180530E+00   0.495474E-01   0.457615E-02   0.520133E-01   0.520133E-01

   0.181290E+00   0.553512E-01   0.460723E-02   0.518217E-01   0.518217E-01

   0.182050E+00   0.567472E-01   0.462299E-02   0.516305E-01   0.516305E-01

   0.182810E+00   0.450282E-01   0.462988E-02   0.514396E-01   0.514396E-01

   0.183570E+00   0.516602E-01   0.466102E-02   0.512491E-01   0.512491E-01

   0.184330E+00   0.494004E-01   0.467581E-02   0.510589E-01   0.510589E-01

   0.185090E+00   0.486334E-01   0.467333E-02   0.508691E-01   0.508691E-01

   0.185850E+00   0.548922E-01   0.469851E-02   0.506798E-01   0.506798E-01

   0.186610E+00   0.590076E-01   0.470838E-02   0.504908E-01   0.504908E-01

   0.187370E+00   0.472312E-01   0.472798E-02   0.503022E-01   0.503022E-01

   0.188130E+00   0.516370E-01   0.471444E-02   0.501140E-01   0.501140E-01

   0.188890E+00   0.550474E-01   0.472529E-02   0.499262E-01   0.499262E-01

   0.189650E+00   0.478340E-01   0.472124E-02   0.497389E-01   0.497389E-01

   0.190410E+00   0.502410E-01   0.476003E-02   0.495519E-01   0.495519E-01

   0.191170E+00   0.588122E-01   0.475466E-02   0.493654E-01   0.493654E-01

   0.191930E+00   0.506956E-01   0.477278E-02   0.491793E-01   0.491793E-01

   0.192690E+00   0.479216E-01   0.478140E-02   0.489937E-01   0.489937E-01

   0.193450E+00   0.411890E-01   0.478622E-02   0.488085E-01   0.488085E-01

   0.194210E+00   0.515344E-01   0.480313E-02   0.486238E-01   0.486238E-01

   0.194970E+00   0.516694E-01   0.479882E-02   0.484396E-01   0.484396E-01

   0.195730E+00   0.455294E-01   0.482936E-02   0.482558E-01   0.482558E-01

   0.196490E+00   0.457170E-01   0.481862E-02   0.480725E-01   0.480725E-01

   0.197250E+00   0.560144E-01   0.484124E-02   0.478896E-01   0.478896E-01

   0.198010E+00   0.473368E-01   0.483913E-02   0.477073E-01   0.477073E-01

   0.198770E+00   0.442084E-01   0.486406E-02   0.475254E-01   0.475254E-01

   0.199530E+00   0.395652E-01   0.484392E-02   0.473440E-01   0.473440E-01

   0.200290E+00   0.477284E-01   0.485265E-02   0.471631E-01   0.471631E-01

   0.201050E+00   0.411716E-01   0.486428E-02   0.469828E-01   0.469828E-01

   0.201810E+00   0.471156E-01   0.482380E-02   0.468029E-01   0.468029E-01

   0.202570E+00   0.401254E-01   0.485530E-02   0.466236E-01   0.466236E-01

   0.203330E+00   0.399804E-01   0.483614E-02   0.464448E-01   0.464448E-01

   0.204090E+00   0.430670E-01   0.484365E-02   0.462665E-01   0.462665E-01

   0.204850E+00   0.396866E-01   0.484529E-02   0.460887E-01   0.460887E-01

   0.205610E+00   0.368564E-01   0.486065E-02   0.459115E-01   0.459115E-01

   0.206370E+00   0.468092E-01   0.484756E-02   0.457348E-01   0.457348E-01

   0.207130E+00   0.433598E-01   0.487454E-02   0.455586E-01   0.455586E-01

   0.207890E+00   0.409994E-01   0.486783E-02   0.453830E-01   0.453830E-01

   0.208650E+00   0.470162E-01   0.487613E-02   0.452080E-01   0.452080E-01

   0.209410E+00   0.408730E-01   0.486622E-02   0.450335E-01   0.450335E-01

   0.210170E+00   0.481194E-01   0.486934E-02   0.448596E-01   0.448596E-01

   0.210930E+00   0.488238E-01   0.489987E-02   0.446862E-01   0.446862E-01

   0.211690E+00   0.437762E-01   0.489498E-02   0.445134E-01   0.445134E-01

   0.212450E+00   0.444474E-01   0.485766E-02   0.443412E-01   0.443412E-01

   0.213210E+00   0.440058E-01   0.487976E-02   0.441696E-01   0.441696E-01

   0.213970E+00   0.510840E-01   0.484834E-02   0.439985E-01   0.439985E-01

   0.214730E+00   0.429356E-01   0.482957E-02   0.438280E-01   0.438280E-01

   0.215490E+00   0.525074E-01   0.484605E-02   0.436582E-01   0.436582E-01

   0.216250E+00   0.395968E-01   0.483538E-02   0.434889E-01   0.434889E-01

   0.217010E+00   0.392730E-01   0.482103E-02   0.433202E-01   0.433202E-01

   0.217770E+00   0.474866E-01   0.481135E-02   0.431521E-01   0.431521E-01

   0.218530E+00   0.380652E-01   0.482616E-02   0.429846E-01   0.429846E-01

   0.219290E+00   0.461756E-01   0.477544E-02   0.428177E-01   0.428177E-01

   0.220050E+00   0.426512E-01   0.480691E-02   0.426514E-01   0.426514E-01

   0.220810E+00   0.429080E-01   0.476742E-02   0.424857E-01   0.424857E-01

   0.221570E+00   0.499176E-01   0.477429E-02   0.423207E-01   0.423207E-01

   0.222330E+00   0.512640E-01   0.474670E-02   0.421562E-01   0.421562E-01

   0.223090E+00   0.410768E-01   0.474938E-02   0.419924E-01   0.419924E-01

   0.223850E+00   0.506070E-01   0.472357E-02   0.418292E-01   0.418292E-01

   0.224610E+00   0.441224E-01   0.470092E-02   0.416666E-01   0.416666E-01

   0.225370E+00   0.446998E-01   0.470065E-02   0.415047E-01   0.415047E-01

   0.226130E+00   0.390954E-01   0.466141E-02   0.413434E-01   0.413434E-01

   0.226890E+00   0.343234E-01   0.466247E-02   0.411827E-01   0.411827E-01

   0.227650E+00   0.446660E-01   0.461558E-02   0.410226E-01   0.410226E-01

   0.228410E+00   0.301818E-01   0.462319E-02   0.408632E-01   0.408632E-01

   0.229170E+00   0.355392E-01   0.458930E-02   0.407044E-01   0.407044E-01

   0.229930E+00   0.391570E-01   0.460779E-02   0.405463E-01   0.405463E-01

   0.230690E+00   0.464708E-01   0.456845E-02   0.403888E-01   0.403888E-01

   0.231450E+00   0.378226E-01   0.456589E-02   0.402320E-01   0.402320E-01

   0.232210E+00   0.444834E-01   0.454228E-02   0.400758E-01   0.400758E-01

   0.232970E+00   0.417398E-01   0.452960E-02   0.399202E-01   0.399202E-01

   0.233730E+00   0.400468E-01   0.451162E-02   0.397653E-01   0.397653E-01

   0.234490E+00   0.381022E-01   0.449974E-02   0.396111E-01   0.396111E-01

   0.235250E+00   0.373392E-01   0.449326E-02   0.394575E-01   0.394575E-01

   0.236010E+00   0.408210E-01   0.447508E-02   0.393045E-01   0.393045E-01

   0.236770E+00   0.337166E-01   0.446937E-02   0.391522E-01   0.391522E-01

   0.237530E+00   0.438784E-01   0.445144E-02   0.390006E-01   0.390006E-01

   0.238290E+00   0.421752E-01   0.442462E-02   0.388496E-01   0.388496E-01

   0.239050E+00   0.311056E-01   0.442355E-02   0.386993E-01   0.386993E-01

   0.239810E+00   0.375912E-01   0.440013E-02   0.385496E-01   0.385496E-01

   0.240570E+00   0.454584E-01   0.439116E-02   0.384006E-01   0.384006E-01

   0.241330E+00   0.415598E-01   0.438031E-02   0.382523E-01   0.382523E-01

   0.242090E+00   0.352390E-01   0.434880E-02   0.381046E-01   0.381046E-01

   0.242850E+00   0.361310E-01   0.435550E-02   0.379576E-01   0.379576E-01

   0.243610E+00   0.434618E-01   0.432181E-02   0.378113E-01   0.378113E-01

   0.244370E+00   0.399108E-01   0.434336E-02   0.376656E-01   0.376656E-01

   0.245130E+00   0.453796E-01   0.430522E-02   0.375206E-01   0.375206E-01

   0.245890E+00   0.383366E-01   0.430432E-02   0.373762E-01   0.373762E-01

   0.246650E+00   0.422850E-01   0.428596E-02   0.372326E-01   0.372326E-01

   0.247410E+00   0.310860E-01   0.428273E-02   0.370895E-01   0.370895E-01

   0.248170E+00   0.307806E-01   0.426236E-02   0.369472E-01   0.369472E-01

   0.248930E+00   0.303458E-01   0.424478E-02   0.368055E-01   0.368055E-01

   0.249690E+00   0.348346E-01   0.424541E-02   0.366645E-01   0.366645E-01

   0.250450E+00   0.415710E-01   0.421200E-02   0.365241E-01   0.365241E-01

   0.251210E+00   0.303274E-01   0.420720E-02   0.363844E-01   0.363844E-01

   0.251970E+00   0.373546E-01   0.417886E-02   0.362454E-01   0.362454E-01

   0.252730E+00   0.293666E-01   0.419808E-02   0.361070E-01   0.361070E-01

   0.253490E+00   0.384004E-01   0.414662E-02   0.359693E-01   0.359693E-01

   0.254250E+00   0.279966E-01   0.415943E-02   0.358323E-01   0.358323E-01

   0.255010E+00   0.322394E-01   0.413735E-02   0.356959E-01   0.356959E-01

   0.255770E+00   0.369408E-01   0.411830E-02   0.355602E-01   0.355602E-01

   0.256530E+00   0.317768E-01   0.411959E-02   0.354252E-01   0.354252E-01

   0.257290E+00   0.412000E-01   0.412501E-02   0.352908E-01   0.352908E-01

   0.258050E+00   0.326928E-01   0.409959E-02   0.351571E-01   0.351571E-01

   0.258810E+00   0.392898E-01   0.408740E-02   0.350241E-01   0.350241E-01

   0.259570E+00   0.311724E-01   0.407872E-02   0.348917E-01   0.348917E-01

   0.260330E+00   0.303532E-01   0.405008E-02   0.347599E-01   0.347599E-01

   0.261090E+00   0.326070E-01   0.406155E-02   0.346289E-01   0.346289E-01

   0.261850E+00   0.363646E-01   0.404257E-02   0.344985E-01   0.344985E-01

   0.262610E+00   0.369372E-01   0.403791E-02   0.343687E-01   0.343687E-01

   0.263370E+00   0.388318E-01   0.401458E-02   0.342396E-01   0.342396E-01

   0.264130E+00   0.327132E-01   0.402554E-02   0.341111E-01   0.341111E-01

   0.264890E+00   0.255084E-01   0.399885E-02   0.339833E-01   0.339833E-01

   0.265650E+00   0.291520E-01   0.398269E-02   0.338562E-01   0.338562E-01

   0.266410E+00   0.330418E-01   0.397570E-02   0.337297E-01   0.337297E-01

   0.267170E+00   0.383806E-01   0.396520E-02   0.336039E-01   0.336039E-01

   0.267930E+00   0.353054E-01   0.395700E-02   0.334787E-01   0.334787E-01

   0.268690E+00   0.312032E-01   0.395900E-02   0.333541E-01   0.333541E-01

   0.269450E+00   0.351936E-01   0.393816E-02   0.332302E-01   0.332302E-01

   0.270210E+00   0.354668E-01   0.392845E-02   0.331070E-01   0.331070E-01

   0.270970E+00   0.255220E-01   0.393384E-02   0.329843E-01   0.329843E-01

   0.271720E+00   0.300872E-01   0.390483E-02   0.328640E-01   0.328640E-01

   0.272480E+00   0.328826E-01   0.391983E-02   0.327426E-01   0.327426E-01

   0.273240E+00   0.328970E-01   0.387720E-02   0.326219E-01   0.326219E-01

   0.274000E+00   0.316664E-01   0.389383E-02   0.325018E-01   0.325018E-01

   0.274760E+00   0.297400E-01   0.387884E-02   0.323824E-01   0.323824E-01

   0.275520E+00   0.359938E-01   0.388242E-02   0.322635E-01   0.322635E-01

   0.276280E+00   0.336790E-01   0.387393E-02   0.321453E-01   0.321453E-01

   0.277040E+00   0.327154E-01   0.386143E-02   0.320278E-01   0.320278E-01

   0.277800E+00   0.281724E-01   0.385676E-02   0.319108E-01   0.319108E-01

   0.278560E+00   0.327658E-01   0.383753E-02   0.317945E-01   0.317945E-01

   0.279320E+00   0.277662E-01   0.383110E-02   0.316788E-01   0.316788E-01

   0.280080E+00   0.334788E-01   0.381202E-02   0.315637E-01   0.315637E-01

   0.280840E+00   0.349044E-01   0.383574E-02   0.314493E-01   0.314493E-01

   0.281600E+00   0.297658E-01   0.380396E-02   0.313354E-01   0.313354E-01

   0.282360E+00   0.323878E-01   0.380627E-02   0.312222E-01   0.312222E-01

   0.283120E+00   0.317564E-01   0.379550E-02   0.311096E-01   0.311096E-01

   0.283880E+00   0.262432E-01   0.379329E-02   0.309975E-01   0.309975E-01

   0.284640E+00   0.369948E-01   0.380200E-02   0.308861E-01   0.308861E-01

   0.285400E+00   0.312768E-01   0.377808E-02   0.307753E-01   0.307753E-01

   0.286160E+00   0.298514E-01   0.378169E-02   0.306651E-01   0.306651E-01

   0.286920E+00   0.283012E-01   0.378178E-02   0.305554E-01   0.305554E-01

   0.287680E+00   0.356834E-01   0.379401E-02   0.304464E-01   0.304464E-01

   0.288440E+00   0.288390E-01   0.378892E-02   0.303380E-01   0.303380E-01

   0.289200E+00   0.275526E-01   0.380328E-02   0.302301E-01   0.302301E-01

   0.289960E+00   0.314554E-01   0.378976E-02   0.301228E-01   0.301228E-01

   0.290720E+00   0.317170E-01   0.380995E-02   0.300162E-01   0.300162E-01

   0.291480E+00   0.334554E-01   0.379668E-02   0.299101E-01   0.299101E-01

   0.292240E+00   0.369984E-01   0.381183E-02   0.298045E-01   0.298045E-01

   0.293000E+00   0.306078E-01   0.380752E-02   0.296996E-01   0.296996E-01

   0.293760E+00   0.283098E-01   0.382362E-02   0.295952E-01   0.295952E-01

   0.294520E+00   0.261886E-01   0.381946E-02   0.294914E-01   0.294914E-01

   0.295280E+00   0.312172E-01   0.381550E-02   0.293881E-01   0.293881E-01

   0.296040E+00   0.241538E-01   0.382999E-02   0.292854E-01   0.292854E-01

   0.296800E+00   0.263478E-01   0.383455E-02   0.291833E-01   0.291833E-01

   0.297560E+00   0.296626E-01   0.382884E-02   0.290817E-01   0.290817E-01

   0.298320E+00   0.248412E-01   0.382716E-02   0.289807E-01   0.289807E-01

   0.299080E+00   0.323798E-01   0.381645E-02   0.288802E-01   0.288802E-01

   0.299840E+00   0.319386E-01   0.380991E-02   0.287803E-01   0.287803E-01

   0.300600E+00   0.230662E-01   0.382626E-02   0.286809E-01   0.286809E-01

   0.301360E+00   0.273652E-01   0.379643E-02   0.285821E-01   0.285821E-01

   0.302120E+00   0.327118E-01   0.380114E-02   0.284838E-01   0.284838E-01

   0.302880E+00   0.400894E-01   0.377626E-02   0.283860E-01   0.283860E-01

   0.303640E+00   0.274616E-01   0.378799E-02   0.282888E-01   0.282888E-01

   0.304400E+00   0.222660E-01   0.375716E-02   0.281921E-01   0.281921E-01

   0.305160E+00   0.247490E-01   0.381338E-02   0.280959E-01   0.280959E-01

   0.305920E+00   0.332836E-01   0.382736E-02   0.280002E-01   0.280002E-01

   0.306680E+00   0.333620E-01   0.383611E-02   0.279051E-01   0.279051E-01

   0.307440E+00   0.297010E-01   0.385476E-02   0.278104E-01   0.278104E-01

   0.308200E+00   0.300814E-01   0.384384E-02   0.277163E-01   0.277163E-01

   0.308960E+00   0.316682E-01   0.387626E-02   0.276227E-01   0.276227E-01

   0.309720E+00   0.260686E-01   0.386213E-02   0.275296E-01   0.275296E-01

   0.310480E+00   0.285268E-01   0.388319E-02   0.274370E-01   0.274370E-01

   0.311240E+00   0.277082E-01   0.386818E-02   0.273449E-01   0.273449E-01

   0.312000E+00   0.259926E-01   0.386464E-02   0.272533E-01   0.272533E-01

   0.312760E+00   0.324730E-01   0.387810E-02   0.271621E-01   0.271621E-01

   0.313520E+00   0.231456E-01   0.386120E-02   0.270715E-01   0.270715E-01

   0.314280E+00   0.246314E-01   0.388119E-02   0.269814E-01   0.269814E-01

   0.315040E+00   0.283970E-01   0.386694E-02   0.268917E-01   0.268917E-01

   0.315800E+00   0.324554E-01   0.387785E-02   0.268025E-01   0.268025E-01

   0.316560E+00   0.254746E-01   0.386025E-02   0.267138E-01   0.267138E-01

   0.317320E+00   0.229016E-01   0.387198E-02   0.266255E-01   0.266255E-01

   0.318080E+00   0.272142E-01   0.388856E-02   0.265378E-01   0.265378E-01

   0.318830E+00   0.320478E-01   0.388595E-02   0.264516E-01   0.264516E-01

   0.319590E+00   0.260474E-01   0.390925E-02   0.263647E-01   0.263647E-01

   0.320350E+00   0.245786E-01   0.392612E-02   0.262783E-01   0.262783E-01

   0.321110E+00   0.303270E-01   0.394202E-02   0.261924E-01   0.261924E-01

   0.321870E+00   0.276522E-01   0.394840E-02   0.261069E-01   0.261069E-01

   0.322630E+00   0.234302E-01   0.396183E-02   0.260218E-01   0.260218E-01

   0.323390E+00   0.259602E-01   0.396815E-02   0.259372E-01   0.259372E-01

   0.324150E+00   0.320324E-01   0.398256E-02   0.258530E-01   0.258530E-01

   0.324910E+00   0.314498E-01   0.402665E-02   0.257693E-01   0.257693E-01

   0.325670E+00   0.278502E-01   0.399483E-02   0.256860E-01   0.256860E-01

   0.326430E+00   0.255282E-01   0.402462E-02   0.256031E-01   0.256031E-01

   0.327190E+00   0.311526E-01   0.401757E-02   0.255206E-01   0.255206E-01

   0.327950E+00   0.254672E-01   0.402220E-02   0.254386E-01   0.254386E-01

   0.328710E+00   0.235356E-01   0.401113E-02   0.253570E-01   0.253570E-01

   0.329470E+00   0.227872E-01   0.400470E-02   0.252758E-01   0.252758E-01

   0.330230E+00   0.298422E-01   0.401694E-02   0.251950E-01   0.251950E-01

   0.330990E+00   0.245112E-01   0.400121E-02   0.251146E-01   0.251146E-01

   0.331750E+00   0.252440E-01   0.400908E-02   0.250346E-01   0.250346E-01

   0.332510E+00   0.206952E-01   0.401884E-02   0.249550E-01   0.249550E-01

   0.333270E+00   0.241458E-01   0.403301E-02   0.248758E-01   0.248758E-01

   0.334030E+00   0.259700E-01   0.404038E-02   0.247971E-01   0.247971E-01

   0.334790E+00   0.286618E-01   0.403491E-02   0.247187E-01   0.247187E-01

   0.335550E+00   0.280464E-01   0.405752E-02   0.246406E-01   0.246406E-01

   0.336310E+00   0.250130E-01   0.405829E-02   0.245630E-01   0.245630E-01

   0.337070E+00   0.223936E-01   0.406702E-02   0.244858E-01   0.244858E-01

   0.337830E+00   0.258564E-01   0.407532E-02   0.244089E-01   0.244089E-01

   0.338590E+00   0.211170E-01   0.408439E-02   0.243324E-01   0.243324E-01

   0.339350E+00   0.261446E-01   0.408438E-02   0.242562E-01   0.242562E-01

   0.340110E+00   0.294422E-01   0.408270E-02   0.241805E-01   0.241805E-01

   0.340870E+00   0.285070E-01   0.412151E-02   0.241051E-01   0.241051E-01

   0.341630E+00   0.319348E-01   0.409437E-02   0.240300E-01   0.240300E-01

   0.342390E+00   0.251580E-01   0.412015E-02   0.239553E-01   0.239553E-01

   0.343150E+00   0.295960E-01   0.410757E-02   0.238810E-01   0.238810E-01

   0.343910E+00   0.258154E-01   0.413188E-02   0.238070E-01   0.238070E-01

   0.344670E+00   0.247398E-01   0.412487E-02   0.237333E-01   0.237333E-01

   0.345430E+00   0.241766E-01   0.412193E-02   0.236600E-01   0.236600E-01

   0.346190E+00   0.217268E-01   0.413538E-02   0.235870E-01   0.235870E-01

   0.346950E+00   0.363072E-01   0.412338E-02   0.235144E-01   0.235144E-01

   0.347710E+00   0.297426E-01   0.413810E-02   0.234421E-01   0.234421E-01

   0.348470E+00   0.252204E-01   0.412565E-02   0.233701E-01   0.233701E-01

   0.349220E+00   0.264176E-01   0.415476E-02   0.232994E-01   0.232994E-01

   0.349980E+00   0.228002E-01   0.406710E-02   0.232281E-01   0.232281E-01

   0.350740E+00   0.228890E-01   0.402529E-02   0.231571E-01   0.231571E-01

   0.351500E+00   0.293880E-01   0.399968E-02   0.230864E-01   0.230864E-01

   0.352260E+00   0.251024E-01   0.395415E-02   0.230160E-01   0.230160E-01

   0.353020E+00   0.223760E-01   0.391832E-02   0.229459E-01   0.229459E-01

   0.353780E+00   0.245512E-01   0.395487E-02   0.228761E-01   0.228761E-01

   0.354540E+00   0.278038E-01   0.400734E-02   0.228067E-01   0.228067E-01

   0.355300E+00   0.248838E-01   0.400527E-02   0.227375E-01   0.227375E-01

   0.356060E+00   0.222854E-01   0.401844E-02   0.226686E-01   0.226686E-01

   0.356820E+00   0.222780E-01   0.401208E-02   0.226001E-01   0.226001E-01

   0.357580E+00   0.206762E-01   0.402400E-02   0.225318E-01   0.225318E-01

   0.358340E+00   0.273790E-01   0.403006E-02   0.224638E-01   0.224638E-01

   0.359100E+00   0.195808E-01   0.403447E-02   0.223960E-01   0.223960E-01

   0.359860E+00   0.286558E-01   0.404654E-02   0.223286E-01   0.223286E-01

   0.360620E+00   0.194438E-01   0.403417E-02   0.222614E-01   0.222614E-01

   0.361380E+00   0.280458E-01   0.404860E-02   0.221946E-01   0.221946E-01

   0.362140E+00   0.209054E-01   0.403943E-02   0.221279E-01   0.221279E-01

   0.362900E+00   0.271362E-01   0.405176E-02   0.220616E-01   0.220616E-01

   0.363660E+00   0.244576E-01   0.405338E-02   0.219955E-01   0.219955E-01

   0.364420E+00   0.267216E-01   0.406754E-02   0.219297E-01   0.219297E-01

   0.365180E+00   0.262680E-01   0.406321E-02   0.218641E-01   0.218641E-01

   0.365940E+00   0.252234E-01   0.407461E-02   0.217989E-01   0.217989E-01

   0.366700E+00   0.346848E-01   0.407883E-02   0.217338E-01   0.217338E-01

   0.367460E+00   0.283778E-01   0.407635E-02   0.216690E-01   0.216690E-01

   0.368220E+00   0.312814E-01   0.409701E-02   0.216045E-01   0.216045E-01

   0.368980E+00   0.237004E-01   0.412696E-02   0.215402E-01   0.215402E-01

   0.369740E+00   0.200910E-01   0.413121E-02   0.214761E-01   0.214761E-01

   0.370500E+00   0.297702E-01   0.412853E-02   0.214123E-01   0.214123E-01

   0.371260E+00   0.220524E-01   0.417124E-02   0.213487E-01   0.213487E-01

   0.372020E+00   0.236406E-01   0.419264E-02   0.212854E-01   0.212854E-01

   0.372770E+00   0.264890E-01   0.421773E-02   0.212231E-01   0.212231E-01

   0.373530E+00   0.229096E-01   0.423920E-02   0.211602E-01   0.211602E-01

   0.374290E+00   0.220556E-01   0.427799E-02   0.210976E-01   0.210976E-01

   0.375050E+00   0.252666E-01   0.430763E-02   0.210352E-01   0.210352E-01

   0.375810E+00   0.113494E-01   0.431650E-02   0.209729E-01   0.209729E-01

   0.376570E+00   0.247002E-01   0.437641E-02   0.209110E-01   0.209110E-01

   0.377330E+00   0.235956E-01   0.439170E-02   0.208492E-01   0.208492E-01

   0.378090E+00   0.168984E-01   0.442067E-02   0.207876E-01   0.207876E-01

   0.378850E+00   0.231080E-01   0.443188E-02   0.207263E-01   0.207263E-01

   0.379610E+00   0.242388E-01   0.446969E-02   0.206652E-01   0.206652E-01

   0.380370E+00   0.286214E-01   0.449090E-02   0.206042E-01   0.206042E-01

   0.381130E+00   0.202886E-01   0.451063E-02   0.205435E-01   0.205435E-01

   0.381890E+00   0.274180E-01   0.455202E-02   0.204830E-01   0.204830E-01

   0.382650E+00   0.317752E-01   0.456269E-02   0.204227E-01   0.204227E-01

   0.383410E+00   0.240842E-01   0.462083E-02   0.203626E-01   0.203626E-01

   0.384170E+00   0.252820E-01   0.463360E-02   0.203027E-01   0.203027E-01

   0.384930E+00   0.226268E-01   0.467319E-02   0.202429E-01   0.202429E-01

   0.385690E+00   0.159642E-01   0.470351E-02   0.201834E-01   0.201834E-01

   0.386450E+00   0.198626E-01   0.474070E-02   0.201241E-01   0.201241E-01

   0.387210E+00   0.272540E-01   0.474931E-02   0.200649E-01   0.200649E-01

   0.387970E+00   0.119612E-01   0.492875E-02   0.200059E-01   0.200059E-01

   0.388730E+00   0.221722E-01   0.481212E-02   0.199471E-01   0.199471E-01

   0.389490E+00   0.226184E-01   0.485625E-02   0.198885E-01   0.198885E-01

   0.390250E+00   0.233628E-01   0.490164E-02   0.198301E-01   0.198301E-01

   0.391010E+00   0.261272E-01   0.491094E-02   0.197719E-01   0.197719E-01

   0.391770E+00   0.320500E-01   0.495418E-02   0.197138E-01   0.197138E-01

   0.392520E+00   0.171470E-01   0.499249E-02   0.196566E-01   0.196566E-01

   0.393280E+00   0.245836E-01   0.501659E-02   0.195989E-01   0.195989E-01

   0.394040E+00   0.245562E-01   0.506212E-02   0.195413E-01   0.195413E-01

   0.394800E+00   0.194146E-01   0.505713E-02   0.194840E-01   0.194840E-01

   0.395560E+00   0.316436E-01   0.513572E-02   0.194267E-01   0.194267E-01

   0.396320E+00   0.234376E-01   0.514700E-02   0.193697E-01   0.193697E-01

   0.397080E+00   0.166978E-01   0.519812E-02   0.193128E-01   0.193128E-01

   0.397840E+00   0.276558E-01   0.520938E-02   0.192560E-01   0.192560E-01

   0.398600E+00   0.254074E-01   0.526194E-02   0.191994E-01   0.191994E-01

   0.399360E+00   0.277956E-01   0.532104E-02   0.191430E-01   0.191430E-01

   0.400120E+00   0.171648E-01   0.532280E-02   0.190867E-01   0.190867E-01

   0.400880E+00   0.215884E-01   0.538724E-02   0.190306E-01   0.190306E-01

   0.401640E+00   0.271376E-01   0.540875E-02   0.189747E-01   0.189747E-01

   0.402400E+00   0.136368E-01   0.544254E-02   0.189189E-01   0.189189E-01

   0.403160E+00   0.326784E-01   0.549730E-02   0.188632E-01   0.188632E-01

   0.403920E+00   0.307324E-01   0.232836E+01   0.188077E-01   0.188077E-01

   0.404680E+00   0.129912E-01   0.551844E-02   0.187523E-01   0.187523E-01

   0.405440E+00   0.188022E-01   0.550441E-02   0.186971E-01   0.186971E-01

   0.406200E+00   0.362054E-01   0.557201E-02   0.186420E-01   0.186420E-01

   0.406960E+00   0.267798E-01   0.560089E-02   0.185871E-01   0.185871E-01

   0.407720E+00   0.257410E-01   0.563687E-02   0.185323E-01   0.185323E-01

   0.408480E+00   0.208580E-01   0.560243E-02   0.184776E-01   0.184776E-01

   0.409240E+00   0.250246E-01   0.565362E-02   0.184231E-01   0.184231E-01

   0.409990E+00   0.311560E-01   0.568318E-02   0.183694E-01   0.183694E-01

   0.410750E+00   0.213922E-01   0.567741E-02   0.183152E-01   0.183152E-01

   0.411510E+00   0.202916E-01   0.570710E-02   0.182611E-01   0.182611E-01

   0.412270E+00   0.232412E-01   0.571641E-02   0.182071E-01   0.182071E-01

   0.413030E+00   0.267484E-01   0.575222E-02   0.181533E-01   0.181533E-01

   0.413790E+00   0.210242E-01   0.574247E-02   0.180995E-01   0.180995E-01

   0.414550E+00   0.204954E-01   0.578099E-02   0.180460E-01   0.180460E-01

   0.415310E+00   0.301580E-01   0.579570E-02   0.179925E-01   0.179925E-01

   0.416070E+00   0.299712E-01   0.581262E-02   0.179392E-01   0.179392E-01

   0.416830E+00   0.693500E-02   0.586788E-02   0.178860E-01   0.178860E-01

   0.417590E+00   0.299002E-01   0.588602E-02   0.178329E-01   0.178329E-01

   0.418350E+00   0.228836E-01   0.595230E-02   0.177800E-01   0.177800E-01

   0.419110E+00   0.208648E-01   0.591771E-02   0.177271E-01   0.177271E-01

   0.419870E+00   0.255546E-01   0.595447E-02   0.176744E-01   0.176744E-01

   0.420630E+00   0.198142E-01   0.602713E-02   0.176218E-01   0.176218E-01

   0.421390E+00   0.151142E-01   0.598910E-02   0.175694E-01   0.175694E-01

   0.422150E+00   0.361316E-01   0.606632E-02   0.175170E-01   0.175170E-01

   0.422910E+00   0.245782E-01   0.614287E-02   0.174648E-01   0.174648E-01

   0.423670E+00   0.252670E-01   0.617225E-02   0.174127E-01   0.174127E-01

   0.424430E+00   0.276444E-01   0.622847E-02   0.173607E-01   0.173607E-01

   0.425190E+00   0.310424E-01   0.627315E-02   0.173089E-01   0.173089E-01

   0.425940E+00   0.103464E-01   0.636085E-02   0.172578E-01   0.172578E-01

   0.426700E+00   0.146268E-01   0.640597E-02   0.172062E-01   0.172062E-01

   0.427460E+00   0.299484E-01   0.648173E-02   0.171546E-01   0.171546E-01

   0.428220E+00   0.253854E-01   0.654408E-02   0.171032E-01   0.171032E-01

   0.428980E+00   0.295662E-01   0.658558E-02   0.170520E-01   0.170520E-01

   0.429740E+00   0.205998E-01   0.668057E-02   0.170008E-01   0.170008E-01

   0.430500E+00   0.201698E-01   0.671050E-02   0.169497E-01   0.169497E-01

   0.431260E+00   0.248672E-01   0.682475E-02   0.168988E-01   0.168988E-01

   0.432020E+00   0.208450E-01   0.685545E-02   0.168479E-01   0.168479E-01

   0.432780E+00   0.157652E-01   0.694476E-02   0.167972E-01   0.167972E-01

   0.433540E+00   0.201394E-01   0.706348E-02   0.167466E-01   0.167466E-01

   0.434300E+00   0.171896E-01   0.712611E-02   0.166961E-01   0.166961E-01

   0.435060E+00   0.352964E-01   0.720169E-02   0.166457E-01   0.166457E-01


           ####      Real Space Data                               ####


           Distance distribution  function of particle  


      R          P(R)      ERROR


  0.0000E+00  0.0000E+00  0.0000E+00

  0.1223E+00  0.3006E-04  0.4562E-06

  0.2447E+00  0.5925E-04  0.8887E-06

  0.3670E+00  0.8755E-04  0.1298E-05

  0.4894E+00  0.1150E-03  0.1683E-05

  0.6117E+00  0.1415E-03  0.2046E-05

  0.7340E+00  0.1672E-03  0.2385E-05

  0.8564E+00  0.1920E-03  0.2701E-05

  0.9787E+00  0.2159E-03  0.2995E-05

  0.1101E+01  0.2390E-03  0.3266E-05

  0.1223E+01  0.2612E-03  0.3515E-05

  0.1346E+01  0.2826E-03  0.3743E-05

  0.1468E+01  0.3031E-03  0.3949E-05

  0.1590E+01  0.3227E-03  0.4134E-05

  0.1713E+01  0.3416E-03  0.4298E-05

  0.1835E+01  0.3596E-03  0.4443E-05

  0.1957E+01  0.3768E-03  0.4568E-05

  0.2080E+01  0.3932E-03  0.4673E-05

  0.2202E+01  0.4088E-03  0.4761E-05

  0.2324E+01  0.4236E-03  0.4830E-05

  0.2447E+01  0.4376E-03  0.4882E-05

  0.2569E+01  0.4509E-03  0.4918E-05

  0.2691E+01  0.4634E-03  0.4938E-05

  0.2814E+01  0.4751E-03  0.4943E-05

  0.2936E+01  0.4861E-03  0.4933E-05

  0.3059E+01  0.4964E-03  0.4911E-05

  0.3181E+01  0.5060E-03  0.4875E-05

  0.3303E+01  0.5149E-03  0.4828E-05

  0.3426E+01  0.5231E-03  0.4771E-05

  0.3548E+01  0.5306E-03  0.4705E-05

  0.3670E+01  0.5375E-03  0.4630E-05

  0.3793E+01  0.5438E-03  0.4548E-05

  0.3915E+01  0.5494E-03  0.4461E-05

  0.4037E+01  0.5544E-03  0.4370E-05

  0.4160E+01  0.5588E-03  0.4276E-05

  0.4282E+01  0.5626E-03  0.4182E-05

  0.4404E+01  0.5658E-03  0.4088E-05

  0.4527E+01  0.5685E-03  0.3997E-05

  0.4649E+01  0.5707E-03  0.3910E-05

  0.4771E+01  0.5724E-03  0.3831E-05

  0.4894E+01  0.5735E-03  0.3759E-05

  0.5016E+01  0.5742E-03  0.3699E-05

  0.5138E+01  0.5744E-03  0.3651E-05

  0.5261E+01  0.5741E-03  0.3617E-05

  0.5383E+01  0.5734E-03  0.3599E-05

  0.5505E+01  0.5723E-03  0.3597E-05

  0.5628E+01  0.5708E-03  0.3613E-05

  0.5750E+01  0.5689E-03  0.3646E-05

  0.5872E+01  0.5666E-03  0.3697E-05

  0.5995E+01  0.5639E-03  0.3765E-05

  0.6117E+01  0.5610E-03  0.3848E-05

  0.6239E+01  0.5577E-03  0.3946E-05

  0.6362E+01  0.5541E-03  0.4058E-05

  0.6484E+01  0.5502E-03  0.4181E-05

  0.6606E+01  0.5460E-03  0.4313E-05

  0.6729E+01  0.5416E-03  0.4455E-05

  0.6851E+01  0.5369E-03  0.4603E-05

  0.6973E+01  0.5320E-03  0.4756E-05

  0.7096E+01  0.5269E-03  0.4913E-05

  0.7218E+01  0.5216E-03  0.5072E-05

  0.7340E+01  0.5161E-03  0.5233E-05

  0.7463E+01  0.5105E-03  0.5393E-05

  0.7585E+01  0.5047E-03  0.5553E-05

  0.7707E+01  0.4987E-03  0.5710E-05

  0.7830E+01  0.4926E-03  0.5865E-05

  0.7952E+01  0.4864E-03  0.6016E-05

  0.8074E+01  0.4802E-03  0.6162E-05

  0.8197E+01  0.4738E-03  0.6303E-05

  0.8319E+01  0.4674E-03  0.6439E-05

  0.8441E+01  0.4608E-03  0.6568E-05

  0.8564E+01  0.4543E-03  0.6690E-05

  0.8686E+01  0.4477E-03  0.6805E-05

  0.8809E+01  0.4411E-03  0.6912E-05

  0.8931E+01  0.4344E-03  0.7012E-05

  0.9053E+01  0.4278E-03  0.7103E-05

  0.9176E+01  0.4212E-03  0.7185E-05

  0.9298E+01  0.4145E-03  0.7259E-05

  0.9420E+01  0.4079E-03  0.7324E-05

  0.9543E+01  0.4014E-03  0.7379E-05

  0.9665E+01  0.3948E-03  0.7426E-05

  0.9787E+01  0.3883E-03  0.7463E-05

  0.9910E+01  0.3819E-03  0.7491E-05

  0.1003E+02  0.3756E-03  0.7510E-05

  0.1015E+02  0.3693E-03  0.7519E-05

  0.1028E+02  0.3630E-03  0.7520E-05

  0.1040E+02  0.3569E-03  0.7511E-05

  0.1052E+02  0.3508E-03  0.7494E-05

  0.1064E+02  0.3449E-03  0.7468E-05

  0.1077E+02  0.3390E-03  0.7434E-05

  0.1089E+02  0.3332E-03  0.7392E-05

  0.1101E+02  0.3276E-03  0.7342E-05

  0.1113E+02  0.3220E-03  0.7284E-05

  0.1126E+02  0.3166E-03  0.7220E-05

  0.1138E+02  0.3112E-03  0.7149E-05

  0.1150E+02  0.3060E-03  0.7073E-05

  0.1162E+02  0.3009E-03  0.6990E-05

  0.1174E+02  0.2959E-03  0.6903E-05

  0.1187E+02  0.2911E-03  0.6812E-05

  0.1199E+02  0.2863E-03  0.6717E-05

  0.1211E+02  0.2817E-03  0.6620E-05

  0.1223E+02  0.2772E-03  0.6520E-05

  0.1236E+02  0.2728E-03  0.6420E-05

  0.1248E+02  0.2686E-03  0.6319E-05

  0.1260E+02  0.2645E-03  0.6219E-05

  0.1272E+02  0.2604E-03  0.6121E-05

  0.1285E+02  0.2565E-03  0.6025E-05

  0.1297E+02  0.2528E-03  0.5934E-05

  0.1309E+02  0.2491E-03  0.5847E-05

  0.1321E+02  0.2455E-03  0.5767E-05

  0.1334E+02  0.2421E-03  0.5694E-05

  0.1346E+02  0.2388E-03  0.5629E-05

  0.1358E+02  0.2355E-03  0.5573E-05

  0.1370E+02  0.2324E-03  0.5528E-05

  0.1382E+02  0.2293E-03  0.5495E-05

  0.1395E+02  0.2264E-03  0.5473E-05

  0.1407E+02  0.2235E-03  0.5464E-05

  0.1419E+02  0.2208E-03  0.5467E-05

  0.1431E+02  0.2181E-03  0.5484E-05

  0.1444E+02  0.2155E-03  0.5515E-05

  0.1456E+02  0.2129E-03  0.5559E-05

  0.1468E+02  0.2105E-03  0.5615E-05

  0.1480E+02  0.2080E-03  0.5685E-05

  0.1493E+02  0.2057E-03  0.5766E-05

  0.1505E+02  0.2034E-03  0.5858E-05

  0.1517E+02  0.2012E-03  0.5961E-05

  0.1529E+02  0.1990E-03  0.6072E-05

  0.1541E+02  0.1968E-03  0.6193E-05

  0.1554E+02  0.1947E-03  0.6320E-05

  0.1566E+02  0.1926E-03  0.6454E-05

  0.1578E+02  0.1906E-03  0.6593E-05

  0.1590E+02  0.1885E-03  0.6736E-05

  0.1603E+02  0.1865E-03  0.6883E-05

  0.1615E+02  0.1845E-03  0.7031E-05

  0.1627E+02  0.1825E-03  0.7181E-05

  0.1639E+02  0.1805E-03  0.7331E-05

  0.1652E+02  0.1785E-03  0.7481E-05

  0.1664E+02  0.1765E-03  0.7629E-05

  0.1676E+02  0.1745E-03  0.7775E-05

  0.1688E+02  0.1724E-03  0.7918E-05

  0.1701E+02  0.1704E-03  0.8057E-05

  0.1713E+02  0.1683E-03  0.8191E-05

  0.1725E+02  0.1662E-03  0.8320E-05

  0.1737E+02  0.1641E-03  0.8444E-05

  0.1749E+02  0.1619E-03  0.8561E-05

  0.1762E+02  0.1597E-03  0.8670E-05

  0.1774E+02  0.1574E-03  0.8773E-05

  0.1786E+02  0.1551E-03  0.8866E-05

  0.1798E+02  0.1528E-03  0.8952E-05

  0.1811E+02  0.1504E-03  0.9027E-05

  0.1823E+02  0.1479E-03  0.9093E-05

  0.1835E+02  0.1454E-03  0.9149E-05

  0.1847E+02  0.1429E-03  0.9194E-05

  0.1860E+02  0.1402E-03  0.9228E-05

  0.1872E+02  0.1375E-03  0.9250E-05

  0.1884E+02  0.1348E-03  0.9260E-05

  0.1896E+02  0.1319E-03  0.9258E-05

  0.1909E+02  0.1290E-03  0.9242E-05

  0.1921E+02  0.1261E-03  0.9214E-05

  0.1933E+02  0.1230E-03  0.9172E-05

  0.1945E+02  0.1199E-03  0.9116E-05

  0.1957E+02  0.1167E-03  0.9045E-05

  0.1970E+02  0.1134E-03  0.8960E-05

  0.1982E+02  0.1101E-03  0.8860E-05

  0.1994E+02  0.1067E-03  0.8744E-05

  0.2006E+02  0.1032E-03  0.8613E-05

  0.2019E+02  0.9964E-04  0.8465E-05

  0.2031E+02  0.9600E-04  0.8302E-05

  0.2043E+02  0.9229E-04  0.8121E-05

  0.2055E+02  0.8850E-04  0.7924E-05

  0.2068E+02  0.8465E-04  0.7709E-05

  0.2080E+02  0.8072E-04  0.7477E-05

  0.2092E+02  0.7672E-04  0.7227E-05

  0.2104E+02  0.7265E-04  0.6959E-05

  0.2116E+02  0.6852E-04  0.6672E-05

  0.2129E+02  0.6432E-04  0.6367E-05

  0.2141E+02  0.6006E-04  0.6043E-05

  0.2153E+02  0.5574E-04  0.5700E-05

  0.2165E+02  0.5135E-04  0.5337E-05

  0.2178E+02  0.4692E-04  0.4955E-05

  0.2190E+02  0.4242E-04  0.4553E-05

  0.2202E+02  0.3788E-04  0.4131E-05

  0.2214E+02  0.3328E-04  0.3688E-05

  0.2227E+02  0.2864E-04  0.3225E-05

  0.2239E+02  0.2396E-04  0.2740E-05

  0.2251E+02  0.1924E-04  0.2235E-05

  0.2263E+02  0.1447E-04  0.1709E-05

  0.2276E+02  0.9679E-05  0.1161E-05

  0.2288E+02  0.4853E-05  0.5914E-06

  0.2300E+02  0.0000E+00  0.0000E+00
```
