## Supplementary material for "LEA_4 motifs function alone and in conjunction with synergistic cosolutes to protect a labile enzyme during desiccation": File S1: Formate 4b.dat

```
### DATA:
#
# 559
#      Q             I(Q)           Error     
1.10200000E-02  -1.27568200E-01  1.89806499E-01
1.17800000E-02  1.47858000E-01  1.40218604E-01
1.25400000E-02  7.04000000E-02  8.66593435E-02
1.33000000E-02  -1.13036000E-02  6.86689825E-02
1.40600000E-02  1.53381800E-01  5.46859930E-02
1.48200000E-02  -3.47298000E-02  5.49842544E-02
1.55800000E-02  3.55418000E-02  5.02449398E-02
1.63400000E-02  5.51190000E-02  4.47535739E-02
1.71000000E-02  8.26412000E-02  3.82510994E-02
1.78600000E-02  -2.73600000E-04  3.32198742E-02
1.86200000E-02  7.59900000E-02  2.98728669E-02
1.93800000E-02  1.27524600E-01  2.69965959E-02
2.01400000E-02  1.13128200E-01  2.46847851E-02
2.09000000E-02  7.30504000E-02  2.27879554E-02
2.16600000E-02  6.90888000E-02  2.15230763E-02
2.24200000E-02  1.00746200E-01  2.02731006E-02
2.31800000E-02  9.17502000E-02  1.95355521E-02
2.39500000E-02  1.08624800E-01  1.84071214E-02
2.47100000E-02  1.12813000E-01  1.79384229E-02
2.54700000E-02  9.91798000E-02  1.71107405E-02
2.62300000E-02  1.06263600E-01  1.65976827E-02
2.69900000E-02  9.23772000E-02  1.60015642E-02
2.77500000E-02  1.12568800E-01  1.54101876E-02
2.85100000E-02  1.04511200E-01  1.50363667E-02
2.92700000E-02  7.88332000E-02  1.45605671E-02
3.00300000E-02  1.02615200E-01  1.42481232E-02
3.07900000E-02  1.04487800E-01  1.39082326E-02
3.15500000E-02  1.01349400E-01  1.34769735E-02
3.23100000E-02  8.41412000E-02  1.31446554E-02
3.30700000E-02  9.38272000E-02  1.27039143E-02
3.38300000E-02  8.39384000E-02  1.25018499E-02
3.45900000E-02  9.13352000E-02  1.22633670E-02
3.53500000E-02  9.05300000E-02  1.19461621E-02
3.61100000E-02  8.25242000E-02  1.17859643E-02
3.68700000E-02  1.01903400E-01  1.15626994E-02
3.76300000E-02  9.90038000E-02  1.13866408E-02
3.83900000E-02  9.94492000E-02  1.11098882E-02
3.91500000E-02  9.26848000E-02  1.10343926E-02
3.99100000E-02  9.20728000E-02  1.06198463E-02
4.06700000E-02  9.36860000E-02  1.06179324E-02
4.14300000E-02  9.69716000E-02  1.02921393E-02
4.21900000E-02  7.89514000E-02  1.02745808E-02
4.29500000E-02  1.02779600E-01  1.01092058E-02
4.37100000E-02  9.35976000E-02  9.89271240E-03
4.44700000E-02  1.13649400E-01  9.66334984E-03
4.52300000E-02  9.62090000E-02  9.59321068E-03
4.59900000E-02  1.04277800E-01  9.31469513E-03
4.67500000E-02  8.51896000E-02  9.25403644E-03
4.75100000E-02  7.03872000E-02  9.21806093E-03
4.82700000E-02  9.89734000E-02  9.10944861E-03
4.90300000E-02  8.78226000E-02  9.03429888E-03
4.97900000E-02  9.70004000E-02  8.94925939E-03
5.05500000E-02  7.51728000E-02  8.85473337E-03
5.13100000E-02  9.75278000E-02  8.69003388E-03
5.20700000E-02  1.03329000E-01  8.66518097E-03
5.28300000E-02  1.05269000E-01  8.62956386E-03
5.35900000E-02  9.24548000E-02  8.41975222E-03
5.43500000E-02  9.40526000E-02  8.43193637E-03
5.51100000E-02  8.01916000E-02  8.35824774E-03
5.58700000E-02  9.66436000E-02  8.25266526E-03
5.66300000E-02  6.79282000E-02  8.18248128E-03
5.73900000E-02  8.20180000E-02  8.06376318E-03
5.81500000E-02  6.97020000E-02  8.00543134E-03
5.89100000E-02  9.46064000E-02  7.91099478E-03
5.96700000E-02  1.02103000E-01  7.87669500E-03
6.04300000E-02  1.06163000E-01  7.78638367E-03
6.11900000E-02  9.18000000E-02  7.81986764E-03
6.19500000E-02  9.23836000E-02  7.62957997E-03
6.27100000E-02  8.93264000E-02  7.63375758E-03
6.34700000E-02  8.52870000E-02  7.57361771E-03
6.42300000E-02  7.73286000E-02  7.53695150E-03
6.49900000E-02  9.37814000E-02  7.48002545E-03
6.57500000E-02  8.46748000E-02  7.38090698E-03
6.65100000E-02  8.49080000E-02  7.36537650E-03
6.72700000E-02  9.25938000E-02  7.22361578E-03
6.80300000E-02  9.21188000E-02  7.26483240E-03
6.87900000E-02  8.79356000E-02  7.21965272E-03
6.95500000E-02  9.66680000E-02  7.14056022E-03
7.03100000E-02  8.33400000E-02  7.09757381E-03
7.10700000E-02  8.02720000E-02  7.04535339E-03
7.18300000E-02  8.91162000E-02  6.97378179E-03
7.25900000E-02  6.62392000E-02  6.89949878E-03
7.33500000E-02  8.35082000E-02  6.88335874E-03
7.41200000E-02  8.65862000E-02  6.84363493E-03
7.48800000E-02  9.00468000E-02  6.80612705E-03
7.56400000E-02  8.61176000E-02  6.74883658E-03
7.64000000E-02  7.83176000E-02  6.71568556E-03
7.71600000E-02  8.78046000E-02  6.69339915E-03
7.79200000E-02  7.70236000E-02  6.64075759E-03
7.86800000E-02  9.20676000E-02  6.60992683E-03
7.94400000E-02  8.44954000E-02  6.53428095E-03
8.02000000E-02  8.77504000E-02  6.54896240E-03
8.09600000E-02  8.94252000E-02  6.44905297E-03
8.17200000E-02  8.14112000E-02  6.47650195E-03
8.24800000E-02  7.40120000E-02  6.41583903E-03
8.32400000E-02  8.41022000E-02  6.38186202E-03
8.40000000E-02  8.08252000E-02  6.33536461E-03
8.47600000E-02  8.93248000E-02  6.28218549E-03
8.55200000E-02  7.48736000E-02  6.32920070E-03
8.62800000E-02  6.93886000E-02  6.38822424E-03
8.70400000E-02  6.80740000E-02  6.52874189E-03
8.78000000E-02  8.01364000E-02  6.61050592E-03
8.85600000E-02  6.61472000E-02  6.74024906E-03
8.93200000E-02  8.06856000E-02  6.73350595E-03
9.00800000E-02  8.17774000E-02  6.81560766E-03
9.08400000E-02  7.73974000E-02  6.83014468E-03
9.16000000E-02  8.44272000E-02  6.88547783E-03
9.23600000E-02  8.11714000E-02  6.87863607E-03
9.31200000E-02  8.54976000E-02  6.91330949E-03
9.38800000E-02  7.94246000E-02  6.94273772E-03
9.46400000E-02  8.31540000E-02  6.97491028E-03
9.54000000E-02  6.50610000E-02  6.99128580E-03
9.61600000E-02  7.42626000E-02  6.96892795E-03
9.69200000E-02  7.36944000E-02  6.91594014E-03
9.76800000E-02  7.68302000E-02  7.00158284E-03
9.84400000E-02  8.37092000E-02  6.87251910E-03
9.92000000E-02  8.13588000E-02  6.83375883E-03
9.99600000E-02  7.09838000E-02  6.71432223E-03
1.00720000E-01  7.33476000E-02  6.58018092E-03
1.01480000E-01  7.82040000E-02  6.42604324E-03
1.02240000E-01  7.26238000E-02  6.39722104E-03
1.03000000E-01  7.57534000E-02  6.28418426E-03
1.03760000E-01  8.54928000E-02  6.25887172E-03
1.04520000E-01  7.13954000E-02  6.19774160E-03
1.05280000E-01  8.31910000E-02  6.08555525E-03
1.06040000E-01  7.31598000E-02  6.11444096E-03
1.06800000E-01  7.89708000E-02  6.04469567E-03
1.07560000E-01  7.14752000E-02  6.04080983E-03
1.08320000E-01  7.59490000E-02  5.96609478E-03
1.09080000E-01  6.61454000E-02  5.99127502E-03
1.09840000E-01  7.18332000E-02  5.97408590E-03
1.10600000E-01  7.31182000E-02  5.99258858E-03
1.11360000E-01  6.24378000E-02  5.97156667E-03
1.12120000E-01  7.02938000E-02  5.97801876E-03
1.12880000E-01  7.95852000E-02  5.95061796E-03
1.13640000E-01  7.75976000E-02  5.84979430E-03
1.14400000E-01  7.50138000E-02  5.83616310E-03
1.15160000E-01  7.17952000E-02  5.79409679E-03
1.15920000E-01  7.53340000E-02  5.78522408E-03
1.16680000E-01  7.05878000E-02  5.72476495E-03
1.17440000E-01  6.77450000E-02  5.67145961E-03
1.18200000E-01  6.65174000E-02  5.65260319E-03
1.18960000E-01  7.50088000E-02  5.60153553E-03
1.19720000E-01  6.67540000E-02  5.62553343E-03
1.20480000E-01  7.31854000E-02  5.59693262E-03
1.21240000E-01  6.59780000E-02  5.54113442E-03
1.22000000E-01  6.76200000E-02  5.53363502E-03
1.22760000E-01  6.60576000E-02  5.50747628E-03
1.23520000E-01  6.92668000E-02  5.46961611E-03
1.24280000E-01  6.14862000E-02  5.45272026E-03
1.25040000E-01  6.99788000E-02  5.40371725E-03
1.25800000E-01  7.82864000E-02  5.35151414E-03
1.26560000E-01  6.70506000E-02  5.35210327E-03
1.27320000E-01  6.82792000E-02  5.34672478E-03
1.28080000E-01  6.20040000E-02  5.31529034E-03
1.28840000E-01  5.86072000E-02  5.30640848E-03
1.29600000E-01  6.94682000E-02  5.24220099E-03
1.30360000E-01  7.01130000E-02  5.24255251E-03
1.31120000E-01  6.84444000E-02  5.20325873E-03
1.31880000E-01  8.04680000E-02  5.16690834E-03
1.32640000E-01  6.65294000E-02  5.16155107E-03
1.33400000E-01  7.63116000E-02  5.08395175E-03
1.34160000E-01  6.01288000E-02  5.07732221E-03
1.34920000E-01  7.18660000E-02  5.02736919E-03
1.35680000E-01  6.36484000E-02  5.01755924E-03
1.36440000E-01  6.58110000E-02  5.02829862E-03
1.37200000E-01  6.86554000E-02  4.99028372E-03
1.37960000E-01  7.73404000E-02  4.96508391E-03
1.38730000E-01  6.23840000E-02  4.94310573E-03
1.39490000E-01  6.86644000E-02  4.94883395E-03
1.40250000E-01  6.57120000E-02  4.92810538E-03
1.41010000E-01  7.51318000E-02  4.91013924E-03
1.41770000E-01  6.94314000E-02  4.87412138E-03
1.42530000E-01  7.48470000E-02  4.88062855E-03
1.43290000E-01  6.32310000E-02  4.83436205E-03
1.44050000E-01  6.91024000E-02  4.83958683E-03
1.44810000E-01  6.26736000E-02  4.77840217E-03
1.45570000E-01  6.68418000E-02  4.80249074E-03
1.46330000E-01  6.69396000E-02  4.76131848E-03
1.47090000E-01  7.25662000E-02  4.76900312E-03
1.47850000E-01  6.79002000E-02  4.74207320E-03
1.48610000E-01  6.66274000E-02  4.75976487E-03
1.49370000E-01  6.75814000E-02  4.72647997E-03
1.50130000E-01  6.93944000E-02  4.70757952E-03
1.50890000E-01  6.22882000E-02  4.70822888E-03
1.51650000E-01  6.12710000E-02  4.65600466E-03
1.52410000E-01  6.05938000E-02  4.68434087E-03
1.53170000E-01  5.85236000E-02  4.62832205E-03
1.53930000E-01  5.46488000E-02  4.64362254E-03
1.54690000E-01  5.23590000E-02  4.60728537E-03
1.55450000E-01  5.70898000E-02  4.59392399E-03
1.56210000E-01  5.71112000E-02  4.58575740E-03
1.56970000E-01  5.83774000E-02  4.57442381E-03
1.57730000E-01  6.75390000E-02  4.55064863E-03
1.58490000E-01  6.04100000E-02  4.54847032E-03
1.59250000E-01  6.88892000E-02  4.52461602E-03
1.60010000E-01  6.32800000E-02  4.51385998E-03
1.60770000E-01  5.77956000E-02  4.50399128E-03
1.61530000E-01  5.32422000E-02  4.47849295E-03
1.62290000E-01  5.59944000E-02  4.47287792E-03
1.63050000E-01  6.32712000E-02  4.43678649E-03
1.63810000E-01  6.04168000E-02  4.42397802E-03
1.64570000E-01  6.39114000E-02  4.43042470E-03
1.65330000E-01  6.70066000E-02  4.41251551E-03
1.66090000E-01  5.75440000E-02  4.39369420E-03
1.66850000E-01  5.90224000E-02  4.39306064E-03
1.67610000E-01  6.13034000E-02  4.37541433E-03
1.68370000E-01  6.35926000E-02  4.36104978E-03
1.69130000E-01  6.13832000E-02  4.34468814E-03
1.69890000E-01  5.21026000E-02  4.33181493E-03
1.70650000E-01  6.27910000E-02  4.32009278E-03
1.71410000E-01  6.10506000E-02  4.31203058E-03
1.72170000E-01  6.29994000E-02  4.27904077E-03
1.72930000E-01  5.64926000E-02  4.30607619E-03
1.73690000E-01  5.77174000E-02  4.27683720E-03
1.74450000E-01  5.99532000E-02  4.28158974E-03
1.75210000E-01  5.38256000E-02  4.33371609E-03
1.75970000E-01  5.33378000E-02  4.38016211E-03
1.76730000E-01  5.77876000E-02  4.43505796E-03
1.77490000E-01  5.58988000E-02  4.45216277E-03
1.78250000E-01  4.97060000E-02  4.51267940E-03
1.79010000E-01  5.97178000E-02  4.54118012E-03
1.79770000E-01  4.75780000E-02  4.56031985E-03
1.80530000E-01  5.09254000E-02  4.58184921E-03
1.81290000E-01  5.11844000E-02  4.60327721E-03
1.82050000E-01  5.98786000E-02  4.62192906E-03
1.82810000E-01  5.00382000E-02  4.62547354E-03
1.83570000E-01  5.55642000E-02  4.65073951E-03
1.84330000E-01  5.23224000E-02  4.66559731E-03
1.85090000E-01  5.68138000E-02  4.66542924E-03
1.85850000E-01  6.02046000E-02  4.70000068E-03
1.86610000E-01  5.74922000E-02  4.70403399E-03
1.87370000E-01  5.55776000E-02  4.72526511E-03
1.88130000E-01  5.46844000E-02  4.70911298E-03
1.88890000E-01  5.76932000E-02  4.72211347E-03
1.89650000E-01  4.96970000E-02  4.72099114E-03
1.90410000E-01  5.54734000E-02  4.76137564E-03
1.91170000E-01  5.72980000E-02  4.76102589E-03
1.91930000E-01  4.70384000E-02  4.77751213E-03
1.92690000E-01  5.25728000E-02  4.77705480E-03
1.93450000E-01  4.76968000E-02  4.78204263E-03
1.94210000E-01  4.90202000E-02  4.80348491E-03
1.94970000E-01  5.47038000E-02  4.78151810E-03
1.95730000E-01  4.44258000E-02  4.82384904E-03
1.96490000E-01  6.01606000E-02  4.80764978E-03
1.97250000E-01  5.57200000E-02  4.83955671E-03
1.98010000E-01  5.74218000E-02  4.82474010E-03
1.98770000E-01  4.62080000E-02  4.86468667E-03
1.99530000E-01  5.46682000E-02  4.83083536E-03
2.00290000E-01  5.01424000E-02  4.84578117E-03
2.01050000E-01  4.52004000E-02  4.86568326E-03
2.01810000E-01  4.66076000E-02  4.81268284E-03
2.02570000E-01  5.26850000E-02  4.84058734E-03
2.03330000E-01  4.39504000E-02  4.82941757E-03
2.04090000E-01  4.79198000E-02  4.83618751E-03
2.04850000E-01  4.35720000E-02  4.83786761E-03
2.05610000E-01  4.82266000E-02  4.85530067E-03
2.06370000E-01  4.88856000E-02  4.84481451E-03
2.07130000E-01  5.02952000E-02  4.86600164E-03
2.07890000E-01  5.25574000E-02  4.86185330E-03
2.08650000E-01  5.00888000E-02  4.86813776E-03
2.09410000E-01  5.57030000E-02  4.86375923E-03
2.10170000E-01  5.28890000E-02  4.86949726E-03
2.10930000E-01  5.14950000E-02  4.89334998E-03
2.11690000E-01  4.49828000E-02  4.88387266E-03
2.12450000E-01  4.24066000E-02  4.85749846E-03
2.13210000E-01  5.04342000E-02  4.87028377E-03
2.13970000E-01  5.69864000E-02  4.84683450E-03
2.14730000E-01  4.60056000E-02  4.83228376E-03
2.15490000E-01  4.88220000E-02  4.83329263E-03
2.16250000E-01  4.44116000E-02  4.83156602E-03
2.17010000E-01  4.83598000E-02  4.81671373E-03
2.17770000E-01  4.88374000E-02  4.80496835E-03
2.18530000E-01  4.39092000E-02  4.82787392E-03
2.19290000E-01  4.76528000E-02  4.77396228E-03
2.20050000E-01  3.99674000E-02  4.82365019E-03
2.20810000E-01  5.00492000E-02  4.77375477E-03
2.21570000E-01  4.74214000E-02  4.77495797E-03
2.22330000E-01  5.40912000E-02  4.74701500E-03
2.23090000E-01  5.51376000E-02  4.73520503E-03
2.23850000E-01  4.88510000E-02  4.71787313E-03
2.24610000E-01  4.80474000E-02  4.70082180E-03
2.25370000E-01  4.51346000E-02  4.69840061E-03
2.26130000E-01  4.66148000E-02  4.65458744E-03
2.26890000E-01  4.54514000E-02  4.66462825E-03
2.27650000E-01  4.84454000E-02  4.61682251E-03
2.28410000E-01  3.99720000E-02  4.62118004E-03
2.29170000E-01  3.75716000E-02  4.58753868E-03
2.29930000E-01  4.71724000E-02  4.59406868E-03
2.30690000E-01  4.28224000E-02  4.56575441E-03
2.31450000E-01  3.77176000E-02  4.56433667E-03
2.32210000E-01  4.30998000E-02  4.54619261E-03
2.32970000E-01  4.21884000E-02  4.53632877E-03
2.33730000E-01  4.15446000E-02  4.52598526E-03
2.34490000E-01  4.42728000E-02  4.49774645E-03
2.35250000E-01  4.27352000E-02  4.48806435E-03
2.36010000E-01  4.43092000E-02  4.46806641E-03
2.36770000E-01  4.30802000E-02  4.46890730E-03
2.37530000E-01  4.25384000E-02  4.45507486E-03
2.38290000E-01  5.07970000E-02  4.40823676E-03
2.39050000E-01  3.64604000E-02  4.42754842E-03
2.39810000E-01  4.86776000E-02  4.38909685E-03
2.40570000E-01  5.19078000E-02  4.38759071E-03
2.41330000E-01  5.03918000E-02  4.37129678E-03
2.42090000E-01  3.82370000E-02  4.34960762E-03
2.42850000E-01  3.65794000E-02  4.35787136E-03
2.43610000E-01  4.73216000E-02  4.32970852E-03
2.44370000E-01  3.65038000E-02  4.33914300E-03
2.45130000E-01  4.39402000E-02  4.31268208E-03
2.45890000E-01  3.47594000E-02  4.30965932E-03
2.46650000E-01  4.50012000E-02  4.28311134E-03
2.47410000E-01  3.31018000E-02  4.27522606E-03
2.48170000E-01  3.62496000E-02  4.25474310E-03
2.48930000E-01  3.50170000E-02  4.24555388E-03
2.49690000E-01  3.64688000E-02  4.23710702E-03
2.50450000E-01  4.45806000E-02  4.20727730E-03
2.51210000E-01  4.32520000E-02  4.19968084E-03
2.51970000E-01  3.30942000E-02  4.18550245E-03
2.52730000E-01  3.38662000E-02  4.19110960E-03
2.53490000E-01  3.43360000E-02  4.14683462E-03
2.54250000E-01  4.11810000E-02  4.15231093E-03
2.55010000E-01  3.66670000E-02  4.13636778E-03
2.55770000E-01  3.77068000E-02  4.12386871E-03
2.56530000E-01  4.41682000E-02  4.11070412E-03
2.57290000E-01  4.62870000E-02  4.12517975E-03
2.58050000E-01  3.81704000E-02  4.09314247E-03
2.58810000E-01  4.54692000E-02  4.08162909E-03
2.59570000E-01  3.18894000E-02  4.07986947E-03
2.60330000E-01  3.62142000E-02  4.05773138E-03
2.61090000E-01  3.87216000E-02  4.06301983E-03
2.61850000E-01  4.55174000E-02  4.03457404E-03
2.62610000E-01  4.18968000E-02  4.03238072E-03
2.63370000E-01  4.07308000E-02  4.01890602E-03
2.64130000E-01  4.01104000E-02  4.01893421E-03
2.64890000E-01  2.84792000E-02  3.99717695E-03
2.65650000E-01  3.83174000E-02  3.97966857E-03
2.66410000E-01  3.77674000E-02  3.97779756E-03
2.67170000E-01  3.89164000E-02  3.96513576E-03
2.67930000E-01  4.68252000E-02  3.94798496E-03
2.68690000E-01  3.00226000E-02  3.96518395E-03
2.69450000E-01  3.33756000E-02  3.93911625E-03
2.70210000E-01  4.03592000E-02  3.92480868E-03
2.70970000E-01  3.79972000E-02  3.92365216E-03
2.71720000E-01  3.64402000E-02  3.90119957E-03
2.72480000E-01  4.21426000E-02  3.92064693E-03
2.73240000E-01  3.29514000E-02  3.88161383E-03
2.74000000E-01  3.89286000E-02  3.89593714E-03
2.74760000E-01  3.72044000E-02  3.87354148E-03
2.75520000E-01  4.17418000E-02  3.88170650E-03
2.76280000E-01  4.02634000E-02  3.87111825E-03
2.77040000E-01  2.94042000E-02  3.86379288E-03
2.77800000E-01  3.86580000E-02  3.85755878E-03
2.78560000E-01  3.29830000E-02  3.83258567E-03
2.79320000E-01  3.11402000E-02  3.82995818E-03
2.80080000E-01  3.81430000E-02  3.81454936E-03
2.80840000E-01  3.90370000E-02  3.83135213E-03
2.81600000E-01  4.22016000E-02  3.80087699E-03
2.82360000E-01  3.40886000E-02  3.80750776E-03
2.83120000E-01  3.16792000E-02  3.79281558E-03
2.83880000E-01  3.26480000E-02  3.78410230E-03
2.84640000E-01  4.16450000E-02  3.79844323E-03
2.85400000E-01  4.18924000E-02  3.77732036E-03
2.86160000E-01  3.71650000E-02  3.77799845E-03
2.86920000E-01  3.21004000E-02  3.78209069E-03
2.87680000E-01  4.27182000E-02  3.78639574E-03
2.88440000E-01  3.23376000E-02  3.79039806E-03
2.89200000E-01  3.21102000E-02  3.80003279E-03
2.89960000E-01  3.61570000E-02  3.78692553E-03
2.90720000E-01  3.33082000E-02  3.80641994E-03
2.91480000E-01  3.37274000E-02  3.79521788E-03
2.92240000E-01  3.67082000E-02  3.81210098E-03
2.93000000E-01  3.74832000E-02  3.80560300E-03
2.93760000E-01  3.48460000E-02  3.81371196E-03
2.94520000E-01  3.11138000E-02  3.82098928E-03
2.95280000E-01  2.88490000E-02  3.81881247E-03
2.96040000E-01  3.59638000E-02  3.82051949E-03
2.96800000E-01  3.43220000E-02  3.83073184E-03
2.97560000E-01  3.35486000E-02  3.82469611E-03
2.98320000E-01  3.12032000E-02  3.82775395E-03
2.99080000E-01  3.61750000E-02  3.81545453E-03
2.99840000E-01  3.41248000E-02  3.80736497E-03
3.00600000E-01  3.37838000E-02  3.81596987E-03
3.01360000E-01  3.15790000E-02  3.79558573E-03
3.02120000E-01  3.44540000E-02  3.79571361E-03
3.02880000E-01  4.17640000E-02  3.77814627E-03
3.03640000E-01  3.68042000E-02  3.78103550E-03
3.04400000E-01  3.21092000E-02  3.75323641E-03
3.05160000E-01  3.21964000E-02  3.80741763E-03
3.05920000E-01  3.29110000E-02  3.83365078E-03
3.06680000E-01  4.43104000E-02  3.82895975E-03
3.07440000E-01  3.60560000E-02  3.84575010E-03
3.08200000E-01  2.54230000E-02  3.84585156E-03
3.08960000E-01  3.58754000E-02  3.87279753E-03
3.09720000E-01  3.23476000E-02  3.85510944E-03
3.10480000E-01  3.70210000E-02  3.87310518E-03
3.11240000E-01  3.22508000E-02  3.86798490E-03
3.12000000E-01  3.04538000E-02  3.86690586E-03
3.12760000E-01  3.78898000E-02  3.87504170E-03
3.13520000E-01  3.09462000E-02  3.86070588E-03
3.14280000E-01  3.11532000E-02  3.87912198E-03
3.15040000E-01  2.68474000E-02  3.86743184E-03
3.15800000E-01  2.66112000E-02  3.88538813E-03
3.16560000E-01  2.93634000E-02  3.85804475E-03
3.17320000E-01  3.06814000E-02  3.86570314E-03
3.18080000E-01  3.53954000E-02  3.89024725E-03
3.18830000E-01  3.48940000E-02  3.87718036E-03
3.19590000E-01  3.01132000E-02  3.90719302E-03
3.20350000E-01  2.94450000E-02  3.92188389E-03
3.21110000E-01  3.28368000E-02  3.93787634E-03
3.21870000E-01  2.89720000E-02  3.94355525E-03
3.22630000E-01  2.63576000E-02  3.96717708E-03
3.23390000E-01  2.85292000E-02  3.97463061E-03
3.24150000E-01  3.31842000E-02  3.97843688E-03
3.24910000E-01  4.00198000E-02  4.02437382E-03
3.25670000E-01  3.04906000E-02  3.99375862E-03
3.26430000E-01  3.48010000E-02  4.01543686E-03
3.27190000E-01  3.07636000E-02  4.01079320E-03
3.27950000E-01  3.50732000E-02  4.02099636E-03
3.28710000E-01  3.55018000E-02  4.01063756E-03
3.29470000E-01  3.25054000E-02  3.99806790E-03
3.30230000E-01  3.55384000E-02  4.01234558E-03
3.30990000E-01  3.34680000E-02  4.00077343E-03
3.31750000E-01  3.28140000E-02  4.00461321E-03
3.32510000E-01  2.18804000E-02  4.02677803E-03
3.33270000E-01  3.03004000E-02  4.02743968E-03
3.34030000E-01  3.16034000E-02  4.03931956E-03
3.34790000E-01  3.13914000E-02  4.03306094E-03
3.35550000E-01  2.58444000E-02  4.06638829E-03
3.36310000E-01  2.38138000E-02  4.05495094E-03
3.37070000E-01  3.44920000E-02  4.05909293E-03
3.37830000E-01  2.90086000E-02  4.06660123E-03
3.38590000E-01  2.77346000E-02  4.08195515E-03
3.39350000E-01  3.12674000E-02  4.08286782E-03
3.40110000E-01  3.58966000E-02  4.07257918E-03
3.40870000E-01  4.20792000E-02  4.10996628E-03
3.41630000E-01  3.53806000E-02  4.08962654E-03
3.42390000E-01  2.92144000E-02  4.10917650E-03
3.43150000E-01  2.95316000E-02  4.10027826E-03
3.43910000E-01  3.05788000E-02  4.12132309E-03
3.44670000E-01  3.06156000E-02  4.11739257E-03
3.45430000E-01  3.21272000E-02  4.12027185E-03
3.46190000E-01  2.67438000E-02  4.13303410E-03
3.46950000E-01  3.77440000E-02  4.12462641E-03
3.47710000E-01  2.96868000E-02  4.14027053E-03
3.48470000E-01  2.64698000E-02  4.12501661E-03
3.49220000E-01  3.12264000E-02  4.15275395E-03
3.49980000E-01  3.25352000E-02  4.06089652E-03
3.50740000E-01  3.10504000E-02  4.01783638E-03
3.51500000E-01  3.33500000E-02  3.99513989E-03
3.52260000E-01  3.03830000E-02  3.94847409E-03
3.53020000E-01  2.97916000E-02  3.92389468E-03
3.53780000E-01  2.62876000E-02  3.95814338E-03
3.54540000E-01  2.72920000E-02  4.01135813E-03
3.55300000E-01  3.71788000E-02  4.00226921E-03
3.56060000E-01  3.10806000E-02  4.01031631E-03
3.56820000E-01  2.43712000E-02  4.01448675E-03
3.57580000E-01  3.42922000E-02  4.01873012E-03
3.58340000E-01  3.27268000E-02  4.02404453E-03
3.59100000E-01  2.88090000E-02  4.03419171E-03
3.59860000E-01  2.74678000E-02  4.04054080E-03
3.60620000E-01  2.53000000E-02  4.03241368E-03
3.61380000E-01  3.31188000E-02  4.03896789E-03
3.62140000E-01  3.04516000E-02  4.03426263E-03
3.62900000E-01  3.51538000E-02  4.04675039E-03
3.63660000E-01  3.48102000E-02  4.05579235E-03
3.64420000E-01  3.00740000E-02  4.06386388E-03
3.65180000E-01  2.41916000E-02  4.05837060E-03
3.65940000E-01  3.79398000E-02  4.06284127E-03
3.66700000E-01  3.37788000E-02  4.08194136E-03
3.67460000E-01  2.80448000E-02  4.08198345E-03
3.68220000E-01  3.07646000E-02  4.09513885E-03
3.68980000E-01  3.27770000E-02  4.11532606E-03
3.69740000E-01  2.88182000E-02  4.12120464E-03
3.70500000E-01  2.33200000E-02  4.14037668E-03
3.71260000E-01  3.14762000E-02  4.16479490E-03
3.72020000E-01  3.04168000E-02  4.19496487E-03
3.72770000E-01  2.70858000E-02  4.21856518E-03
3.73530000E-01  3.82438000E-02  4.23809168E-03
3.74290000E-01  2.78832000E-02  4.27284283E-03
3.75050000E-01  3.58378000E-02  4.30224696E-03
3.75810000E-01  2.38620000E-02  4.30938768E-03
3.76570000E-01  2.98258000E-02  4.37340723E-03
3.77330000E-01  3.18818000E-02  4.38723807E-03
3.78090000E-01  2.95712000E-02  4.40605409E-03
3.78850000E-01  2.98384000E-02  4.42732542E-03
3.79610000E-01  2.28650000E-02  4.46196825E-03
3.80370000E-01  2.41332000E-02  4.49185649E-03
3.81130000E-01  2.41570000E-02  4.50914693E-03
3.81890000E-01  3.44082000E-02  4.54467248E-03
3.82650000E-01  2.96744000E-02  4.56559199E-03
3.83410000E-01  3.33134000E-02  4.61088202E-03
3.84170000E-01  3.25664000E-02  4.63077888E-03
3.84930000E-01  3.04566000E-02  4.66063823E-03
3.85690000E-01  2.23872000E-02  4.70241913E-03
3.86450000E-01  2.04318000E-02  4.73964315E-03
3.87210000E-01  2.81094000E-02  4.75411824E-03
3.87970000E-01  2.24960000E-02  4.94821042E-03
3.88730000E-01  2.51168000E-02  4.80398085E-03
3.89490000E-01  2.79760000E-02  4.85264016E-03
3.90250000E-01  3.10798000E-02  4.89715413E-03
3.91010000E-01  3.63066000E-02  4.91198507E-03
3.91770000E-01  2.77300000E-02  4.96534253E-03
3.92520000E-01  2.67640000E-02  4.97919299E-03
3.93280000E-01  2.64380000E-02  5.00272138E-03
3.94040000E-01  3.25144000E-02  5.05197169E-03
3.94800000E-01  2.13826000E-02  5.05502768E-03
3.95560000E-01  4.15878000E-02  5.12604979E-03
3.96320000E-01  3.56226000E-02  5.12760795E-03
3.97080000E-01  2.86566000E-02  5.19723235E-03
3.97840000E-01  1.72978000E-02  5.22583924E-03
3.98600000E-01  3.13606000E-02  5.24570600E-03
3.99360000E-01  3.43328000E-02  5.31461442E-03
4.00120000E-01  3.08034000E-02  5.32031107E-03
4.00880000E-01  3.20884000E-02  5.38951517E-03
4.01640000E-01  3.18514000E-02  5.40684401E-03
4.02400000E-01  2.39852000E-02  5.44001745E-03
4.03160000E-01  2.60078000E-02  5.49316453E-03
4.03920000E-01  3.26474000E-02  3.38642589E+00
4.04680000E-01  1.54108000E-02  5.52406809E-03
4.05440000E-01  3.07328000E-02  5.51281136E-03
4.06200000E-01  3.88954000E-02  5.56691309E-03
4.06960000E-01  2.85722000E-02  5.58510664E-03
4.07720000E-01  2.72254000E-02  5.63299250E-03
4.08480000E-01  4.00566000E-02  5.60258349E-03
4.09240000E-01  2.29536000E-02  5.65765166E-03
4.09990000E-01  3.91236000E-02  5.68158617E-03
4.10750000E-01  3.29900000E-02  5.66680002E-03
4.11510000E-01  2.54510000E-02  5.70954552E-03
4.12270000E-01  2.33330000E-02  5.71898165E-03
4.13030000E-01  3.16130000E-02  5.74160569E-03
4.13790000E-01  3.19096000E-02  5.73322847E-03
4.14550000E-01  2.68224000E-02  5.77402622E-03
4.15310000E-01  3.18042000E-02  5.79433020E-03
4.16070000E-01  2.11432000E-02  5.81761097E-03
4.16830000E-01  6.85200000E-03  5.87535540E-03
4.17590000E-01  3.32112000E-02  5.87719013E-03
4.18350000E-01  3.58406000E-02  5.96617127E-03
4.19110000E-01  1.71584000E-02  5.92174251E-03
4.19870000E-01  3.98882000E-02  5.95086247E-03
4.20630000E-01  1.89768000E-02  6.03784687E-03
4.21390000E-01  2.46854000E-02  5.98330845E-03
4.22150000E-01  2.92724000E-02  6.07875617E-03
4.22910000E-01  2.34910000E-02  6.12437277E-03
4.23670000E-01  2.95486000E-02  6.18605150E-03
4.24430000E-01  2.24394000E-02  6.22715930E-03
4.25190000E-01  3.67256000E-02  6.26463676E-03
4.25940000E-01  2.18988000E-02  6.34223415E-03
4.26700000E-01  2.74736000E-02  6.40912052E-03
4.27460000E-01  2.83970000E-02  6.47951750E-03
4.28220000E-01  4.17754000E-02  6.51793421E-03
4.28980000E-01  3.32940000E-02  6.57808651E-03
4.29740000E-01  3.21184000E-02  6.64716796E-03
4.30500000E-01  2.74236000E-02  6.69324678E-03
4.31260000E-01  2.98086000E-02  6.79968869E-03
4.32020000E-01  2.23652000E-02  6.85328332E-03
4.32780000E-01  2.63674000E-02  6.94171929E-03
4.33540000E-01  2.56870000E-02  7.03591020E-03
4.34300000E-01  3.12678000E-02  7.11252610E-03
4.35060000E-01  3.13034000E-02  7.20146233E-03


### HEADER:
#
#{
#    "analysis": {},
#    "counters": {
#        "comment": ""
#    },
#    "filename": "Formate 4b.dat",
#    "history": {
#        "subtraction": {
#            "initial_file": [
#                "A_E4_F_Hb11_4_snap_00001",
#                {
#                    "averaged_files": [
#                        [
#                            "E4_F_Hb11_4_snap_00001.dat"
#                        ],
#                        [
#                            "E4_F_Hb11_4_snap_00002.dat"
#                        ],
#                        [
#                            "E4_F_Hb11_4_snap_00003.dat"
#                        ],
#                        [
#                            "E4_F_Hb11_4_snap_00004.dat"
#                        ],
#                        [
#                            "E4_F_Hb11_4_snap_00005.dat"
#                        ],
#                        [
#                            "E4_F_Hb11_4_snap_00006.dat"
#                        ],
#                        [
#                            "E4_F_Hb11_4_snap_00007.dat"
#                        ],
#                        [
#                            "E4_F_Hb11_4_snap_00008.dat"
#                        ],
#                        [
#                            "E4_F_Hb11_4_snap_00009.dat"
#                        ],
#                        [
#                            "E4_F_Hb11_4_snap_00010.dat"
#                        ],
#                        [
#                            "E4_F_Hb11_4_snap_00011.dat"
#                        ],
#                        [
#                            "E4_F_Hb11_4_snap_00012.dat"
#                        ],
#                        [
#                            "E4_F_Hb11_4_snap_00013.dat"
#                        ],
#                        [
#                            "E4_F_Hb11_4_snap_00014.dat"
#                        ],
#                        [
#                            "E4_F_Hb11_4_snap_00015.dat"
#                        ],
#                        [
#                            "E4_F_Hb11_4_snap_00016.dat"
#                        ],
#                        [
#                            "E4_F_Hb11_4_snap_00017.dat"
#                        ],
#                        [
#                            "E4_F_Hb11_4_snap_00018.dat"
#                        ],
#                        [
#                            "E4_F_Hb11_4_snap_00019.dat"
#                        ],
#                        [
#                            "E4_F_Hb11_4_snap_00020.dat"
#                        ],
#                        [
#                            "E4_F_Hb11_4_snap_00021.dat"
#                        ],
#                        [
#                            "E4_F_Hb11_4_snap_00022.dat"
#                        ],
#                        [
#                            "E4_F_Hb11_4_snap_00023.dat"
#                        ],
#                        [
#                            "E4_F_Hb11_4_snap_00024.dat"
#                        ],
#                        [
#                            "E4_F_Hb11_4_snap_00025.dat"
#                        ],
#                        [
#                            "E4_F_Hb11_4_snap_00026.dat"
#                        ],
#                        [
#                            "E4_F_Hb11_4_snap_00027.dat"
#                        ],
#                        [
#                            "E4_F_Hb11_4_snap_00028.dat"
#                        ],
#                        [
#                            "E4_F_Hb11_4_snap_00029.dat"
#                        ],
#                        [
#                            "E4_F_Hb11_4_snap_00030.dat"
#                        ],
#                        [
#                            "E4_F_Hb11_4_snap_00031.dat"
#                        ],
#                        [
#                            "E4_F_Hb11_4_snap_00032.dat"
#                        ],
#                        [
#                            "E4_F_Hb11_4_snap_00033.dat"
#                        ],
#                        [
#                            "E4_F_Hb11_4_snap_00034.dat"
#                        ],
#                        [
#                            "E4_F_Hb11_4_snap_00035.dat"
#                        ],
#                        [
#                            "E4_F_Hb11_4_snap_00036.dat"
#                        ],
#                        [
#                            "E4_F_Hb11_4_snap_00037.dat"
#                        ],
#                        [
#                            "E4_F_Hb11_4_snap_00038.dat"
#                        ],
#                        [
#                            "E4_F_Hb11_4_snap_00039.dat"
#                        ],
#                        [
#                            "E4_F_Hb11_4_snap_00040.dat"
#                        ],
#                        [
#                            "E4_F_Hb11_4_snap_00041.dat"
#                        ],
#                        [
#                            "E4_F_Hb11_4_snap_00042.dat"
#                        ],
#                        [
#                            "E4_F_Hb11_4_snap_00043.dat"
#                        ],
#                        [
#                            "E4_F_Hb11_4_snap_00044.dat"
#                        ],
#                        [
#                            "E4_F_Hb11_4_snap_00045.dat"
#                        ],
#                        [
#                            "E4_F_Hb11_4_snap_00046.dat"
#                        ],
#                        [
#                            "E4_F_Hb11_4_snap_00047.dat"
#                        ],
#                        [
#                            "E4_F_Hb11_4_snap_00048.dat"
#                        ],
#                        [
#                            "E4_F_Hb11_4_snap_00049.dat"
#                        ],
#                        [
#                            "E4_F_Hb11_4_snap_00050.dat"
#                        ]
#                    ]
#                }
#            ],
#            "subtracted_file": [
#                "A_E7_Formate_snap_00001",
#                {
#                    "averaged_files": [
#                        [
#                            "E7_Formate_snap_00001.dat"
#                        ],
#                        [
#                            "E7_Formate_snap_00002.dat"
#                        ],
#                        [
#                            "E7_Formate_snap_00003.dat"
#                        ],
#                        [
#                            "E7_Formate_snap_00004.dat"
#                        ],
#                        [
#                            "E7_Formate_snap_00005.dat"
#                        ],
#                        [
#                            "E7_Formate_snap_00006.dat"
#                        ],
#                        [
#                            "E7_Formate_snap_00007.dat"
#                        ],
#                        [
#                            "E7_Formate_snap_00008.dat"
#                        ],
#                        [
#                            "E7_Formate_snap_00009.dat"
#                        ],
#                        [
#                            "E7_Formate_snap_00010.dat"
#                        ],
#                        [
#                            "E7_Formate_snap_00011.dat"
#                        ],
#                        [
#                            "E7_Formate_snap_00012.dat"
#                        ],
#                        [
#                            "E7_Formate_snap_00013.dat"
#                        ],
#                        [
#                            "E7_Formate_snap_00014.dat"
#                        ],
#                        [
#                            "E7_Formate_snap_00015.dat"
#                        ],
#                        [
#                            "E7_Formate_snap_00016.dat"
#                        ],
#                        [
#                            "E7_Formate_snap_00017.dat"
#                        ],
#                        [
#                            "E7_Formate_snap_00018.dat"
#                        ],
#                        [
#                            "E7_Formate_snap_00019.dat"
#                        ],
#                        [
#                            "E7_Formate_snap_00020.dat"
#                        ],
#                        [
#                            "E7_Formate_snap_00021.dat"
#                        ],
#                        [
#                            "E7_Formate_snap_00022.dat"
#                        ],
#                        [
#                            "E7_Formate_snap_00023.dat"
#                        ],
#                        [
#                            "E7_Formate_snap_00024.dat"
#                        ],
#                        [
#                            "E7_Formate_snap_00025.dat"
#                        ],
#                        [
#                            "E7_Formate_snap_00026.dat"
#                        ],
#                        [
#                            "E7_Formate_snap_00027.dat"
#                        ],
#                        [
#                            "E7_Formate_snap_00028.dat"
#                        ],
#                        [
#                            "E7_Formate_snap_00029.dat"
#                        ],
#                        [
#                            "E7_Formate_snap_00030.dat"
#                        ],
#                        [
#                            "E7_Formate_snap_00031.dat"
#                        ],
#                        [
#                            "E7_Formate_snap_00032.dat"
#                        ],
#                        [
#                            "E7_Formate_snap_00033.dat"
#                        ],
#                        [
#                            "E7_Formate_snap_00034.dat"
#                        ],
#                        [
#                            "E7_Formate_snap_00035.dat"
#                        ],
#                        [
#                            "E7_Formate_snap_00036.dat"
#                        ],
#                        [
#                            "E7_Formate_snap_00037.dat"
#                        ],
#                        [
#                            "E7_Formate_snap_00038.dat"
#                        ],
#                        [
#                            "E7_Formate_snap_00039.dat"
#                        ],
#                        [
#                            "E7_Formate_snap_00040.dat"
#                        ],
#                        [
#                            "E7_Formate_snap_00041.dat"
#                        ],
#                        [
#                            "E7_Formate_snap_00042.dat"
#                        ],
#                        [
#                            "E7_Formate_snap_00043.dat"
#                        ],
#                        [
#                            "E7_Formate_snap_00044.dat"
#                        ],
#                        [
#                            "E7_Formate_snap_00045.dat"
#                        ],
#                        [
#                            "E7_Formate_snap_00046.dat"
#                        ],
#                        [
#                            "E7_Formate_snap_00047.dat"
#                        ],
#                        [
#                            "E7_Formate_snap_00048.dat"
#                        ],
#                        [
#                            "E7_Formate_snap_00049.dat"
#                        ],
#                        [
#                            "E7_Formate_snap_00050.dat"
#                        ]
#                    ]
#                }
#            ]
#        }
#    }
#}
```
