## Supplementary material for "LEA_4 motifs function alone and in conjunction with synergistic cosolutes to protect a labile enzyme during desiccation": File S1: Formate 4b.out

```
####      G N O M             Version 5.0 (r14832)      ####

                                               Mon Jan  9 10:44:04 2023


           ####      Configuration                                 ####


    System Type:                   arbitrary monodisperse (job = 0)

    Minimum characteristic size:         0.0000

    Maximum characteristic size:        25.0000

    rad56:                               0.0000

    Force 0.0 at r = rmin:                  yes

    Force 0.0 at r = rmax:                  yes

    Initial alpha:                       0.0000

    Initial random seed:     288404116641430996

    Points in real space:                   189


    Input  1:                      Formate 4b.dat

    First data point used:                    1

    Last data point used:                   559

    Scaling coefficient:             0.1000E+01

    Experimental setup:            point collimation


           ####      Results                                       ####


    Parameter    DISCRP  OSCILL  STABIL  SYSDEV  POSITV  VALCEN  SMOOTH

    Weight        1.000   3.000   3.000   3.000   1.000   1.000   1.000

    Sigma         0.300   0.600   0.120   0.120   0.120   0.120   0.600

    Ideal         0.700   1.100   0.000   1.000   1.000   0.950   0.000

    Current       0.586   2.093   0.079   0.964   1.000   0.600   0.273

               --------------------------------------------------------

    Estimate      0.865   0.065   0.647   1.000   1.000   0.000   0.813


    Angular range:                       0.0110 to       0.4351

    Reciprocal space Rg:             0.7574E+01

    Reciprocal space I(0):           0.9384E-01


    Real space range:                    0.0000 to      25.0000

    Real space Rg:                   0.7575E+01 +-   0.1275E+00

    Real space I(0):                 0.9384E-01 +-   0.1024E-02


    Highest ALPHA (theor):           0.1202E+02

    Current ALPHA:                   0.3571E+00


    Total Estimate:                      0.6010 (a REASONABLE solution)


           ####      Experimental Data and Fit                     ####


      S          J EXP       ERROR       J REG       I REG


   0.000000E+00                                                0.938398E-01

   0.734667E-03                                                0.938389E-01

   0.146933E-02                                                0.938360E-01

   0.220400E-02                                                0.938311E-01

   0.293867E-02                                                0.938243E-01

   0.367333E-02                                                0.938156E-01

   0.440800E-02                                                0.938050E-01

   0.514267E-02                                                0.937924E-01

   0.587733E-02                                                0.937778E-01

   0.661200E-02                                                0.937614E-01

   0.734667E-02                                                0.937430E-01

   0.808133E-02                                                0.937227E-01

   0.881600E-02                                                0.937005E-01

   0.955067E-02                                                0.936763E-01

   0.102853E-01                                                0.936502E-01

   0.110200E-01  -0.127568E+00   0.189806E+00   0.936222E-01   0.936222E-01

   0.117800E-01   0.147858E+00   0.140219E+00   0.935912E-01   0.935912E-01

   0.125400E-01   0.704000E-01   0.866593E-01   0.935581E-01   0.935581E-01

   0.133000E-01  -0.113036E-01   0.686690E-01   0.935230E-01   0.935230E-01

   0.140600E-01   0.153382E+00   0.546860E-01   0.934859E-01   0.934859E-01

   0.148200E-01  -0.347298E-01   0.549843E-01   0.934467E-01   0.934467E-01

   0.155800E-01   0.355418E-01   0.502449E-01   0.934055E-01   0.934055E-01

   0.163400E-01   0.551190E-01   0.447536E-01   0.933623E-01   0.933623E-01

   0.171000E-01   0.826412E-01   0.382511E-01   0.933170E-01   0.933170E-01

   0.178600E-01  -0.273600E-03   0.332199E-01   0.932697E-01   0.932697E-01

   0.186200E-01   0.759900E-01   0.298729E-01   0.932203E-01   0.932203E-01

   0.193800E-01   0.127525E+00   0.269966E-01   0.931690E-01   0.931690E-01

   0.201400E-01   0.113128E+00   0.246848E-01   0.931157E-01   0.931157E-01

   0.209000E-01   0.730504E-01   0.227880E-01   0.930603E-01   0.930603E-01

   0.216600E-01   0.690888E-01   0.215231E-01   0.930029E-01   0.930029E-01

   0.224200E-01   0.100746E+00   0.202731E-01   0.929436E-01   0.929436E-01

   0.231800E-01   0.917502E-01   0.195356E-01   0.928822E-01   0.928822E-01

   0.239500E-01   0.108625E+00   0.184071E-01   0.928180E-01   0.928180E-01

   0.247100E-01   0.112813E+00   0.179384E-01   0.927527E-01   0.927527E-01

   0.254700E-01   0.991798E-01   0.171107E-01   0.926854E-01   0.926854E-01

   0.262300E-01   0.106264E+00   0.165977E-01   0.926161E-01   0.926161E-01

   0.269900E-01   0.923772E-01   0.160016E-01   0.925449E-01   0.925449E-01

   0.277500E-01   0.112569E+00   0.154102E-01   0.924717E-01   0.924717E-01

   0.285100E-01   0.104511E+00   0.150364E-01   0.923966E-01   0.923966E-01

   0.292700E-01   0.788332E-01   0.145606E-01   0.923195E-01   0.923195E-01

   0.300300E-01   0.102615E+00   0.142481E-01   0.922405E-01   0.922405E-01

   0.307900E-01   0.104488E+00   0.139082E-01   0.921595E-01   0.921595E-01

   0.315500E-01   0.101349E+00   0.134770E-01   0.920767E-01   0.920767E-01

   0.323100E-01   0.841412E-01   0.131447E-01   0.919919E-01   0.919919E-01

   0.330700E-01   0.938272E-01   0.127039E-01   0.919052E-01   0.919052E-01

   0.338300E-01   0.839384E-01   0.125018E-01   0.918167E-01   0.918167E-01

   0.345900E-01   0.913352E-01   0.122634E-01   0.917262E-01   0.917262E-01

   0.353500E-01   0.905300E-01   0.119462E-01   0.916339E-01   0.916339E-01

   0.361100E-01   0.825242E-01   0.117860E-01   0.915397E-01   0.915397E-01

   0.368700E-01   0.101903E+00   0.115627E-01   0.914436E-01   0.914436E-01

   0.376300E-01   0.990038E-01   0.113866E-01   0.913457E-01   0.913457E-01

   0.383900E-01   0.994492E-01   0.111099E-01   0.912459E-01   0.912459E-01

   0.391500E-01   0.926848E-01   0.110344E-01   0.911443E-01   0.911443E-01

   0.399100E-01   0.920728E-01   0.106198E-01   0.910409E-01   0.910409E-01

   0.406700E-01   0.936860E-01   0.106179E-01   0.909357E-01   0.909357E-01

   0.414300E-01   0.969716E-01   0.102921E-01   0.908287E-01   0.908287E-01

   0.421900E-01   0.789514E-01   0.102746E-01   0.907198E-01   0.907198E-01

   0.429500E-01   0.102780E+00   0.101092E-01   0.906092E-01   0.906092E-01

   0.437100E-01   0.935976E-01   0.989271E-02   0.904968E-01   0.904968E-01

   0.444700E-01   0.113649E+00   0.966335E-02   0.903826E-01   0.903826E-01

   0.452300E-01   0.962090E-01   0.959321E-02   0.902667E-01   0.902667E-01

   0.459900E-01   0.104278E+00   0.931470E-02   0.901490E-01   0.901490E-01

   0.467500E-01   0.851896E-01   0.925404E-02   0.900296E-01   0.900296E-01

   0.475100E-01   0.703872E-01   0.921806E-02   0.899085E-01   0.899085E-01

   0.482700E-01   0.989734E-01   0.910945E-02   0.897856E-01   0.897856E-01

   0.490300E-01   0.878226E-01   0.903430E-02   0.896611E-01   0.896611E-01

   0.497900E-01   0.970004E-01   0.894926E-02   0.895348E-01   0.895348E-01

   0.505500E-01   0.751728E-01   0.885473E-02   0.894069E-01   0.894069E-01

   0.513100E-01   0.975278E-01   0.869003E-02   0.892773E-01   0.892773E-01

   0.520700E-01   0.103329E+00   0.866518E-02   0.891461E-01   0.891461E-01

   0.528300E-01   0.105269E+00   0.862956E-02   0.890132E-01   0.890132E-01

   0.535900E-01   0.924548E-01   0.841975E-02   0.888787E-01   0.888787E-01

   0.543500E-01   0.940526E-01   0.843194E-02   0.887425E-01   0.887425E-01

   0.551100E-01   0.801916E-01   0.835825E-02   0.886048E-01   0.886048E-01

   0.558700E-01   0.966436E-01   0.825267E-02   0.884654E-01   0.884654E-01

   0.566300E-01   0.679282E-01   0.818248E-02   0.883245E-01   0.883245E-01

   0.573900E-01   0.820180E-01   0.806376E-02   0.881820E-01   0.881820E-01

   0.581500E-01   0.697020E-01   0.800543E-02   0.880379E-01   0.880379E-01

   0.589100E-01   0.946064E-01   0.791099E-02   0.878923E-01   0.878923E-01

   0.596700E-01   0.102103E+00   0.787669E-02   0.877452E-01   0.877452E-01

   0.604300E-01   0.106163E+00   0.778638E-02   0.875965E-01   0.875965E-01

   0.611900E-01   0.918000E-01   0.781987E-02   0.874463E-01   0.874463E-01

   0.619500E-01   0.923836E-01   0.762958E-02   0.872947E-01   0.872947E-01

   0.627100E-01   0.893264E-01   0.763376E-02   0.871415E-01   0.871415E-01

   0.634700E-01   0.852870E-01   0.757362E-02   0.869869E-01   0.869869E-01

   0.642300E-01   0.773286E-01   0.753695E-02   0.868308E-01   0.868308E-01

   0.649900E-01   0.937814E-01   0.748003E-02   0.866733E-01   0.866733E-01

   0.657500E-01   0.846748E-01   0.738091E-02   0.865144E-01   0.865144E-01

   0.665100E-01   0.849080E-01   0.736538E-02   0.863540E-01   0.863540E-01

   0.672700E-01   0.925938E-01   0.722362E-02   0.861923E-01   0.861923E-01

   0.680300E-01   0.921188E-01   0.726483E-02   0.860292E-01   0.860292E-01

   0.687900E-01   0.879356E-01   0.721965E-02   0.858647E-01   0.858647E-01

   0.695500E-01   0.966680E-01   0.714056E-02   0.856988E-01   0.856988E-01

   0.703100E-01   0.833400E-01   0.709757E-02   0.855316E-01   0.855316E-01

   0.710700E-01   0.802720E-01   0.704535E-02   0.853631E-01   0.853631E-01

   0.718300E-01   0.891162E-01   0.697378E-02   0.851933E-01   0.851933E-01

   0.725900E-01   0.662392E-01   0.689950E-02   0.850221E-01   0.850221E-01

   0.733500E-01   0.835082E-01   0.688336E-02   0.848497E-01   0.848497E-01

   0.741200E-01   0.865862E-01   0.684363E-02   0.846737E-01   0.846737E-01

   0.748800E-01   0.900468E-01   0.680613E-02   0.844988E-01   0.844988E-01

   0.756400E-01   0.861176E-01   0.674884E-02   0.843226E-01   0.843226E-01

   0.764000E-01   0.783176E-01   0.671569E-02   0.841451E-01   0.841451E-01

   0.771600E-01   0.878046E-01   0.669340E-02   0.839665E-01   0.839665E-01

   0.779200E-01   0.770236E-01   0.664076E-02   0.837867E-01   0.837867E-01

   0.786800E-01   0.920676E-01   0.660993E-02   0.836057E-01   0.836057E-01

   0.794400E-01   0.844954E-01   0.653428E-02   0.834236E-01   0.834236E-01

   0.802000E-01   0.877504E-01   0.654896E-02   0.832402E-01   0.832402E-01

   0.809600E-01   0.894252E-01   0.644905E-02   0.830558E-01   0.830558E-01

   0.817200E-01   0.814112E-01   0.647650E-02   0.828703E-01   0.828703E-01

   0.824800E-01   0.740120E-01   0.641584E-02   0.826836E-01   0.826836E-01

   0.832400E-01   0.841022E-01   0.638186E-02   0.824959E-01   0.824959E-01

   0.840000E-01   0.808252E-01   0.633536E-02   0.823071E-01   0.823071E-01

   0.847600E-01   0.893248E-01   0.628219E-02   0.821172E-01   0.821172E-01

   0.855200E-01   0.748736E-01   0.632920E-02   0.819263E-01   0.819263E-01

   0.862800E-01   0.693886E-01   0.638822E-02   0.817344E-01   0.817344E-01

   0.870400E-01   0.680740E-01   0.652874E-02   0.815415E-01   0.815415E-01

   0.878000E-01   0.801364E-01   0.661051E-02   0.813476E-01   0.813476E-01

   0.885600E-01   0.661472E-01   0.674025E-02   0.811527E-01   0.811527E-01

   0.893200E-01   0.806856E-01   0.673351E-02   0.809569E-01   0.809569E-01

   0.900800E-01   0.817774E-01   0.681561E-02   0.807601E-01   0.807601E-01

   0.908400E-01   0.773974E-01   0.683014E-02   0.805624E-01   0.805624E-01

   0.916000E-01   0.844272E-01   0.688548E-02   0.803638E-01   0.803638E-01

   0.923600E-01   0.811714E-01   0.687864E-02   0.801643E-01   0.801643E-01

   0.931200E-01   0.854976E-01   0.691331E-02   0.799639E-01   0.799639E-01

   0.938800E-01   0.794246E-01   0.694274E-02   0.797626E-01   0.797626E-01

   0.946400E-01   0.831540E-01   0.697491E-02   0.795605E-01   0.795605E-01

   0.954000E-01   0.650610E-01   0.699129E-02   0.793576E-01   0.793576E-01

   0.961600E-01   0.742626E-01   0.696893E-02   0.791539E-01   0.791539E-01

   0.969200E-01   0.736944E-01   0.691594E-02   0.789494E-01   0.789494E-01

   0.976800E-01   0.768302E-01   0.700158E-02   0.787441E-01   0.787441E-01

   0.984400E-01   0.837092E-01   0.687252E-02   0.785380E-01   0.785380E-01

   0.992000E-01   0.813588E-01   0.683376E-02   0.783312E-01   0.783312E-01

   0.999600E-01   0.709838E-01   0.671432E-02   0.781237E-01   0.781237E-01

   0.100720E+00   0.733476E-01   0.658018E-02   0.779155E-01   0.779155E-01

   0.101480E+00   0.782040E-01   0.642604E-02   0.777065E-01   0.777065E-01

   0.102240E+00   0.726238E-01   0.639722E-02   0.774969E-01   0.774969E-01

   0.103000E+00   0.757534E-01   0.628418E-02   0.772866E-01   0.772866E-01

   0.103760E+00   0.854928E-01   0.625887E-02   0.770757E-01   0.770757E-01

   0.104520E+00   0.713954E-01   0.619774E-02   0.768642E-01   0.768642E-01

   0.105280E+00   0.831910E-01   0.608556E-02   0.766520E-01   0.766520E-01

   0.106040E+00   0.731598E-01   0.611444E-02   0.764392E-01   0.764392E-01

   0.106800E+00   0.789708E-01   0.604470E-02   0.762259E-01   0.762259E-01

   0.107560E+00   0.714752E-01   0.604081E-02   0.760120E-01   0.760120E-01

   0.108320E+00   0.759490E-01   0.596609E-02   0.757975E-01   0.757975E-01

   0.109080E+00   0.661454E-01   0.599128E-02   0.755825E-01   0.755825E-01

   0.109840E+00   0.718332E-01   0.597409E-02   0.753670E-01   0.753670E-01

   0.110600E+00   0.731182E-01   0.599259E-02   0.751510E-01   0.751510E-01

   0.111360E+00   0.624378E-01   0.597157E-02   0.749346E-01   0.749346E-01

   0.112120E+00   0.702938E-01   0.597802E-02   0.747176E-01   0.747176E-01

   0.112880E+00   0.795852E-01   0.595062E-02   0.745002E-01   0.745002E-01

   0.113640E+00   0.775976E-01   0.584979E-02   0.742824E-01   0.742824E-01

   0.114400E+00   0.750138E-01   0.583616E-02   0.740642E-01   0.740642E-01

   0.115160E+00   0.717952E-01   0.579410E-02   0.738455E-01   0.738455E-01

   0.115920E+00   0.753340E-01   0.578522E-02   0.736265E-01   0.736265E-01

   0.116680E+00   0.705878E-01   0.572476E-02   0.734071E-01   0.734071E-01

   0.117440E+00   0.677450E-01   0.567146E-02   0.731874E-01   0.731874E-01

   0.118200E+00   0.665174E-01   0.565260E-02   0.729673E-01   0.729673E-01

   0.118960E+00   0.750088E-01   0.560154E-02   0.727469E-01   0.727469E-01

   0.119720E+00   0.667540E-01   0.562553E-02   0.725262E-01   0.725262E-01

   0.120480E+00   0.731854E-01   0.559693E-02   0.723052E-01   0.723052E-01

   0.121240E+00   0.659780E-01   0.554113E-02   0.720840E-01   0.720840E-01

   0.122000E+00   0.676200E-01   0.553364E-02   0.718625E-01   0.718625E-01

   0.122760E+00   0.660576E-01   0.550748E-02   0.716407E-01   0.716407E-01

   0.123520E+00   0.692668E-01   0.546962E-02   0.714188E-01   0.714188E-01

   0.124280E+00   0.614862E-01   0.545272E-02   0.711966E-01   0.711966E-01

   0.125040E+00   0.699788E-01   0.540372E-02   0.709742E-01   0.709742E-01

   0.125800E+00   0.782864E-01   0.535151E-02   0.707517E-01   0.707517E-01

   0.126560E+00   0.670506E-01   0.535210E-02   0.705290E-01   0.705290E-01

   0.127320E+00   0.682792E-01   0.534672E-02   0.703061E-01   0.703061E-01

   0.128080E+00   0.620040E-01   0.531529E-02   0.700832E-01   0.700832E-01

   0.128840E+00   0.586072E-01   0.530641E-02   0.698601E-01   0.698601E-01

   0.129600E+00   0.694682E-01   0.524220E-02   0.696369E-01   0.696369E-01

   0.130360E+00   0.701130E-01   0.524255E-02   0.694136E-01   0.694136E-01

   0.131120E+00   0.684444E-01   0.520326E-02   0.691903E-01   0.691903E-01

   0.131880E+00   0.804680E-01   0.516691E-02   0.689669E-01   0.689669E-01

   0.132640E+00   0.665294E-01   0.516155E-02   0.687435E-01   0.687435E-01

   0.133400E+00   0.763116E-01   0.508395E-02   0.685201E-01   0.685201E-01

   0.134160E+00   0.601288E-01   0.507732E-02   0.682966E-01   0.682966E-01

   0.134920E+00   0.718660E-01   0.502737E-02   0.680732E-01   0.680732E-01

   0.135680E+00   0.636484E-01   0.501756E-02   0.678498E-01   0.678498E-01

   0.136440E+00   0.658110E-01   0.502830E-02   0.676264E-01   0.676264E-01

   0.137200E+00   0.686554E-01   0.499028E-02   0.674031E-01   0.674031E-01

   0.137960E+00   0.773404E-01   0.496508E-02   0.671799E-01   0.671799E-01

   0.138730E+00   0.623840E-01   0.494311E-02   0.669537E-01   0.669537E-01

   0.139490E+00   0.686644E-01   0.494883E-02   0.667307E-01   0.667307E-01

   0.140250E+00   0.657120E-01   0.492811E-02   0.665077E-01   0.665077E-01

   0.141010E+00   0.751318E-01   0.491014E-02   0.662849E-01   0.662849E-01

   0.141770E+00   0.694314E-01   0.487412E-02   0.660622E-01   0.660622E-01

   0.142530E+00   0.748470E-01   0.488063E-02   0.658397E-01   0.658397E-01

   0.143290E+00   0.632310E-01   0.483436E-02   0.656173E-01   0.656173E-01

   0.144050E+00   0.691024E-01   0.483959E-02   0.653951E-01   0.653951E-01

   0.144810E+00   0.626736E-01   0.477840E-02   0.651731E-01   0.651731E-01

   0.145570E+00   0.668418E-01   0.480249E-02   0.649513E-01   0.649513E-01

   0.146330E+00   0.669396E-01   0.476132E-02   0.647298E-01   0.647298E-01

   0.147090E+00   0.725662E-01   0.476900E-02   0.645084E-01   0.645084E-01

   0.147850E+00   0.679002E-01   0.474207E-02   0.642874E-01   0.642874E-01

   0.148610E+00   0.666274E-01   0.475976E-02   0.640666E-01   0.640666E-01

   0.149370E+00   0.675814E-01   0.472648E-02   0.638460E-01   0.638460E-01

   0.150130E+00   0.693944E-01   0.470758E-02   0.636258E-01   0.636258E-01

   0.150890E+00   0.622882E-01   0.470823E-02   0.634059E-01   0.634059E-01

   0.151650E+00   0.612710E-01   0.465600E-02   0.631862E-01   0.631862E-01

   0.152410E+00   0.605938E-01   0.468434E-02   0.629669E-01   0.629669E-01

   0.153170E+00   0.585236E-01   0.462832E-02   0.627480E-01   0.627480E-01

   0.153930E+00   0.546488E-01   0.464362E-02   0.625294E-01   0.625294E-01

   0.154690E+00   0.523590E-01   0.460729E-02   0.623112E-01   0.623112E-01

   0.155450E+00   0.570898E-01   0.459392E-02   0.620933E-01   0.620933E-01

   0.156210E+00   0.571112E-01   0.458576E-02   0.618759E-01   0.618759E-01

   0.156970E+00   0.583774E-01   0.457442E-02   0.616588E-01   0.616588E-01

   0.157730E+00   0.675390E-01   0.455065E-02   0.614422E-01   0.614422E-01

   0.158490E+00   0.604100E-01   0.454847E-02   0.612259E-01   0.612259E-01

   0.159250E+00   0.688892E-01   0.452462E-02   0.610102E-01   0.610102E-01

   0.160010E+00   0.632800E-01   0.451386E-02   0.607948E-01   0.607948E-01

   0.160770E+00   0.577956E-01   0.450399E-02   0.605800E-01   0.605800E-01

   0.161530E+00   0.532422E-01   0.447849E-02   0.603656E-01   0.603656E-01

   0.162290E+00   0.559944E-01   0.447288E-02   0.601517E-01   0.601517E-01

   0.163050E+00   0.632712E-01   0.443679E-02   0.599383E-01   0.599383E-01

   0.163810E+00   0.604168E-01   0.442398E-02   0.597254E-01   0.597254E-01

   0.164570E+00   0.639114E-01   0.443042E-02   0.595130E-01   0.595130E-01

   0.165330E+00   0.670066E-01   0.441252E-02   0.593012E-01   0.593012E-01

   0.166090E+00   0.575440E-01   0.439369E-02   0.590898E-01   0.590898E-01

   0.166850E+00   0.590224E-01   0.439306E-02   0.588791E-01   0.588791E-01

   0.167610E+00   0.613034E-01   0.437541E-02   0.586689E-01   0.586689E-01

   0.168370E+00   0.635926E-01   0.436105E-02   0.584592E-01   0.584592E-01

   0.169130E+00   0.613832E-01   0.434469E-02   0.582502E-01   0.582502E-01

   0.169890E+00   0.521026E-01   0.433181E-02   0.580417E-01   0.580417E-01

   0.170650E+00   0.627910E-01   0.432009E-02   0.578339E-01   0.578339E-01

   0.171410E+00   0.610506E-01   0.431203E-02   0.576266E-01   0.576266E-01

   0.172170E+00   0.629994E-01   0.427904E-02   0.574200E-01   0.574200E-01

   0.172930E+00   0.564926E-01   0.430608E-02   0.572140E-01   0.572140E-01

   0.173690E+00   0.577174E-01   0.427684E-02   0.570087E-01   0.570087E-01

   0.174450E+00   0.599532E-01   0.428159E-02   0.568040E-01   0.568040E-01

   0.175210E+00   0.538256E-01   0.433372E-02   0.565999E-01   0.565999E-01

   0.175970E+00   0.533378E-01   0.438016E-02   0.563965E-01   0.563965E-01

   0.176730E+00   0.577876E-01   0.443506E-02   0.561938E-01   0.561938E-01

   0.177490E+00   0.558988E-01   0.445216E-02   0.559918E-01   0.559918E-01

   0.178250E+00   0.497060E-01   0.451268E-02   0.557905E-01   0.557905E-01

   0.179010E+00   0.597178E-01   0.454118E-02   0.555898E-01   0.555898E-01

   0.179770E+00   0.475780E-01   0.456032E-02   0.553899E-01   0.553899E-01

   0.180530E+00   0.509254E-01   0.458185E-02   0.551907E-01   0.551907E-01

   0.181290E+00   0.511844E-01   0.460328E-02   0.549922E-01   0.549922E-01

   0.182050E+00   0.598786E-01   0.462193E-02   0.547945E-01   0.547945E-01

   0.182810E+00   0.500382E-01   0.462547E-02   0.545975E-01   0.545975E-01

   0.183570E+00   0.555642E-01   0.465074E-02   0.544012E-01   0.544012E-01

   0.184330E+00   0.523224E-01   0.466560E-02   0.542057E-01   0.542057E-01

   0.185090E+00   0.568138E-01   0.466543E-02   0.540110E-01   0.540110E-01

   0.185850E+00   0.602046E-01   0.470000E-02   0.538170E-01   0.538170E-01

   0.186610E+00   0.574922E-01   0.470403E-02   0.536238E-01   0.536238E-01

   0.187370E+00   0.555776E-01   0.472527E-02   0.534314E-01   0.534314E-01

   0.188130E+00   0.546844E-01   0.470911E-02   0.532398E-01   0.532398E-01

   0.188890E+00   0.576932E-01   0.472211E-02   0.530490E-01   0.530490E-01

   0.189650E+00   0.496970E-01   0.472099E-02   0.528590E-01   0.528590E-01

   0.190410E+00   0.554734E-01   0.476138E-02   0.526698E-01   0.526698E-01

   0.191170E+00   0.572980E-01   0.476103E-02   0.524814E-01   0.524814E-01

   0.191930E+00   0.470384E-01   0.477751E-02   0.522939E-01   0.522939E-01

   0.192690E+00   0.525728E-01   0.477705E-02   0.521071E-01   0.521071E-01

   0.193450E+00   0.476968E-01   0.478204E-02   0.519212E-01   0.519212E-01

   0.194210E+00   0.490202E-01   0.480348E-02   0.517362E-01   0.517362E-01

   0.194970E+00   0.547038E-01   0.478152E-02   0.515520E-01   0.515520E-01

   0.195730E+00   0.444258E-01   0.482385E-02   0.513686E-01   0.513686E-01

   0.196490E+00   0.601606E-01   0.480765E-02   0.511861E-01   0.511861E-01

   0.197250E+00   0.557200E-01   0.483956E-02   0.510045E-01   0.510045E-01

   0.198010E+00   0.574218E-01   0.482474E-02   0.508237E-01   0.508237E-01

   0.198770E+00   0.462080E-01   0.486469E-02   0.506438E-01   0.506438E-01

   0.199530E+00   0.546682E-01   0.483084E-02   0.504647E-01   0.504647E-01

   0.200290E+00   0.501424E-01   0.484578E-02   0.502866E-01   0.502866E-01

   0.201050E+00   0.452004E-01   0.486568E-02   0.501093E-01   0.501093E-01

   0.201810E+00   0.466076E-01   0.481268E-02   0.499329E-01   0.499329E-01

   0.202570E+00   0.526850E-01   0.484059E-02   0.497574E-01   0.497574E-01

   0.203330E+00   0.439504E-01   0.482942E-02   0.495828E-01   0.495828E-01

   0.204090E+00   0.479198E-01   0.483619E-02   0.494091E-01   0.494091E-01

   0.204850E+00   0.435720E-01   0.483787E-02   0.492363E-01   0.492363E-01

   0.205610E+00   0.482266E-01   0.485530E-02   0.490644E-01   0.490644E-01

   0.206370E+00   0.488856E-01   0.484481E-02   0.488935E-01   0.488935E-01

   0.207130E+00   0.502952E-01   0.486600E-02   0.487234E-01   0.487234E-01

   0.207890E+00   0.525574E-01   0.486185E-02   0.485542E-01   0.485542E-01

   0.208650E+00   0.500888E-01   0.486814E-02   0.483860E-01   0.483860E-01

   0.209410E+00   0.557030E-01   0.486376E-02   0.482187E-01   0.482187E-01

   0.210170E+00   0.528890E-01   0.486950E-02   0.480523E-01   0.480523E-01

   0.210930E+00   0.514950E-01   0.489335E-02   0.478869E-01   0.478869E-01

   0.211690E+00   0.449828E-01   0.488387E-02   0.477223E-01   0.477223E-01

   0.212450E+00   0.424066E-01   0.485750E-02   0.475587E-01   0.475587E-01

   0.213210E+00   0.504342E-01   0.487028E-02   0.473961E-01   0.473961E-01

   0.213970E+00   0.569864E-01   0.484683E-02   0.472343E-01   0.472343E-01

   0.214730E+00   0.460056E-01   0.483228E-02   0.470735E-01   0.470735E-01

   0.215490E+00   0.488220E-01   0.483329E-02   0.469137E-01   0.469137E-01

   0.216250E+00   0.444116E-01   0.483157E-02   0.467548E-01   0.467548E-01

   0.217010E+00   0.483598E-01   0.481671E-02   0.465968E-01   0.465968E-01

   0.217770E+00   0.488374E-01   0.480497E-02   0.464398E-01   0.464398E-01

   0.218530E+00   0.439092E-01   0.482787E-02   0.462837E-01   0.462837E-01

   0.219290E+00   0.476528E-01   0.477396E-02   0.461285E-01   0.461285E-01

   0.220050E+00   0.399674E-01   0.482365E-02   0.459743E-01   0.459743E-01

   0.220810E+00   0.500492E-01   0.477375E-02   0.458211E-01   0.458211E-01

   0.221570E+00   0.474214E-01   0.477496E-02   0.456688E-01   0.456688E-01

   0.222330E+00   0.540912E-01   0.474702E-02   0.455174E-01   0.455174E-01

   0.223090E+00   0.551376E-01   0.473521E-02   0.453670E-01   0.453670E-01

   0.223850E+00   0.488510E-01   0.471787E-02   0.452175E-01   0.452175E-01

   0.224610E+00   0.480474E-01   0.470082E-02   0.450690E-01   0.450690E-01

   0.225370E+00   0.451346E-01   0.469840E-02   0.449214E-01   0.449214E-01

   0.226130E+00   0.466148E-01   0.465459E-02   0.447748E-01   0.447748E-01

   0.226890E+00   0.454514E-01   0.466463E-02   0.446292E-01   0.446292E-01

   0.227650E+00   0.484454E-01   0.461682E-02   0.444844E-01   0.444844E-01

   0.228410E+00   0.399720E-01   0.462118E-02   0.443406E-01   0.443406E-01

   0.229170E+00   0.375716E-01   0.458754E-02   0.441978E-01   0.441978E-01

   0.229930E+00   0.471724E-01   0.459407E-02   0.440559E-01   0.440559E-01

   0.230690E+00   0.428224E-01   0.456575E-02   0.439150E-01   0.439150E-01

   0.231450E+00   0.377176E-01   0.456434E-02   0.437750E-01   0.437750E-01

   0.232210E+00   0.430998E-01   0.454619E-02   0.436359E-01   0.436359E-01

   0.232970E+00   0.421884E-01   0.453633E-02   0.434978E-01   0.434978E-01

   0.233730E+00   0.415446E-01   0.452599E-02   0.433606E-01   0.433606E-01

   0.234490E+00   0.442728E-01   0.449775E-02   0.432244E-01   0.432244E-01

   0.235250E+00   0.427352E-01   0.448806E-02   0.430891E-01   0.430891E-01

   0.236010E+00   0.443092E-01   0.446807E-02   0.429547E-01   0.429547E-01

   0.236770E+00   0.430802E-01   0.446891E-02   0.428212E-01   0.428212E-01

   0.237530E+00   0.425384E-01   0.445507E-02   0.426887E-01   0.426887E-01

   0.238290E+00   0.507970E-01   0.440824E-02   0.425572E-01   0.425572E-01

   0.239050E+00   0.364604E-01   0.442755E-02   0.424265E-01   0.424265E-01

   0.239810E+00   0.486776E-01   0.438910E-02   0.422968E-01   0.422968E-01

   0.240570E+00   0.519078E-01   0.438759E-02   0.421680E-01   0.421680E-01

   0.241330E+00   0.503918E-01   0.437130E-02   0.420401E-01   0.420401E-01

   0.242090E+00   0.382370E-01   0.434961E-02   0.419131E-01   0.419131E-01

   0.242850E+00   0.365794E-01   0.435787E-02   0.417870E-01   0.417870E-01

   0.243610E+00   0.473216E-01   0.432971E-02   0.416619E-01   0.416619E-01

   0.244370E+00   0.365038E-01   0.433914E-02   0.415376E-01   0.415376E-01

   0.245130E+00   0.439402E-01   0.431268E-02   0.414143E-01   0.414143E-01

   0.245890E+00   0.347594E-01   0.430966E-02   0.412918E-01   0.412918E-01

   0.246650E+00   0.450012E-01   0.428311E-02   0.411703E-01   0.411703E-01

   0.247410E+00   0.331018E-01   0.427523E-02   0.410497E-01   0.410497E-01

   0.248170E+00   0.362496E-01   0.425474E-02   0.409299E-01   0.409299E-01

   0.248930E+00   0.350170E-01   0.424555E-02   0.408111E-01   0.408111E-01

   0.249690E+00   0.364688E-01   0.423711E-02   0.406931E-01   0.406931E-01

   0.250450E+00   0.445806E-01   0.420728E-02   0.405760E-01   0.405760E-01

   0.251210E+00   0.432520E-01   0.419968E-02   0.404598E-01   0.404598E-01

   0.251970E+00   0.330942E-01   0.418550E-02   0.403444E-01   0.403444E-01

   0.252730E+00   0.338662E-01   0.419111E-02   0.402299E-01   0.402299E-01

   0.253490E+00   0.343360E-01   0.414683E-02   0.401163E-01   0.401163E-01

   0.254250E+00   0.411810E-01   0.415231E-02   0.400036E-01   0.400036E-01

   0.255010E+00   0.366670E-01   0.413637E-02   0.398917E-01   0.398917E-01

   0.255770E+00   0.377068E-01   0.412387E-02   0.397806E-01   0.397806E-01

   0.256530E+00   0.441682E-01   0.411070E-02   0.396704E-01   0.396704E-01

   0.257290E+00   0.462870E-01   0.412518E-02   0.395611E-01   0.395611E-01

   0.258050E+00   0.381704E-01   0.409314E-02   0.394526E-01   0.394526E-01

   0.258810E+00   0.454692E-01   0.408163E-02   0.393449E-01   0.393449E-01

   0.259570E+00   0.318894E-01   0.407987E-02   0.392381E-01   0.392381E-01

   0.260330E+00   0.362142E-01   0.405773E-02   0.391321E-01   0.391321E-01

   0.261090E+00   0.387216E-01   0.406302E-02   0.390269E-01   0.390269E-01

   0.261850E+00   0.455174E-01   0.403457E-02   0.389225E-01   0.389225E-01

   0.262610E+00   0.418968E-01   0.403238E-02   0.388189E-01   0.388189E-01

   0.263370E+00   0.407308E-01   0.401891E-02   0.387161E-01   0.387161E-01

   0.264130E+00   0.401104E-01   0.401893E-02   0.386142E-01   0.386142E-01

   0.264890E+00   0.284792E-01   0.399718E-02   0.385130E-01   0.385130E-01

   0.265650E+00   0.383174E-01   0.397967E-02   0.384126E-01   0.384126E-01

   0.266410E+00   0.377674E-01   0.397780E-02   0.383130E-01   0.383130E-01

   0.267170E+00   0.389164E-01   0.396514E-02   0.382142E-01   0.382142E-01

   0.267930E+00   0.468252E-01   0.394798E-02   0.381161E-01   0.381161E-01

   0.268690E+00   0.300226E-01   0.396518E-02   0.380189E-01   0.380189E-01

   0.269450E+00   0.333756E-01   0.393912E-02   0.379223E-01   0.379223E-01

   0.270210E+00   0.403592E-01   0.392481E-02   0.378266E-01   0.378266E-01

   0.270970E+00   0.379972E-01   0.392365E-02   0.377316E-01   0.377316E-01

   0.271720E+00   0.364402E-01   0.390120E-02   0.376385E-01   0.376385E-01

   0.272480E+00   0.421426E-01   0.392065E-02   0.375450E-01   0.375450E-01

   0.273240E+00   0.329514E-01   0.388161E-02   0.374522E-01   0.374522E-01

   0.274000E+00   0.389286E-01   0.389594E-02   0.373601E-01   0.373601E-01

   0.274760E+00   0.372044E-01   0.387354E-02   0.372688E-01   0.372688E-01

   0.275520E+00   0.417418E-01   0.388171E-02   0.371781E-01   0.371781E-01

   0.276280E+00   0.402634E-01   0.387112E-02   0.370882E-01   0.370882E-01

   0.277040E+00   0.294042E-01   0.386379E-02   0.369990E-01   0.369990E-01

   0.277800E+00   0.386580E-01   0.385756E-02   0.369105E-01   0.369105E-01

   0.278560E+00   0.329830E-01   0.383259E-02   0.368226E-01   0.368226E-01

   0.279320E+00   0.311402E-01   0.382996E-02   0.367355E-01   0.367355E-01

   0.280080E+00   0.381430E-01   0.381455E-02   0.366490E-01   0.366490E-01

   0.280840E+00   0.390370E-01   0.383135E-02   0.365632E-01   0.365632E-01

   0.281600E+00   0.422016E-01   0.380088E-02   0.364781E-01   0.364781E-01

   0.282360E+00   0.340886E-01   0.380751E-02   0.363936E-01   0.363936E-01

   0.283120E+00   0.316792E-01   0.379282E-02   0.363098E-01   0.363098E-01

   0.283880E+00   0.326480E-01   0.378410E-02   0.362266E-01   0.362266E-01

   0.284640E+00   0.416450E-01   0.379844E-02   0.361441E-01   0.361441E-01

   0.285400E+00   0.418924E-01   0.377732E-02   0.360622E-01   0.360622E-01

   0.286160E+00   0.371650E-01   0.377800E-02   0.359809E-01   0.359809E-01

   0.286920E+00   0.321004E-01   0.378209E-02   0.359003E-01   0.359003E-01

   0.287680E+00   0.427182E-01   0.378640E-02   0.358202E-01   0.358202E-01

   0.288440E+00   0.323376E-01   0.379040E-02   0.357408E-01   0.357408E-01

   0.289200E+00   0.321102E-01   0.380003E-02   0.356619E-01   0.356619E-01

   0.289960E+00   0.361570E-01   0.378693E-02   0.355837E-01   0.355837E-01

   0.290720E+00   0.333082E-01   0.380642E-02   0.355061E-01   0.355061E-01

   0.291480E+00   0.337274E-01   0.379522E-02   0.354290E-01   0.354290E-01

   0.292240E+00   0.367082E-01   0.381210E-02   0.353525E-01   0.353525E-01

   0.293000E+00   0.374832E-01   0.380560E-02   0.352766E-01   0.352766E-01

   0.293760E+00   0.348460E-01   0.381371E-02   0.352012E-01   0.352012E-01

   0.294520E+00   0.311138E-01   0.382099E-02   0.351264E-01   0.351264E-01

   0.295280E+00   0.288490E-01   0.381881E-02   0.350521E-01   0.350521E-01

   0.296040E+00   0.359638E-01   0.382052E-02   0.349784E-01   0.349784E-01

   0.296800E+00   0.343220E-01   0.383073E-02   0.349051E-01   0.349051E-01

   0.297560E+00   0.335486E-01   0.382470E-02   0.348325E-01   0.348325E-01

   0.298320E+00   0.312032E-01   0.382775E-02   0.347603E-01   0.347603E-01

   0.299080E+00   0.361750E-01   0.381545E-02   0.346887E-01   0.346887E-01

   0.299840E+00   0.341248E-01   0.380736E-02   0.346175E-01   0.346175E-01

   0.300600E+00   0.337838E-01   0.381597E-02   0.345469E-01   0.345469E-01

   0.301360E+00   0.315790E-01   0.379559E-02   0.344767E-01   0.344767E-01

   0.302120E+00   0.344540E-01   0.379571E-02   0.344071E-01   0.344071E-01

   0.302880E+00   0.417640E-01   0.377815E-02   0.343379E-01   0.343379E-01

   0.303640E+00   0.368042E-01   0.378104E-02   0.342692E-01   0.342692E-01

   0.304400E+00   0.321092E-01   0.375324E-02   0.342009E-01   0.342009E-01

   0.305160E+00   0.321964E-01   0.380742E-02   0.341331E-01   0.341331E-01

   0.305920E+00   0.329110E-01   0.383365E-02   0.340657E-01   0.340657E-01

   0.306680E+00   0.443104E-01   0.382896E-02   0.339988E-01   0.339988E-01

   0.307440E+00   0.360560E-01   0.384575E-02   0.339324E-01   0.339324E-01

   0.308200E+00   0.254230E-01   0.384585E-02   0.338663E-01   0.338663E-01

   0.308960E+00   0.358754E-01   0.387280E-02   0.338007E-01   0.338007E-01

   0.309720E+00   0.323476E-01   0.385511E-02   0.337355E-01   0.337355E-01

   0.310480E+00   0.370210E-01   0.387311E-02   0.336707E-01   0.336707E-01

   0.311240E+00   0.322508E-01   0.386798E-02   0.336063E-01   0.336063E-01

   0.312000E+00   0.304538E-01   0.386691E-02   0.335423E-01   0.335423E-01

   0.312760E+00   0.378898E-01   0.387504E-02   0.334787E-01   0.334787E-01

   0.313520E+00   0.309462E-01   0.386071E-02   0.334155E-01   0.334155E-01

   0.314280E+00   0.311532E-01   0.387912E-02   0.333526E-01   0.333526E-01

   0.315040E+00   0.268474E-01   0.386743E-02   0.332901E-01   0.332901E-01

   0.315800E+00   0.266112E-01   0.388539E-02   0.332280E-01   0.332280E-01

   0.316560E+00   0.293634E-01   0.385804E-02   0.331662E-01   0.331662E-01

   0.317320E+00   0.306814E-01   0.386570E-02   0.331048E-01   0.331048E-01

   0.318080E+00   0.353954E-01   0.389025E-02   0.330437E-01   0.330437E-01

   0.318830E+00   0.348940E-01   0.387718E-02   0.329838E-01   0.329838E-01

   0.319590E+00   0.301132E-01   0.390719E-02   0.329233E-01   0.329233E-01

   0.320350E+00   0.294450E-01   0.392188E-02   0.328632E-01   0.328632E-01

   0.321110E+00   0.328368E-01   0.393788E-02   0.328034E-01   0.328034E-01

   0.321870E+00   0.289720E-01   0.394356E-02   0.327440E-01   0.327440E-01

   0.322630E+00   0.263576E-01   0.396718E-02   0.326848E-01   0.326848E-01

   0.323390E+00   0.285292E-01   0.397463E-02   0.326259E-01   0.326259E-01

   0.324150E+00   0.331842E-01   0.397844E-02   0.325673E-01   0.325673E-01

   0.324910E+00   0.400198E-01   0.402437E-02   0.325090E-01   0.325090E-01

   0.325670E+00   0.304906E-01   0.399376E-02   0.324509E-01   0.324509E-01

   0.326430E+00   0.348010E-01   0.401544E-02   0.323932E-01   0.323932E-01

   0.327190E+00   0.307636E-01   0.401079E-02   0.323357E-01   0.323357E-01

   0.327950E+00   0.350732E-01   0.402100E-02   0.322784E-01   0.322784E-01

   0.328710E+00   0.355018E-01   0.401064E-02   0.322214E-01   0.322214E-01

   0.329470E+00   0.325054E-01   0.399807E-02   0.321646E-01   0.321646E-01

   0.330230E+00   0.355384E-01   0.401235E-02   0.321081E-01   0.321081E-01

   0.330990E+00   0.334680E-01   0.400077E-02   0.320518E-01   0.320518E-01

   0.331750E+00   0.328140E-01   0.400461E-02   0.319958E-01   0.319958E-01

   0.332510E+00   0.218804E-01   0.402678E-02   0.319399E-01   0.319399E-01

   0.333270E+00   0.303004E-01   0.402744E-02   0.318843E-01   0.318843E-01

   0.334030E+00   0.316034E-01   0.403932E-02   0.318289E-01   0.318289E-01

   0.334790E+00   0.313914E-01   0.403306E-02   0.317736E-01   0.317736E-01

   0.335550E+00   0.258444E-01   0.406639E-02   0.317186E-01   0.317186E-01

   0.336310E+00   0.238138E-01   0.405495E-02   0.316638E-01   0.316638E-01

   0.337070E+00   0.344920E-01   0.405909E-02   0.316091E-01   0.316091E-01

   0.337830E+00   0.290086E-01   0.406660E-02   0.315546E-01   0.315546E-01

   0.338590E+00   0.277346E-01   0.408196E-02   0.315003E-01   0.315003E-01

   0.339350E+00   0.312674E-01   0.408287E-02   0.314462E-01   0.314462E-01

   0.340110E+00   0.358966E-01   0.407258E-02   0.313922E-01   0.313922E-01

   0.340870E+00   0.420792E-01   0.410997E-02   0.313384E-01   0.313384E-01

   0.341630E+00   0.353806E-01   0.408963E-02   0.312847E-01   0.312847E-01

   0.342390E+00   0.292144E-01   0.410918E-02   0.312312E-01   0.312312E-01

   0.343150E+00   0.295316E-01   0.410028E-02   0.311778E-01   0.311778E-01

   0.343910E+00   0.305788E-01   0.412132E-02   0.311246E-01   0.311246E-01

   0.344670E+00   0.306156E-01   0.411739E-02   0.310714E-01   0.310714E-01

   0.345430E+00   0.321272E-01   0.412027E-02   0.310184E-01   0.310184E-01

   0.346190E+00   0.267438E-01   0.413303E-02   0.309655E-01   0.309655E-01

   0.346950E+00   0.377440E-01   0.412463E-02   0.309128E-01   0.309128E-01

   0.347710E+00   0.296868E-01   0.414027E-02   0.308601E-01   0.308601E-01

   0.348470E+00   0.264698E-01   0.412502E-02   0.308075E-01   0.308075E-01

   0.349220E+00   0.312264E-01   0.415275E-02   0.307558E-01   0.307558E-01

   0.349980E+00   0.325352E-01   0.406090E-02   0.307034E-01   0.307034E-01

   0.350740E+00   0.310504E-01   0.401784E-02   0.306511E-01   0.306511E-01

   0.351500E+00   0.333500E-01   0.399514E-02   0.305989E-01   0.305989E-01

   0.352260E+00   0.303830E-01   0.394847E-02   0.305468E-01   0.305468E-01

   0.353020E+00   0.297916E-01   0.392389E-02   0.304947E-01   0.304947E-01

   0.353780E+00   0.262876E-01   0.395814E-02   0.304427E-01   0.304427E-01

   0.354540E+00   0.272920E-01   0.401136E-02   0.303908E-01   0.303908E-01

   0.355300E+00   0.371788E-01   0.400227E-02   0.303389E-01   0.303389E-01

   0.356060E+00   0.310806E-01   0.401032E-02   0.302871E-01   0.302871E-01

   0.356820E+00   0.243712E-01   0.401449E-02   0.302353E-01   0.302353E-01

   0.357580E+00   0.342922E-01   0.401873E-02   0.301836E-01   0.301836E-01

   0.358340E+00   0.327268E-01   0.402404E-02   0.301319E-01   0.301319E-01

   0.359100E+00   0.288090E-01   0.403419E-02   0.300803E-01   0.300803E-01

   0.359860E+00   0.274678E-01   0.404054E-02   0.300287E-01   0.300287E-01

   0.360620E+00   0.253000E-01   0.403241E-02   0.299771E-01   0.299771E-01

   0.361380E+00   0.331188E-01   0.403897E-02   0.299256E-01   0.299256E-01

   0.362140E+00   0.304516E-01   0.403426E-02   0.298740E-01   0.298740E-01

   0.362900E+00   0.351538E-01   0.404675E-02   0.298225E-01   0.298225E-01

   0.363660E+00   0.348102E-01   0.405579E-02   0.297710E-01   0.297710E-01

   0.364420E+00   0.300740E-01   0.406386E-02   0.297195E-01   0.297195E-01

   0.365180E+00   0.241916E-01   0.405837E-02   0.296680E-01   0.296680E-01

   0.365940E+00   0.379398E-01   0.406284E-02   0.296165E-01   0.296165E-01

   0.366700E+00   0.337788E-01   0.408194E-02   0.295650E-01   0.295650E-01

   0.367460E+00   0.280448E-01   0.408198E-02   0.295135E-01   0.295135E-01

   0.368220E+00   0.307646E-01   0.409514E-02   0.294620E-01   0.294620E-01

   0.368980E+00   0.327770E-01   0.411533E-02   0.294105E-01   0.294105E-01

   0.369740E+00   0.288182E-01   0.412120E-02   0.293590E-01   0.293590E-01

   0.370500E+00   0.233200E-01   0.414038E-02   0.293074E-01   0.293074E-01

   0.371260E+00   0.314762E-01   0.416479E-02   0.292558E-01   0.292558E-01

   0.372020E+00   0.304168E-01   0.419496E-02   0.292042E-01   0.292042E-01

   0.372770E+00   0.270858E-01   0.421857E-02   0.291533E-01   0.291533E-01

   0.373530E+00   0.382438E-01   0.423809E-02   0.291016E-01   0.291016E-01

   0.374290E+00   0.278832E-01   0.427284E-02   0.290499E-01   0.290499E-01

   0.375050E+00   0.358378E-01   0.430225E-02   0.289981E-01   0.289981E-01

   0.375810E+00   0.238620E-01   0.430939E-02   0.289464E-01   0.289464E-01

   0.376570E+00   0.298258E-01   0.437341E-02   0.288945E-01   0.288945E-01

   0.377330E+00   0.318818E-01   0.438724E-02   0.288426E-01   0.288426E-01

   0.378090E+00   0.295712E-01   0.440605E-02   0.287907E-01   0.287907E-01

   0.378850E+00   0.298384E-01   0.442733E-02   0.287387E-01   0.287387E-01

   0.379610E+00   0.228650E-01   0.446197E-02   0.286867E-01   0.286867E-01

   0.380370E+00   0.241332E-01   0.449186E-02   0.286346E-01   0.286346E-01

   0.381130E+00   0.241570E-01   0.450915E-02   0.285824E-01   0.285824E-01

   0.381890E+00   0.344082E-01   0.454467E-02   0.285302E-01   0.285302E-01

   0.382650E+00   0.296744E-01   0.456559E-02   0.284780E-01   0.284780E-01

   0.383410E+00   0.333134E-01   0.461088E-02   0.284256E-01   0.284256E-01

   0.384170E+00   0.325664E-01   0.463078E-02   0.283732E-01   0.283732E-01

   0.384930E+00   0.304566E-01   0.466064E-02   0.283207E-01   0.283207E-01

   0.385690E+00   0.223872E-01   0.470242E-02   0.282681E-01   0.282681E-01

   0.386450E+00   0.204318E-01   0.473964E-02   0.282155E-01   0.282155E-01

   0.387210E+00   0.281094E-01   0.475412E-02   0.281628E-01   0.281628E-01

   0.387970E+00   0.224960E-01   0.494821E-02   0.281100E-01   0.281100E-01

   0.388730E+00   0.251168E-01   0.480398E-02   0.280571E-01   0.280571E-01

   0.389490E+00   0.279760E-01   0.485264E-02   0.280042E-01   0.280042E-01

   0.390250E+00   0.310798E-01   0.489715E-02   0.279511E-01   0.279511E-01

   0.391010E+00   0.363066E-01   0.491199E-02   0.278980E-01   0.278980E-01

   0.391770E+00   0.277300E-01   0.496534E-02   0.278448E-01   0.278448E-01

   0.392520E+00   0.267640E-01   0.497919E-02   0.277922E-01   0.277922E-01

   0.393280E+00   0.264380E-01   0.500272E-02   0.277388E-01   0.277388E-01

   0.394040E+00   0.325144E-01   0.505197E-02   0.276853E-01   0.276853E-01

   0.394800E+00   0.213826E-01   0.505503E-02   0.276317E-01   0.276317E-01

   0.395560E+00   0.415878E-01   0.512605E-02   0.275780E-01   0.275780E-01

   0.396320E+00   0.356226E-01   0.512761E-02   0.275243E-01   0.275243E-01

   0.397080E+00   0.286566E-01   0.519723E-02   0.274704E-01   0.274704E-01

   0.397840E+00   0.172978E-01   0.522584E-02   0.274164E-01   0.274164E-01

   0.398600E+00   0.313606E-01   0.524571E-02   0.273624E-01   0.273624E-01

   0.399360E+00   0.343328E-01   0.531461E-02   0.273082E-01   0.273082E-01

   0.400120E+00   0.308034E-01   0.532031E-02   0.272539E-01   0.272539E-01

   0.400880E+00   0.320884E-01   0.538952E-02   0.271996E-01   0.271996E-01

   0.401640E+00   0.318514E-01   0.540684E-02   0.271451E-01   0.271451E-01

   0.402400E+00   0.239852E-01   0.544002E-02   0.270905E-01   0.270905E-01

   0.403160E+00   0.260078E-01   0.549316E-02   0.270359E-01   0.270359E-01

   0.403920E+00   0.326474E-01   0.338643E+01   0.269811E-01   0.269811E-01

   0.404680E+00   0.154108E-01   0.552407E-02   0.269262E-01   0.269262E-01

   0.405440E+00   0.307328E-01   0.551281E-02   0.268712E-01   0.268712E-01

   0.406200E+00   0.388954E-01   0.556691E-02   0.268161E-01   0.268161E-01

   0.406960E+00   0.285722E-01   0.558511E-02   0.267609E-01   0.267609E-01

   0.407720E+00   0.272254E-01   0.563299E-02   0.267056E-01   0.267056E-01

   0.408480E+00   0.400566E-01   0.560258E-02   0.266502E-01   0.266502E-01

   0.409240E+00   0.229536E-01   0.565765E-02   0.265947E-01   0.265947E-01

   0.409990E+00   0.391236E-01   0.568159E-02   0.265398E-01   0.265398E-01

   0.410750E+00   0.329900E-01   0.566680E-02   0.264841E-01   0.264841E-01

   0.411510E+00   0.254510E-01   0.570955E-02   0.264282E-01   0.264282E-01

   0.412270E+00   0.233330E-01   0.571898E-02   0.263723E-01   0.263723E-01

   0.413030E+00   0.316130E-01   0.574161E-02   0.263162E-01   0.263162E-01

   0.413790E+00   0.319096E-01   0.573323E-02   0.262601E-01   0.262601E-01

   0.414550E+00   0.268224E-01   0.577403E-02   0.262038E-01   0.262038E-01

   0.415310E+00   0.318042E-01   0.579433E-02   0.261474E-01   0.261474E-01

   0.416070E+00   0.211432E-01   0.581761E-02   0.260909E-01   0.260909E-01

   0.416830E+00   0.685200E-02   0.587536E-02   0.260344E-01   0.260344E-01

   0.417590E+00   0.332112E-01   0.587719E-02   0.259777E-01   0.259777E-01

   0.418350E+00   0.358406E-01   0.596617E-02   0.259209E-01   0.259209E-01

   0.419110E+00   0.171584E-01   0.592174E-02   0.258640E-01   0.258640E-01

   0.419870E+00   0.398882E-01   0.595086E-02   0.258070E-01   0.258070E-01

   0.420630E+00   0.189768E-01   0.603785E-02   0.257499E-01   0.257499E-01

   0.421390E+00   0.246854E-01   0.598331E-02   0.256927E-01   0.256927E-01

   0.422150E+00   0.292724E-01   0.607876E-02   0.256353E-01   0.256353E-01

   0.422910E+00   0.234910E-01   0.612437E-02   0.255779E-01   0.255779E-01

   0.423670E+00   0.295486E-01   0.618605E-02   0.255204E-01   0.255204E-01

   0.424430E+00   0.224394E-01   0.622716E-02   0.254628E-01   0.254628E-01

   0.425190E+00   0.367256E-01   0.626464E-02   0.254051E-01   0.254051E-01

   0.425940E+00   0.218988E-01   0.634223E-02   0.253480E-01   0.253480E-01

   0.426700E+00   0.274736E-01   0.640912E-02   0.252901E-01   0.252901E-01

   0.427460E+00   0.283970E-01   0.647952E-02   0.252321E-01   0.252321E-01

   0.428220E+00   0.417754E-01   0.651793E-02   0.251740E-01   0.251740E-01

   0.428980E+00   0.332940E-01   0.657809E-02   0.251158E-01   0.251158E-01

   0.429740E+00   0.321184E-01   0.664717E-02   0.250575E-01   0.250575E-01

   0.430500E+00   0.274236E-01   0.669325E-02   0.249992E-01   0.249992E-01

   0.431260E+00   0.298086E-01   0.679969E-02   0.249407E-01   0.249407E-01

   0.432020E+00   0.223652E-01   0.685328E-02   0.248821E-01   0.248821E-01

   0.432780E+00   0.263674E-01   0.694172E-02   0.248235E-01   0.248235E-01

   0.433540E+00   0.256870E-01   0.703591E-02   0.247647E-01   0.247647E-01

   0.434300E+00   0.312678E-01   0.711253E-02   0.247059E-01   0.247059E-01

   0.435060E+00   0.313034E-01   0.720146E-02   0.246470E-01   0.246470E-01


           ####      Real Space Data                               ####


           Distance distribution  function of particle  


      R          P(R)      ERROR


  0.0000E+00  0.0000E+00  0.0000E+00

  0.1330E+00  0.4966E-04  0.1299E-05

  0.2660E+00  0.9732E-04  0.2509E-05

  0.3989E+00  0.1430E-03  0.3633E-05

  0.5319E+00  0.1866E-03  0.4669E-05

  0.6649E+00  0.2283E-03  0.5619E-05

  0.7979E+00  0.2680E-03  0.6483E-05

  0.9309E+00  0.3057E-03  0.7263E-05

  0.1064E+01  0.3415E-03  0.7960E-05

  0.1197E+01  0.3753E-03  0.8574E-05

  0.1330E+01  0.4072E-03  0.9109E-05

  0.1463E+01  0.4372E-03  0.9565E-05

  0.1596E+01  0.4654E-03  0.9944E-05

  0.1729E+01  0.4916E-03  0.1025E-04

  0.1862E+01  0.5161E-03  0.1048E-04

  0.1995E+01  0.5388E-03  0.1064E-04

  0.2128E+01  0.5597E-03  0.1074E-04

  0.2261E+01  0.5789E-03  0.1077E-04

  0.2394E+01  0.5964E-03  0.1074E-04

  0.2527E+01  0.6122E-03  0.1065E-04

  0.2660E+01  0.6264E-03  0.1051E-04

  0.2793E+01  0.6390E-03  0.1031E-04

  0.2926E+01  0.6500E-03  0.1007E-04

  0.3059E+01  0.6596E-03  0.9781E-05

  0.3191E+01  0.6677E-03  0.9456E-05

  0.3324E+01  0.6744E-03  0.9099E-05

  0.3457E+01  0.6797E-03  0.8714E-05

  0.3590E+01  0.6836E-03  0.8309E-05

  0.3723E+01  0.6863E-03  0.7890E-05

  0.3856E+01  0.6878E-03  0.7466E-05

  0.3989E+01  0.6881E-03  0.7048E-05

  0.4122E+01  0.6872E-03  0.6648E-05

  0.4255E+01  0.6853E-03  0.6278E-05

  0.4388E+01  0.6823E-03  0.5956E-05

  0.4521E+01  0.6784E-03  0.5697E-05

  0.4654E+01  0.6735E-03  0.5518E-05

  0.4787E+01  0.6677E-03  0.5433E-05

  0.4920E+01  0.6611E-03  0.5451E-05

  0.5053E+01  0.6538E-03  0.5573E-05

  0.5186E+01  0.6457E-03  0.5794E-05

  0.5319E+01  0.6369E-03  0.6102E-05

  0.5452E+01  0.6275E-03  0.6482E-05

  0.5585E+01  0.6175E-03  0.6920E-05

  0.5718E+01  0.6070E-03  0.7401E-05

  0.5851E+01  0.5961E-03  0.7912E-05

  0.5984E+01  0.5847E-03  0.8443E-05

  0.6117E+01  0.5729E-03  0.8984E-05

  0.6250E+01  0.5608E-03  0.9528E-05

  0.6383E+01  0.5484E-03  0.1007E-04

  0.6516E+01  0.5358E-03  0.1060E-04

  0.6649E+01  0.5230E-03  0.1111E-04

  0.6782E+01  0.5100E-03  0.1161E-04

  0.6915E+01  0.4970E-03  0.1209E-04

  0.7048E+01  0.4838E-03  0.1254E-04

  0.7181E+01  0.4707E-03  0.1297E-04

  0.7314E+01  0.4576E-03  0.1336E-04

  0.7447E+01  0.4445E-03  0.1372E-04

  0.7580E+01  0.4315E-03  0.1405E-04

  0.7713E+01  0.4186E-03  0.1435E-04

  0.7846E+01  0.4059E-03  0.1461E-04

  0.7979E+01  0.3934E-03  0.1483E-04

  0.8112E+01  0.3811E-03  0.1502E-04

  0.8245E+01  0.3691E-03  0.1517E-04

  0.8378E+01  0.3573E-03  0.1528E-04

  0.8511E+01  0.3458E-03  0.1535E-04

  0.8644E+01  0.3347E-03  0.1538E-04

  0.8777E+01  0.3239E-03  0.1538E-04

  0.8910E+01  0.3134E-03  0.1534E-04

  0.9043E+01  0.3034E-03  0.1526E-04

  0.9176E+01  0.2937E-03  0.1516E-04

  0.9309E+01  0.2845E-03  0.1501E-04

  0.9441E+01  0.2757E-03  0.1484E-04

  0.9574E+01  0.2673E-03  0.1463E-04

  0.9707E+01  0.2594E-03  0.1440E-04

  0.9840E+01  0.2520E-03  0.1415E-04

  0.9973E+01  0.2450E-03  0.1387E-04

  0.1011E+02  0.2384E-03  0.1358E-04

  0.1024E+02  0.2324E-03  0.1327E-04

  0.1037E+02  0.2268E-03  0.1294E-04

  0.1051E+02  0.2217E-03  0.1262E-04

  0.1064E+02  0.2171E-03  0.1229E-04

  0.1077E+02  0.2129E-03  0.1196E-04

  0.1090E+02  0.2092E-03  0.1165E-04

  0.1104E+02  0.2060E-03  0.1135E-04

  0.1117E+02  0.2032E-03  0.1107E-04

  0.1130E+02  0.2008E-03  0.1082E-04

  0.1144E+02  0.1989E-03  0.1060E-04

  0.1157E+02  0.1974E-03  0.1043E-04

  0.1170E+02  0.1963E-03  0.1030E-04

  0.1184E+02  0.1956E-03  0.1023E-04

  0.1197E+02  0.1952E-03  0.1021E-04

  0.1210E+02  0.1953E-03  0.1025E-04

  0.1223E+02  0.1957E-03  0.1034E-04

  0.1237E+02  0.1964E-03  0.1049E-04

  0.1250E+02  0.1974E-03  0.1069E-04

  0.1263E+02  0.1987E-03  0.1093E-04

  0.1277E+02  0.2003E-03  0.1122E-04

  0.1290E+02  0.2021E-03  0.1155E-04

  0.1303E+02  0.2042E-03  0.1191E-04

  0.1316E+02  0.2065E-03  0.1229E-04

  0.1330E+02  0.2089E-03  0.1270E-04

  0.1343E+02  0.2116E-03  0.1311E-04

  0.1356E+02  0.2143E-03  0.1353E-04

  0.1370E+02  0.2172E-03  0.1396E-04

  0.1383E+02  0.2202E-03  0.1438E-04

  0.1396E+02  0.2233E-03  0.1479E-04

  0.1410E+02  0.2265E-03  0.1520E-04

  0.1423E+02  0.2296E-03  0.1559E-04

  0.1436E+02  0.2328E-03  0.1596E-04

  0.1449E+02  0.2360E-03  0.1631E-04

  0.1463E+02  0.2392E-03  0.1664E-04

  0.1476E+02  0.2423E-03  0.1694E-04

  0.1489E+02  0.2453E-03  0.1721E-04

  0.1503E+02  0.2482E-03  0.1745E-04

  0.1516E+02  0.2511E-03  0.1767E-04

  0.1529E+02  0.2538E-03  0.1785E-04

  0.1543E+02  0.2563E-03  0.1799E-04

  0.1556E+02  0.2587E-03  0.1810E-04

  0.1569E+02  0.2609E-03  0.1818E-04

  0.1582E+02  0.2629E-03  0.1822E-04

  0.1596E+02  0.2648E-03  0.1822E-04

  0.1609E+02  0.2663E-03  0.1819E-04

  0.1622E+02  0.2677E-03  0.1813E-04

  0.1636E+02  0.2688E-03  0.1802E-04

  0.1649E+02  0.2696E-03  0.1789E-04

  0.1662E+02  0.2702E-03  0.1772E-04

  0.1676E+02  0.2705E-03  0.1752E-04

  0.1689E+02  0.2705E-03  0.1729E-04

  0.1702E+02  0.2702E-03  0.1703E-04

  0.1715E+02  0.2696E-03  0.1675E-04

  0.1729E+02  0.2687E-03  0.1644E-04

  0.1742E+02  0.2675E-03  0.1612E-04

  0.1755E+02  0.2660E-03  0.1578E-04

  0.1769E+02  0.2642E-03  0.1544E-04

  0.1782E+02  0.2621E-03  0.1508E-04

  0.1795E+02  0.2596E-03  0.1473E-04

  0.1809E+02  0.2569E-03  0.1438E-04

  0.1822E+02  0.2538E-03  0.1405E-04

  0.1835E+02  0.2505E-03  0.1374E-04

  0.1848E+02  0.2468E-03  0.1345E-04

  0.1862E+02  0.2429E-03  0.1320E-04

  0.1875E+02  0.2387E-03  0.1299E-04

  0.1888E+02  0.2342E-03  0.1283E-04

  0.1902E+02  0.2294E-03  0.1272E-04

  0.1915E+02  0.2244E-03  0.1268E-04

  0.1928E+02  0.2192E-03  0.1270E-04

  0.1941E+02  0.2137E-03  0.1279E-04

  0.1955E+02  0.2080E-03  0.1295E-04

  0.1968E+02  0.2021E-03  0.1316E-04

  0.1981E+02  0.1960E-03  0.1345E-04

  0.1995E+02  0.1898E-03  0.1378E-04

  0.2008E+02  0.1834E-03  0.1417E-04

  0.2021E+02  0.1768E-03  0.1460E-04

  0.2035E+02  0.1701E-03  0.1506E-04

  0.2048E+02  0.1634E-03  0.1555E-04

  0.2061E+02  0.1565E-03  0.1606E-04

  0.2074E+02  0.1495E-03  0.1658E-04

  0.2088E+02  0.1425E-03  0.1710E-04

  0.2101E+02  0.1355E-03  0.1762E-04

  0.2114E+02  0.1285E-03  0.1812E-04

  0.2128E+02  0.1214E-03  0.1861E-04

  0.2141E+02  0.1144E-03  0.1907E-04

  0.2154E+02  0.1074E-03  0.1950E-04

  0.2168E+02  0.1005E-03  0.1989E-04

  0.2181E+02  0.9373E-04  0.2023E-04

  0.2194E+02  0.8702E-04  0.2052E-04

  0.2207E+02  0.8043E-04  0.2076E-04

  0.2221E+02  0.7398E-04  0.2093E-04

  0.2234E+02  0.6769E-04  0.2104E-04

  0.2247E+02  0.6159E-04  0.2107E-04

  0.2261E+02  0.5568E-04  0.2102E-04

  0.2274E+02  0.4998E-04  0.2088E-04

  0.2287E+02  0.4452E-04  0.2066E-04

  0.2301E+02  0.3930E-04  0.2033E-04

  0.2314E+02  0.3435E-04  0.1990E-04

  0.2327E+02  0.2968E-04  0.1937E-04

  0.2340E+02  0.2531E-04  0.1872E-04

  0.2354E+02  0.2124E-04  0.1795E-04

  0.2367E+02  0.1750E-04  0.1705E-04

  0.2380E+02  0.1409E-04  0.1603E-04

  0.2394E+02  0.1102E-04  0.1487E-04

  0.2407E+02  0.8314E-05  0.1357E-04

  0.2420E+02  0.5971E-05  0.1211E-04

  0.2434E+02  0.4001E-05  0.1051E-04

  0.2447E+02  0.2414E-05  0.8749E-05

  0.2460E+02  0.1215E-05  0.6822E-05

  0.2473E+02  0.4102E-06  0.4725E-05

  0.2487E+02  0.4073E-08  0.2453E-05

  0.2500E+02  0.0000E+00  0.0000E+00
```
