## Supplementary material for "LEA_4 motifs function alone and in conjunction with synergistic cosolutes to protect a labile enzyme during desiccation": File S1: Formate 6.dat

```
### DATA:
#
# 559
#      Q             I(Q)           Error     
1.10200000E-02  -5.69191400E-01  1.89808084E-01
1.17800000E-02  -4.73217000E-01  1.36577305E-01
1.25400000E-02  -3.07401400E-01  8.61809902E-02
1.33000000E-02  -2.62090800E-01  6.84974453E-02
1.40600000E-02  -2.27928200E-01  5.40657931E-02
1.48200000E-02  -8.98046000E-02  5.52504252E-02
1.55800000E-02  -1.45056000E-01  5.03335703E-02
1.63400000E-02  -3.67396000E-02  4.46447174E-02
1.71000000E-02  -6.96374000E-02  3.86588870E-02
1.78600000E-02  -6.50426000E-02  3.34869857E-02
1.86200000E-02  -2.50378000E-02  2.99892079E-02
1.93800000E-02  2.61182000E-02  2.69741176E-02
2.01400000E-02  4.32316000E-02  2.46315068E-02
2.09000000E-02  6.28366000E-02  2.27750207E-02
2.16600000E-02  4.46582000E-02  2.17632208E-02
2.24200000E-02  7.78114000E-02  2.04045535E-02
2.31800000E-02  4.87202000E-02  1.96473531E-02
2.39500000E-02  4.97656000E-02  1.85453433E-02
2.47100000E-02  9.19528000E-02  1.81135940E-02
2.54700000E-02  5.47470000E-02  1.72075859E-02
2.62300000E-02  9.73584000E-02  1.66571901E-02
2.69900000E-02  1.27729800E-01  1.60925062E-02
2.77500000E-02  8.84122000E-02  1.54413090E-02
2.85100000E-02  9.99490000E-02  1.51313878E-02
2.92700000E-02  9.56404000E-02  1.47731079E-02
3.00300000E-02  1.10048800E-01  1.43200306E-02
3.07900000E-02  1.26608400E-01  1.38501721E-02
3.15500000E-02  1.23324200E-01  1.36120614E-02
3.23100000E-02  8.96772000E-02  1.31743583E-02
3.30700000E-02  8.11940000E-02  1.27502307E-02
3.38300000E-02  1.26092800E-01  1.25376506E-02
3.45900000E-02  1.43045000E-01  1.22940771E-02
3.53500000E-02  1.34699400E-01  1.20098120E-02
3.61100000E-02  1.31837600E-01  1.17897486E-02
3.68700000E-02  1.11573200E-01  1.16306444E-02
3.76300000E-02  1.26486000E-01  1.14764935E-02
3.83900000E-02  1.17312000E-01  1.11684348E-02
3.91500000E-02  1.19276200E-01  1.10787352E-02
3.99100000E-02  1.21171200E-01  1.06537558E-02
4.06700000E-02  1.21348200E-01  1.06139939E-02
4.14300000E-02  1.24409000E-01  1.04023516E-02
4.21900000E-02  1.24406000E-01  1.03045290E-02
4.29500000E-02  1.35080800E-01  1.01337829E-02
4.37100000E-02  1.23308800E-01  9.96758667E-03
4.44700000E-02  1.34858200E-01  9.70125954E-03
4.52300000E-02  1.50223000E-01  9.65233470E-03
4.59900000E-02  1.24907800E-01  9.33739373E-03
4.67500000E-02  1.34358800E-01  9.27106481E-03
4.75100000E-02  1.24316200E-01  9.21281437E-03
4.82700000E-02  1.26206200E-01  9.13472733E-03
4.90300000E-02  1.31474200E-01  9.06523261E-03
4.97900000E-02  1.46479800E-01  8.95990440E-03
5.05500000E-02  1.32007800E-01  8.85755763E-03
5.13100000E-02  1.29373000E-01  8.74545512E-03
5.20700000E-02  1.13362400E-01  8.67465967E-03
5.28300000E-02  1.39728600E-01  8.63466102E-03
5.35900000E-02  1.33281400E-01  8.48693971E-03
5.43500000E-02  1.18835000E-01  8.48082348E-03
5.51100000E-02  1.41857000E-01  8.33753254E-03
5.58700000E-02  1.24523800E-01  8.30672708E-03
5.66300000E-02  1.44876200E-01  8.23532708E-03
5.73900000E-02  1.33459600E-01  8.11528314E-03
5.81500000E-02  1.34537400E-01  8.01361840E-03
5.89100000E-02  1.19138400E-01  7.93901726E-03
5.96700000E-02  1.17784200E-01  7.91199867E-03
6.04300000E-02  1.23345600E-01  7.79789776E-03
6.11900000E-02  1.29771600E-01  7.82130056E-03
6.19500000E-02  1.41379000E-01  7.67622074E-03
6.27100000E-02  1.35556600E-01  7.70620339E-03
6.34700000E-02  1.39864600E-01  7.61739629E-03
6.42300000E-02  1.18695200E-01  7.57297181E-03
6.49900000E-02  1.38552000E-01  7.51395282E-03
6.57500000E-02  1.27740800E-01  7.44218145E-03
6.65100000E-02  1.14002400E-01  7.44872886E-03
6.72700000E-02  1.28668000E-01  7.27068274E-03
6.80300000E-02  1.29439200E-01  7.28399460E-03
6.87900000E-02  1.23423000E-01  7.22246440E-03
6.95500000E-02  1.17104200E-01  7.17260743E-03
7.03100000E-02  1.19481400E-01  7.14430427E-03
7.10700000E-02  1.29803800E-01  7.09660992E-03
7.18300000E-02  1.46473400E-01  7.02288772E-03
7.25900000E-02  1.18219600E-01  6.93885532E-03
7.33500000E-02  1.28976400E-01  6.91450520E-03
7.41200000E-02  1.28177000E-01  6.86107214E-03
7.48800000E-02  1.07083200E-01  6.84857343E-03
7.56400000E-02  1.20592200E-01  6.79797179E-03
7.64000000E-02  1.27416800E-01  6.74607340E-03
7.71600000E-02  1.26540400E-01  6.74043217E-03
7.79200000E-02  1.20792600E-01  6.66279717E-03
7.86800000E-02  1.22690600E-01  6.66266925E-03
7.94400000E-02  1.20548200E-01  6.55795679E-03
8.02000000E-02  1.20578400E-01  6.57786913E-03
8.09600000E-02  1.29390800E-01  6.48367876E-03
8.17200000E-02  1.26769400E-01  6.50456555E-03
8.24800000E-02  1.26984400E-01  6.43353033E-03
8.32400000E-02  1.22364000E-01  6.40900426E-03
8.40000000E-02  1.22464400E-01  6.34689649E-03
8.47600000E-02  1.15499800E-01  6.34744449E-03
8.55200000E-02  1.08043400E-01  6.35897916E-03
8.62800000E-02  1.23997800E-01  6.43146778E-03
8.70400000E-02  1.18849000E-01  6.53518571E-03
8.78000000E-02  1.24142200E-01  6.64310061E-03
8.85600000E-02  1.17158800E-01  6.73754226E-03
8.93200000E-02  1.18858400E-01  6.77150553E-03
9.00800000E-02  1.23166400E-01  6.86440081E-03
9.08400000E-02  1.13581400E-01  6.85649032E-03
9.16000000E-02  1.18184600E-01  6.93838059E-03
9.23600000E-02  1.20287600E-01  6.92139557E-03
9.31200000E-02  1.09110800E-01  6.93695926E-03
9.38800000E-02  1.11541800E-01  6.98859826E-03
9.46400000E-02  1.15015400E-01  7.01969369E-03
9.54000000E-02  1.17587800E-01  7.02331015E-03
9.61600000E-02  1.27546200E-01  7.02448548E-03
9.69200000E-02  1.12772200E-01  6.96070661E-03
9.76800000E-02  1.15707000E-01  7.04782769E-03
9.84400000E-02  1.15342400E-01  6.88993509E-03
9.92000000E-02  1.04146200E-01  6.86172382E-03
9.99600000E-02  1.05388400E-01  6.74656253E-03
1.00720000E-01  1.15770000E-01  6.61562854E-03
1.01480000E-01  1.11480600E-01  6.43636146E-03
1.02240000E-01  1.21617000E-01  6.43796564E-03
1.03000000E-01  1.27378800E-01  6.30940223E-03
1.03760000E-01  1.14612800E-01  6.26629868E-03
1.04520000E-01  1.08319000E-01  6.23251812E-03
1.05280000E-01  1.15826200E-01  6.11674335E-03
1.06040000E-01  1.15483000E-01  6.14358202E-03
1.06800000E-01  1.10137000E-01  6.06442318E-03
1.07560000E-01  1.07923400E-01  6.07105427E-03
1.08320000E-01  1.08277200E-01  6.01341307E-03
1.09080000E-01  1.13327000E-01  6.01385535E-03
1.09840000E-01  1.14849800E-01  6.00978349E-03
1.10600000E-01  1.05870200E-01  6.04983109E-03
1.11360000E-01  1.07491600E-01  6.01323658E-03
1.12120000E-01  1.00407800E-01  5.98553627E-03
1.12880000E-01  1.08123000E-01  5.97842864E-03
1.13640000E-01  1.06512800E-01  5.89955381E-03
1.14400000E-01  1.06104600E-01  5.87751592E-03
1.15160000E-01  1.14920600E-01  5.82373016E-03
1.15920000E-01  1.08524800E-01  5.79307998E-03
1.16680000E-01  9.98740000E-02  5.76426987E-03
1.17440000E-01  1.04385000E-01  5.71502842E-03
1.18200000E-01  9.90870000E-02  5.69386141E-03
1.18960000E-01  1.11793400E-01  5.64926796E-03
1.19720000E-01  1.05964400E-01  5.66221893E-03
1.20480000E-01  1.08467600E-01  5.61758243E-03
1.21240000E-01  1.07216200E-01  5.54988784E-03
1.22000000E-01  1.13174400E-01  5.55491044E-03
1.22760000E-01  1.02845800E-01  5.50517388E-03
1.23520000E-01  1.04150600E-01  5.49778311E-03
1.24280000E-01  1.02066600E-01  5.46823419E-03
1.25040000E-01  1.01504400E-01  5.43304441E-03
1.25800000E-01  1.05853000E-01  5.37490579E-03
1.26560000E-01  1.08730000E-01  5.37031357E-03
1.27320000E-01  1.01902600E-01  5.35304764E-03
1.28080000E-01  9.94478000E-02  5.34768550E-03
1.28840000E-01  1.04730200E-01  5.32108777E-03
1.29600000E-01  1.18066600E-01  5.27595175E-03
1.30360000E-01  1.06259800E-01  5.25687733E-03
1.31120000E-01  1.09056800E-01  5.20590365E-03
1.31880000E-01  1.03790000E-01  5.18595289E-03
1.32640000E-01  1.02563800E-01  5.18349700E-03
1.33400000E-01  1.06351200E-01  5.11116057E-03
1.34160000E-01  9.06372000E-02  5.09383091E-03
1.34920000E-01  1.08498000E-01  5.04328301E-03
1.35680000E-01  1.01874200E-01  5.03307202E-03
1.36440000E-01  9.84682000E-02  5.04491572E-03
1.37200000E-01  9.90738000E-02  5.01694366E-03
1.37960000E-01  1.08407000E-01  4.99570022E-03
1.38730000E-01  1.05624400E-01  4.97921957E-03
1.39490000E-01  9.67296000E-02  4.97835326E-03
1.40250000E-01  1.01438400E-01  4.95651011E-03
1.41010000E-01  9.88378000E-02  4.93080050E-03
1.41770000E-01  1.06358200E-01  4.89680440E-03
1.42530000E-01  1.02079400E-01  4.90713468E-03
1.43290000E-01  9.83188000E-02  4.85363763E-03
1.44050000E-01  9.45504000E-02  4.86888989E-03
1.44810000E-01  9.95732000E-02  4.81219023E-03
1.45570000E-01  9.14682000E-02  4.84057631E-03
1.46330000E-01  9.26386000E-02  4.78993179E-03
1.47090000E-01  9.76778000E-02  4.78503628E-03
1.47850000E-01  1.00086800E-01  4.75346207E-03
1.48610000E-01  9.17968000E-02  4.79392068E-03
1.49370000E-01  9.26742000E-02  4.74380252E-03
1.50130000E-01  9.58098000E-02  4.73229908E-03
1.50890000E-01  9.25084000E-02  4.73016211E-03
1.51650000E-01  9.38668000E-02  4.66379042E-03
1.52410000E-01  9.47372000E-02  4.69274145E-03
1.53170000E-01  9.91420000E-02  4.63977302E-03
1.53930000E-01  1.05593200E-01  4.66253283E-03
1.54690000E-01  8.86302000E-02  4.62295913E-03
1.55450000E-01  8.87324000E-02  4.62859161E-03
1.56210000E-01  9.48658000E-02  4.60212185E-03
1.56970000E-01  1.01270800E-01  4.59089548E-03
1.57730000E-01  9.45836000E-02  4.57025349E-03
1.58490000E-01  8.87400000E-02  4.55920613E-03
1.59250000E-01  9.21202000E-02  4.54053643E-03
1.60010000E-01  9.37190000E-02  4.53309374E-03
1.60770000E-01  8.80852000E-02  4.52714905E-03
1.61530000E-01  8.48248000E-02  4.50466156E-03
1.62290000E-01  8.38396000E-02  4.49353405E-03
1.63050000E-01  9.30386000E-02  4.45671000E-03
1.63810000E-01  9.73342000E-02  4.45050774E-03
1.64570000E-01  8.39248000E-02  4.45521142E-03
1.65330000E-01  8.79200000E-02  4.43193875E-03
1.66090000E-01  8.98138000E-02  4.43352961E-03
1.66850000E-01  9.07286000E-02  4.41713644E-03
1.67610000E-01  9.48814000E-02  4.40099782E-03
1.68370000E-01  8.73324000E-02  4.37748382E-03
1.69130000E-01  8.91156000E-02  4.36028462E-03
1.69890000E-01  9.05262000E-02  4.35819119E-03
1.70650000E-01  8.72190000E-02  4.32713946E-03
1.71410000E-01  8.40930000E-02  4.33237576E-03
1.72170000E-01  9.53214000E-02  4.30999237E-03
1.72930000E-01  8.23680000E-02  4.32003053E-03
1.73690000E-01  8.02804000E-02  4.29371745E-03
1.74450000E-01  7.52404000E-02  4.31124586E-03
1.75210000E-01  8.34592000E-02  4.35166357E-03
1.75970000E-01  7.85928000E-02  4.40887245E-03
1.76730000E-01  7.98866000E-02  4.46843669E-03
1.77490000E-01  8.42074000E-02  4.47361870E-03
1.78250000E-01  9.27658000E-02  4.52731145E-03
1.79010000E-01  7.77260000E-02  4.54939822E-03
1.79770000E-01  8.16666000E-02  4.57770030E-03
1.80530000E-01  8.14848000E-02  4.58824471E-03
1.81290000E-01  8.72596000E-02  4.62195669E-03
1.82050000E-01  8.75912000E-02  4.63809582E-03
1.82810000E-01  8.07344000E-02  4.64725942E-03
1.83570000E-01  8.20470000E-02  4.67951138E-03
1.84330000E-01  8.20196000E-02  4.69713467E-03
1.85090000E-01  7.64504000E-02  4.69589396E-03
1.85850000E-01  8.53942000E-02  4.72008075E-03
1.86610000E-01  7.97330000E-02  4.71695301E-03
1.87370000E-01  7.68986000E-02  4.74770361E-03
1.88130000E-01  7.23736000E-02  4.72750989E-03
1.88890000E-01  8.09964000E-02  4.74898644E-03
1.89650000E-01  7.56834000E-02  4.74598279E-03
1.90410000E-01  8.44996000E-02  4.76612393E-03
1.91170000E-01  8.04554000E-02  4.78187792E-03
1.91930000E-01  8.00460000E-02  4.79133961E-03
1.92690000E-01  7.79560000E-02  4.80546772E-03
1.93450000E-01  7.34874000E-02  4.80232016E-03
1.94210000E-01  7.53914000E-02  4.82615993E-03
1.94970000E-01  7.82454000E-02  4.81692568E-03
1.95730000E-01  8.37626000E-02  4.85416271E-03
1.96490000E-01  7.00304000E-02  4.83817017E-03
1.97250000E-01  7.51500000E-02  4.85754226E-03
1.98010000E-01  7.29796000E-02  4.85381731E-03
1.98770000E-01  7.36382000E-02  4.87866993E-03
1.99530000E-01  7.40096000E-02  4.87290096E-03
2.00290000E-01  7.29030000E-02  4.87395109E-03
2.01050000E-01  7.23290000E-02  4.88208466E-03
2.01810000E-01  7.92674000E-02  4.84921092E-03
2.02570000E-01  6.70358000E-02  4.86867753E-03
2.03330000E-01  7.63382000E-02  4.85300621E-03
2.04090000E-01  7.58340000E-02  4.87224631E-03
2.04850000E-01  7.68910000E-02  4.86599306E-03
2.05610000E-01  6.12558000E-02  4.87540252E-03
2.06370000E-01  6.95972000E-02  4.86460987E-03
2.07130000E-01  7.11876000E-02  4.88505818E-03
2.07890000E-01  6.57634000E-02  4.88069893E-03
2.08650000E-01  6.66776000E-02  4.88487721E-03
2.09410000E-01  6.46546000E-02  4.87896760E-03
2.10170000E-01  6.78808000E-02  4.88183948E-03
2.10930000E-01  6.93480000E-02  4.90336462E-03
2.11690000E-01  7.54844000E-02  4.90683460E-03
2.12450000E-01  7.36688000E-02  4.88973076E-03
2.13210000E-01  6.83880000E-02  4.90143582E-03
2.13970000E-01  6.77416000E-02  4.85917865E-03
2.14730000E-01  7.27158000E-02  4.85332412E-03
2.15490000E-01  7.57904000E-02  4.86365638E-03
2.16250000E-01  6.24288000E-02  4.85234174E-03
2.17010000E-01  6.75444000E-02  4.83970324E-03
2.17770000E-01  6.48480000E-02  4.82824286E-03
2.18530000E-01  6.73792000E-02  4.83684728E-03
2.19290000E-01  7.38894000E-02  4.80640117E-03
2.20050000E-01  6.51734000E-02  4.81478908E-03
2.20810000E-01  6.98226000E-02  4.77597495E-03
2.21570000E-01  7.46592000E-02  4.78779764E-03
2.22330000E-01  6.46824000E-02  4.74971708E-03
2.23090000E-01  6.46828000E-02  4.76367723E-03
2.23850000E-01  7.03954000E-02  4.73368485E-03
2.24610000E-01  7.13818000E-02  4.72495493E-03
2.25370000E-01  7.09236000E-02  4.71423629E-03
2.26130000E-01  7.24082000E-02  4.68076533E-03
2.26890000E-01  5.94344000E-02  4.68031347E-03
2.27650000E-01  6.71638000E-02  4.63380325E-03
2.28410000E-01  5.66564000E-02  4.63267471E-03
2.29170000E-01  6.86978000E-02  4.60807888E-03
2.29930000E-01  6.57032000E-02  4.62035234E-03
2.30690000E-01  6.66832000E-02  4.59187368E-03
2.31450000E-01  6.72844000E-02  4.58545320E-03
2.32210000E-01  6.46746000E-02  4.55562269E-03
2.32970000E-01  6.73730000E-02  4.54479410E-03
2.33730000E-01  7.00870000E-02  4.53596985E-03
2.34490000E-01  6.58956000E-02  4.51758039E-03
2.35250000E-01  6.02830000E-02  4.50706477E-03
2.36010000E-01  6.11192000E-02  4.48243642E-03
2.36770000E-01  5.59060000E-02  4.48473585E-03
2.37530000E-01  6.66320000E-02  4.46690950E-03
2.38290000E-01  5.48788000E-02  4.43963996E-03
2.39050000E-01  6.26118000E-02  4.44167312E-03
2.39810000E-01  5.61990000E-02  4.41792788E-03
2.40570000E-01  6.23684000E-02  4.38949890E-03
2.41330000E-01  6.12492000E-02  4.38887556E-03
2.42090000E-01  6.25988000E-02  4.36543500E-03
2.42850000E-01  6.21024000E-02  4.37833218E-03
2.43610000E-01  6.22794000E-02  4.33458988E-03
2.44370000E-01  6.55616000E-02  4.36359791E-03
2.45130000E-01  6.51210000E-02  4.31911063E-03
2.45890000E-01  6.35618000E-02  4.31817555E-03
2.46650000E-01  6.35362000E-02  4.29726436E-03
2.47410000E-01  5.87288000E-02  4.30045201E-03
2.48170000E-01  5.91448000E-02  4.27619853E-03
2.48930000E-01  6.14152000E-02  4.25917335E-03
2.49690000E-01  5.50590000E-02  4.25056824E-03
2.50450000E-01  6.19116000E-02  4.22965661E-03
2.51210000E-01  5.62190000E-02  4.22542310E-03
2.51970000E-01  6.03160000E-02  4.19114303E-03
2.52730000E-01  5.68852000E-02  4.20202379E-03
2.53490000E-01  6.51150000E-02  4.16431074E-03
2.54250000E-01  5.16486000E-02  4.16771189E-03
2.55010000E-01  5.92142000E-02  4.15203992E-03
2.55770000E-01  6.03748000E-02  4.13488794E-03
2.56530000E-01  5.83632000E-02  4.13869340E-03
2.57290000E-01  5.60794000E-02  4.13499563E-03
2.58050000E-01  5.97334000E-02  4.11779388E-03
2.58810000E-01  6.22900000E-02  4.10526034E-03
2.59570000E-01  5.47682000E-02  4.08367907E-03
2.60330000E-01  5.62070000E-02  4.06745634E-03
2.61090000E-01  6.16178000E-02  4.07494496E-03
2.61850000E-01  5.83358000E-02  4.05586034E-03
2.62610000E-01  5.61992000E-02  4.05514870E-03
2.63370000E-01  5.76548000E-02  4.02496830E-03
2.64130000E-01  6.09974000E-02  4.04350179E-03
2.64890000E-01  5.56120000E-02  4.01094018E-03
2.65650000E-01  5.80190000E-02  4.01235420E-03
2.66410000E-01  5.43940000E-02  3.98574704E-03
2.67170000E-01  6.11442000E-02  3.97853080E-03
2.67930000E-01  5.46348000E-02  3.96812673E-03
2.68690000E-01  5.65712000E-02  3.97795428E-03
2.69450000E-01  6.00700000E-02  3.95926251E-03
2.70210000E-01  5.47128000E-02  3.94000482E-03
2.70970000E-01  4.87930000E-02  3.94925336E-03
2.71720000E-01  5.45696000E-02  3.91877493E-03
2.72480000E-01  5.34882000E-02  3.92917857E-03
2.73240000E-01  5.55344000E-02  3.89557576E-03
2.74000000E-01  5.12958000E-02  3.91017469E-03
2.74760000E-01  5.75544000E-02  3.89772088E-03
2.75520000E-01  5.98302000E-02  3.89178320E-03
2.76280000E-01  5.22464000E-02  3.88140947E-03
2.77040000E-01  5.38470000E-02  3.87600784E-03
2.77800000E-01  5.02054000E-02  3.86941220E-03
2.78560000E-01  5.70208000E-02  3.85470773E-03
2.79320000E-01  5.47684000E-02  3.84364245E-03
2.80080000E-01  5.26344000E-02  3.82311719E-03
2.80840000E-01  5.37472000E-02  3.83979080E-03
2.81600000E-01  5.11606000E-02  3.81200108E-03
2.82360000E-01  4.95048000E-02  3.81816895E-03
2.83120000E-01  4.85924000E-02  3.80535939E-03
2.83880000E-01  5.01018000E-02  3.80291714E-03
2.84640000E-01  5.53484000E-02  3.79576156E-03
2.85400000E-01  5.06042000E-02  3.78780652E-03
2.86160000E-01  5.82018000E-02  3.80032393E-03
2.86920000E-01  4.83914000E-02  3.79045345E-03
2.87680000E-01  5.26902000E-02  3.79896388E-03
2.88440000E-01  5.25344000E-02  3.79932990E-03
2.89200000E-01  4.69330000E-02  3.81662924E-03
2.89960000E-01  5.12984000E-02  3.80565637E-03
2.90720000E-01  4.64492000E-02  3.81524475E-03
2.91480000E-01  5.51338000E-02  3.81410083E-03
2.92240000E-01  5.62728000E-02  3.82258018E-03
2.93000000E-01  5.37536000E-02  3.82230035E-03
2.93760000E-01  4.83840000E-02  3.83794151E-03
2.94520000E-01  5.01698000E-02  3.82948265E-03
2.95280000E-01  5.31062000E-02  3.83091924E-03
2.96040000E-01  5.07964000E-02  3.83933435E-03
2.96800000E-01  4.76238000E-02  3.84606941E-03
2.97560000E-01  5.40976000E-02  3.84312414E-03
2.98320000E-01  5.12650000E-02  3.84217871E-03
2.99080000E-01  5.12074000E-02  3.83321712E-03
2.99840000E-01  5.25972000E-02  3.81328602E-03
3.00600000E-01  4.85006000E-02  3.83619982E-03
3.01360000E-01  5.31110000E-02  3.80815183E-03
3.02120000E-01  4.93948000E-02  3.81207062E-03
3.02880000E-01  5.54474000E-02  3.78156342E-03
3.03640000E-01  4.80874000E-02  3.80009614E-03
3.04400000E-01  4.54448000E-02  3.77340339E-03
3.05160000E-01  4.53778000E-02  3.82174401E-03
3.05920000E-01  5.34418000E-02  3.83986334E-03
3.06680000E-01  4.69896000E-02  3.84269933E-03
3.07440000E-01  4.89548000E-02  3.86502025E-03
3.08200000E-01  5.96042000E-02  3.86234794E-03
3.08960000E-01  4.24504000E-02  3.87899585E-03
3.09720000E-01  4.78612000E-02  3.87318095E-03
3.10480000E-01  5.04536000E-02  3.89198860E-03
3.11240000E-01  5.00442000E-02  3.87608224E-03
3.12000000E-01  4.81974000E-02  3.88091459E-03
3.12760000E-01  5.89970000E-02  3.89345349E-03
3.13520000E-01  4.37010000E-02  3.87604664E-03
3.14280000E-01  4.40814000E-02  3.89175829E-03
3.15040000E-01  5.68140000E-02  3.88152018E-03
3.15800000E-01  5.32250000E-02  3.89187214E-03
3.16560000E-01  5.06856000E-02  3.87887571E-03
3.17320000E-01  4.56938000E-02  3.88285263E-03
3.18080000E-01  4.77728000E-02  3.89910715E-03
3.18830000E-01  5.89384000E-02  3.89856920E-03
3.19590000E-01  4.97976000E-02  3.92024281E-03
3.20350000E-01  4.80480000E-02  3.93706275E-03
3.21110000E-01  4.41934000E-02  3.95452964E-03
3.21870000E-01  4.96622000E-02  3.96372305E-03
3.22630000E-01  4.90002000E-02  3.97403805E-03
3.23390000E-01  5.31172000E-02  3.98530163E-03
3.24150000E-01  5.27678000E-02  3.99284232E-03
3.24910000E-01  4.91768000E-02  4.03978526E-03
3.25670000E-01  5.33724000E-02  4.00562981E-03
3.26430000E-01  4.53190000E-02  4.03105747E-03
3.27190000E-01  4.96716000E-02  4.02963264E-03
3.27950000E-01  3.91782000E-02  4.03321044E-03
3.28710000E-01  4.43786000E-02  4.01984231E-03
3.29470000E-01  4.86306000E-02  4.01892996E-03
3.30230000E-01  5.14534000E-02  4.02374782E-03
3.30990000E-01  4.69920000E-02  4.01536826E-03
3.31750000E-01  4.87126000E-02  4.02534863E-03
3.32510000E-01  4.57928000E-02  4.03337674E-03
3.33270000E-01  4.65776000E-02  4.04750646E-03
3.34030000E-01  4.61230000E-02  4.05187295E-03
3.34790000E-01  5.29602000E-02  4.05380706E-03
3.35550000E-01  4.98698000E-02  4.06863560E-03
3.36310000E-01  4.46782000E-02  4.07246683E-03
3.37070000E-01  4.23808000E-02  4.07927700E-03
3.37830000E-01  4.55652000E-02  4.07831393E-03
3.38590000E-01  4.04630000E-02  4.09132131E-03
3.39350000E-01  4.90760000E-02  4.09773809E-03
3.40110000E-01  4.30884000E-02  4.09454769E-03
3.40870000E-01  3.86620000E-02  4.12138576E-03
3.41630000E-01  4.78820000E-02  4.09377172E-03
3.42390000E-01  4.65586000E-02  4.13356287E-03
3.43150000E-01  4.97412000E-02  4.11345670E-03
3.43910000E-01  3.98776000E-02  4.13613576E-03
3.44670000E-01  4.80244000E-02  4.14068204E-03
3.45430000E-01  4.11816000E-02  4.13468413E-03
3.46190000E-01  4.70188000E-02  4.15368851E-03
3.46950000E-01  4.82492000E-02  4.11806790E-03
3.47710000E-01  4.52610000E-02  4.14781189E-03
3.48470000E-01  4.65582000E-02  4.14321975E-03
3.49220000E-01  4.30158000E-02  4.16860628E-03
3.49980000E-01  4.10628000E-02  4.07629638E-03
3.50740000E-01  4.47282000E-02  4.03521270E-03
3.51500000E-01  4.76234000E-02  4.00560622E-03
3.52260000E-01  4.79988000E-02  3.97082021E-03
3.53020000E-01  3.92640000E-02  3.93557301E-03
3.53780000E-01  4.47358000E-02  3.97121226E-03
3.54540000E-01  4.67098000E-02  4.01908720E-03
3.55300000E-01  4.16328000E-02  4.02172142E-03
3.56060000E-01  4.28250000E-02  4.03973401E-03
3.56820000E-01  4.70810000E-02  4.02842021E-03
3.57580000E-01  3.61582000E-02  4.03163684E-03
3.58340000E-01  4.83822000E-02  4.04182048E-03
3.59100000E-01  3.59622000E-02  4.03705412E-03
3.59860000E-01  4.55194000E-02  4.05775801E-03
3.60620000E-01  3.77992000E-02  4.04096236E-03
3.61380000E-01  3.78704000E-02  4.05896191E-03
3.62140000E-01  4.88760000E-02  4.05376503E-03
3.62900000E-01  4.86110000E-02  4.06472135E-03
3.63660000E-01  4.63892000E-02  4.06904376E-03
3.64420000E-01  4.45058000E-02  4.07883503E-03
3.65180000E-01  4.94494000E-02  4.07868023E-03
3.65940000E-01  4.19862000E-02  4.08598097E-03
3.66700000E-01  5.04860000E-02  4.08730819E-03
3.67460000E-01  4.00978000E-02  4.07722987E-03
3.68220000E-01  5.05034000E-02  4.10882918E-03
3.68980000E-01  4.56754000E-02  4.13453344E-03
3.69740000E-01  4.52914000E-02  4.15029223E-03
3.70500000E-01  4.63966000E-02  4.14483091E-03
3.71260000E-01  4.15562000E-02  4.18137620E-03
3.72020000E-01  3.92964000E-02  4.20693003E-03
3.72770000E-01  5.15460000E-02  4.23301098E-03
3.73530000E-01  3.76358000E-02  4.25874218E-03
3.74290000E-01  4.25006000E-02  4.29498916E-03
3.75050000E-01  4.17414000E-02  4.32578830E-03
3.75810000E-01  3.32488000E-02  4.33471817E-03
3.76570000E-01  4.01292000E-02  4.37984688E-03
3.77330000E-01  3.36220000E-02  4.40065663E-03
3.78090000E-01  3.41394000E-02  4.42419482E-03
3.78850000E-01  4.29482000E-02  4.45602348E-03
3.79610000E-01  4.84110000E-02  4.47968828E-03
3.80370000E-01  4.60308000E-02  4.50323478E-03
3.81130000E-01  4.22850000E-02  4.53287973E-03
3.81890000E-01  4.25400000E-02  4.56457444E-03
3.82650000E-01  4.90402000E-02  4.58267099E-03
3.83410000E-01  4.36636000E-02  4.63973381E-03
3.84170000E-01  4.25488000E-02  4.64994309E-03
3.84930000E-01  3.11036000E-02  4.67867183E-03
3.85690000E-01  3.77456000E-02  4.71252122E-03
3.86450000E-01  4.41472000E-02  4.74206898E-03
3.87210000E-01  4.45092000E-02  4.76954922E-03
3.87970000E-01  3.71446000E-02  4.89388539E-03
3.88730000E-01  3.40396000E-02  4.82813237E-03
3.89490000E-01  4.69118000E-02  4.87691523E-03
3.90250000E-01  3.79648000E-02  4.91385050E-03
3.91010000E-01  4.52422000E-02  4.93001107E-03
3.91770000E-01  4.48718000E-02  4.95698559E-03
3.92520000E-01  3.71988000E-02  5.01248030E-03
3.93280000E-01  4.92950000E-02  5.03434833E-03
3.94040000E-01  4.81618000E-02  5.08039928E-03
3.94800000E-01  4.42234000E-02  5.08151128E-03
3.95560000E-01  4.31346000E-02  5.14593179E-03
3.96320000E-01  4.26236000E-02  5.16556136E-03
3.97080000E-01  2.69410000E-02  5.19669590E-03
3.97840000E-01  4.89870000E-02  5.23464706E-03
3.98600000E-01  4.61710000E-02  5.28241768E-03
3.99360000E-01  4.80578000E-02  5.33157798E-03
4.00120000E-01  4.07790000E-02  5.34260028E-03
4.00880000E-01  3.18668000E-02  5.38984719E-03
4.01640000E-01  4.49014000E-02  5.42500570E-03
4.02400000E-01  3.56326000E-02  5.46525954E-03
4.03160000E-01  4.54254000E-02  5.49187050E-03
4.03920000E-01  4.28180000E-02  2.71521185E+00
4.04680000E-01  3.43940000E-02  5.54244378E-03
4.05440000E-01  3.17610000E-02  5.50612510E-03
4.06200000E-01  4.79368000E-02  5.57985965E-03
4.06960000E-01  3.21924000E-02  5.60794457E-03
4.07720000E-01  4.35548000E-02  5.64496575E-03
4.08480000E-01  3.44468000E-02  5.60997740E-03
4.09240000E-01  5.24234000E-02  5.68213095E-03
4.09990000E-01  4.71110000E-02  5.69524077E-03
4.10750000E-01  3.26268000E-02  5.68212250E-03
4.11510000E-01  4.26054000E-02  5.74058813E-03
4.12270000E-01  3.87956000E-02  5.72907093E-03
4.13030000E-01  4.94464000E-02  5.76960072E-03
4.13790000E-01  4.37934000E-02  5.76895860E-03
4.14550000E-01  4.23484000E-02  5.79013977E-03
4.15310000E-01  4.63426000E-02  5.81210072E-03
4.16070000E-01  3.92896000E-02  5.82166396E-03
4.16830000E-01  3.26866000E-02  5.89219192E-03
4.17590000E-01  4.67784000E-02  5.90325240E-03
4.18350000E-01  3.48802000E-02  5.96411933E-03
4.19110000E-01  4.75610000E-02  5.93398124E-03
4.19870000E-01  3.46146000E-02  5.97021187E-03
4.20630000E-01  4.65568000E-02  6.03383031E-03
4.21390000E-01  4.08424000E-02  6.03067934E-03
4.22150000E-01  5.13500000E-02  6.07931547E-03
4.22910000E-01  4.27416000E-02  6.15381437E-03
4.23670000E-01  4.42490000E-02  6.17567181E-03
4.24430000E-01  4.62082000E-02  6.25339970E-03
4.25190000E-01  4.45706000E-02  6.26761499E-03
4.25940000E-01  3.36740000E-02  6.38286636E-03
4.26700000E-01  3.68372000E-02  6.43297878E-03
4.27460000E-01  4.44332000E-02  6.51250160E-03
4.28220000E-01  4.76296000E-02  6.55948728E-03
4.28980000E-01  3.28842000E-02  6.59744974E-03
4.29740000E-01  3.31256000E-02  6.70176905E-03
4.30500000E-01  3.51600000E-02  6.72071801E-03
4.31260000E-01  5.43838000E-02  6.83821962E-03
4.32020000E-01  3.48598000E-02  6.88067783E-03
4.32780000E-01  4.51298000E-02  6.95984814E-03
4.33540000E-01  3.76624000E-02  7.05780421E-03
4.34300000E-01  2.92568000E-02  7.12592616E-03
4.35060000E-01  4.16696000E-02  7.19221991E-03


### HEADER:
#
#{
#    "analysis": {},
#    "counters": {
#        "comment": ""
#    },
#    "filename": "Formate 6.dat",
#    "history": {
#        "subtraction": {
#            "initial_file": [
#                "A_E5_F_Hb11_6_snap_00001",
#                {
#                    "averaged_files": [
#                        [
#                            "E5_F_Hb11_6_snap_00001.dat"
#                        ],
#                        [
#                            "E5_F_Hb11_6_snap_00002.dat"
#                        ],
#                        [
#                            "E5_F_Hb11_6_snap_00003.dat"
#                        ],
#                        [
#                            "E5_F_Hb11_6_snap_00004.dat"
#                        ],
#                        [
#                            "E5_F_Hb11_6_snap_00005.dat"
#                        ],
#                        [
#                            "E5_F_Hb11_6_snap_00006.dat"
#                        ],
#                        [
#                            "E5_F_Hb11_6_snap_00007.dat"
#                        ],
#                        [
#                            "E5_F_Hb11_6_snap_00008.dat"
#                        ],
#                        [
#                            "E5_F_Hb11_6_snap_00009.dat"
#                        ],
#                        [
#                            "E5_F_Hb11_6_snap_00010.dat"
#                        ],
#                        [
#                            "E5_F_Hb11_6_snap_00011.dat"
#                        ],
#                        [
#                            "E5_F_Hb11_6_snap_00012.dat"
#                        ],
#                        [
#                            "E5_F_Hb11_6_snap_00013.dat"
#                        ],
#                        [
#                            "E5_F_Hb11_6_snap_00014.dat"
#                        ],
#                        [
#                            "E5_F_Hb11_6_snap_00015.dat"
#                        ],
#                        [
#                            "E5_F_Hb11_6_snap_00016.dat"
#                        ],
#                        [
#                            "E5_F_Hb11_6_snap_00017.dat"
#                        ],
#                        [
#                            "E5_F_Hb11_6_snap_00018.dat"
#                        ],
#                        [
#                            "E5_F_Hb11_6_snap_00019.dat"
#                        ],
#                        [
#                            "E5_F_Hb11_6_snap_00020.dat"
#                        ],
#                        [
#                            "E5_F_Hb11_6_snap_00021.dat"
#                        ],
#                        [
#                            "E5_F_Hb11_6_snap_00022.dat"
#                        ],
#                        [
#                            "E5_F_Hb11_6_snap_00023.dat"
#                        ],
#                        [
#                            "E5_F_Hb11_6_snap_00024.dat"
#                        ],
#                        [
#                            "E5_F_Hb11_6_snap_00025.dat"
#                        ],
#                        [
#                            "E5_F_Hb11_6_snap_00026.dat"
#                        ],
#                        [
#                            "E5_F_Hb11_6_snap_00027.dat"
#                        ],
#                        [
#                            "E5_F_Hb11_6_snap_00028.dat"
#                        ],
#                        [
#                            "E5_F_Hb11_6_snap_00029.dat"
#                        ],
#                        [
#                            "E5_F_Hb11_6_snap_00030.dat"
#                        ],
#                        [
#                            "E5_F_Hb11_6_snap_00031.dat"
#                        ],
#                        [
#                            "E5_F_Hb11_6_snap_00032.dat"
#                        ],
#                        [
#                            "E5_F_Hb11_6_snap_00033.dat"
#                        ],
#                        [
#                            "E5_F_Hb11_6_snap_00034.dat"
#                        ],
#                        [
#                            "E5_F_Hb11_6_snap_00035.dat"
#                        ],
#                        [
#                            "E5_F_Hb11_6_snap_00036.dat"
#                        ],
#                        [
#                            "E5_F_Hb11_6_snap_00037.dat"
#                        ],
#                        [
#                            "E5_F_Hb11_6_snap_00038.dat"
#                        ],
#                        [
#                            "E5_F_Hb11_6_snap_00039.dat"
#                        ],
#                        [
#                            "E5_F_Hb11_6_snap_00040.dat"
#                        ],
#                        [
#                            "E5_F_Hb11_6_snap_00041.dat"
#                        ],
#                        [
#                            "E5_F_Hb11_6_snap_00042.dat"
#                        ],
#                        [
#                            "E5_F_Hb11_6_snap_00043.dat"
#                        ],
#                        [
#                            "E5_F_Hb11_6_snap_00044.dat"
#                        ],
#                        [
#                            "E5_F_Hb11_6_snap_00045.dat"
#                        ],
#                        [
#                            "E5_F_Hb11_6_snap_00046.dat"
#                        ],
#                        [
#                            "E5_F_Hb11_6_snap_00047.dat"
#                        ],
#                        [
#                            "E5_F_Hb11_6_snap_00048.dat"
#                        ],
#                        [
#                            "E5_F_Hb11_6_snap_00049.dat"
#                        ],
#                        [
#                            "E5_F_Hb11_6_snap_00050.dat"
#                        ]
#                    ]
#                }
#            ],
#            "subtracted_file": [
#                "A_E3_Formate_snap_00001",
#                {
#                    "averaged_files": [
#                        [
#                            "E3_Formate_snap_00001.dat"
#                        ],
#                        [
#                            "E3_Formate_snap_00002.dat"
#                        ],
#                        [
#                            "E3_Formate_snap_00003.dat"
#                        ],
#                        [
#                            "E3_Formate_snap_00004.dat"
#                        ],
#                        [
#                            "E3_Formate_snap_00005.dat"
#                        ],
#                        [
#                            "E3_Formate_snap_00006.dat"
#                        ],
#                        [
#                            "E3_Formate_snap_00007.dat"
#                        ],
#                        [
#                            "E3_Formate_snap_00008.dat"
#                        ],
#                        [
#                            "E3_Formate_snap_00009.dat"
#                        ],
#                        [
#                            "E3_Formate_snap_00010.dat"
#                        ],
#                        [
#                            "E3_Formate_snap_00011.dat"
#                        ],
#                        [
#                            "E3_Formate_snap_00012.dat"
#                        ],
#                        [
#                            "E3_Formate_snap_00013.dat"
#                        ],
#                        [
#                            "E3_Formate_snap_00014.dat"
#                        ],
#                        [
#                            "E3_Formate_snap_00015.dat"
#                        ],
#                        [
#                            "E3_Formate_snap_00016.dat"
#                        ],
#                        [
#                            "E3_Formate_snap_00017.dat"
#                        ],
#                        [
#                            "E3_Formate_snap_00018.dat"
#                        ],
#                        [
#                            "E3_Formate_snap_00019.dat"
#                        ],
#                        [
#                            "E3_Formate_snap_00020.dat"
#                        ],
#                        [
#                            "E3_Formate_snap_00021.dat"
#                        ],
#                        [
#                            "E3_Formate_snap_00022.dat"
#                        ],
#                        [
#                            "E3_Formate_snap_00023.dat"
#                        ],
#                        [
#                            "E3_Formate_snap_00024.dat"
#                        ],
#                        [
#                            "E3_Formate_snap_00025.dat"
#                        ],
#                        [
#                            "E3_Formate_snap_00026.dat"
#                        ],
#                        [
#                            "E3_Formate_snap_00027.dat"
#                        ],
#                        [
#                            "E3_Formate_snap_00028.dat"
#                        ],
#                        [
#                            "E3_Formate_snap_00029.dat"
#                        ],
#                        [
#                            "E3_Formate_snap_00030.dat"
#                        ],
#                        [
#                            "E3_Formate_snap_00031.dat"
#                        ],
#                        [
#                            "E3_Formate_snap_00032.dat"
#                        ],
#                        [
#                            "E3_Formate_snap_00033.dat"
#                        ],
#                        [
#                            "E3_Formate_snap_00034.dat"
#                        ],
#                        [
#                            "E3_Formate_snap_00035.dat"
#                        ],
#                        [
#                            "E3_Formate_snap_00036.dat"
#                        ],
#                        [
#                            "E3_Formate_snap_00037.dat"
#                        ],
#                        [
#                            "E3_Formate_snap_00038.dat"
#                        ],
#                        [
#                            "E3_Formate_snap_00039.dat"
#                        ],
#                        [
#                            "E3_Formate_snap_00040.dat"
#                        ],
#                        [
#                            "E3_Formate_snap_00041.dat"
#                        ],
#                        [
#                            "E3_Formate_snap_00042.dat"
#                        ],
#                        [
#                            "E3_Formate_snap_00043.dat"
#                        ],
#                        [
#                            "E3_Formate_snap_00044.dat"
#                        ],
#                        [
#                            "E3_Formate_snap_00045.dat"
#                        ],
#                        [
#                            "E3_Formate_snap_00046.dat"
#                        ],
#                        [
#                            "E3_Formate_snap_00047.dat"
#                        ],
#                        [
#                            "E3_Formate_snap_00048.dat"
#                        ],
#                        [
#                            "E3_Formate_snap_00049.dat"
#                        ],
#                        [
#                            "E3_Formate_snap_00050.dat"
#                        ]
#                    ]
#                }
#            ]
#        }
#    }
#}
```
