## Supplementary material for "LEA_4 motifs function alone and in conjunction with synergistic cosolutes to protect a labile enzyme during desiccation": File S1: Formate 6.out

```
####      G N O M             Version 5.0 (r14832)      ####

                                               Mon Jan  9 10:43:52 2023


           ####      Configuration                                 ####


    System Type:                   arbitrary monodisperse (job = 0)

    Minimum characteristic size:         0.0000

    Maximum characteristic size:        20.0000

    rad56:                               0.0000

    Force 0.0 at r = rmin:                  yes

    Force 0.0 at r = rmax:                  yes

    Initial alpha:                       0.0000

    Initial random seed:     288395939646015436

    Points in real space:                   189


    Input  1:                      Formate 6.dat

    First data point used:                    1

    Last data point used:                   559

    Scaling coefficient:             0.1000E+01

    Experimental setup:            point collimation


           ####      Results                                       ####


    Parameter    DISCRP  OSCILL  STABIL  SYSDEV  POSITV  VALCEN  SMOOTH

    Weight        1.000   3.000   3.000   3.000   1.000   1.000   1.000

    Sigma         0.300   0.600   0.120   0.120   0.120   0.120   0.600

    Ideal         0.700   1.100   0.000   1.000   1.000   0.950   0.000

    Current       0.649   2.001   0.036   0.928   1.000   0.604   2.163

               --------------------------------------------------------

    Estimate      0.971   0.105   0.914   0.700   1.000   0.000   0.000


    Angular range:                       0.0110 to       0.4351

    Reciprocal space Rg:             0.6945E+01

    Reciprocal space I(0):           0.1327E+00


    Real space range:                    0.0000 to      20.0000

    Real space Rg:                   0.6946E+01 +-   0.8043E-01

    Real space I(0):                 0.1327E+00 +-   0.1061E-02


    Highest ALPHA (theor):           0.8876E+01

    Current ALPHA:                   0.1709E-01


    Total Estimate:                      0.5482 (a REASONABLE solution)


           ####      Experimental Data and Fit                     ####


      S          J EXP       ERROR       J REG       I REG


   0.000000E+00                                                0.132721E+00

   0.734667E-03                                                0.132720E+00

   0.146933E-02                                                0.132717E+00

   0.220400E-02                                                0.132711E+00

   0.293867E-02                                                0.132703E+00

   0.367333E-02                                                0.132692E+00

   0.440800E-02                                                0.132680E+00

   0.514267E-02                                                0.132665E+00

   0.587733E-02                                                0.132648E+00

   0.661200E-02                                                0.132628E+00

   0.734667E-02                                                0.132606E+00

   0.808133E-02                                                0.132582E+00

   0.881600E-02                                                0.132556E+00

   0.955067E-02                                                0.132527E+00

   0.102853E-01                                                0.132496E+00

   0.110200E-01  -0.569191E+00   0.189808E+00   0.132462E+00   0.132462E+00

   0.117800E-01  -0.473217E+00   0.136577E+00   0.132426E+00   0.132426E+00

   0.125400E-01  -0.307401E+00   0.861810E-01   0.132386E+00   0.132386E+00

   0.133000E-01  -0.262091E+00   0.684974E-01   0.132344E+00   0.132344E+00

   0.140600E-01  -0.227928E+00   0.540658E-01   0.132300E+00   0.132300E+00

   0.148200E-01  -0.898046E-01   0.552504E-01   0.132254E+00   0.132254E+00

   0.155800E-01  -0.145056E+00   0.503336E-01   0.132205E+00   0.132205E+00

   0.163400E-01  -0.367396E-01   0.446447E-01   0.132153E+00   0.132153E+00

   0.171000E-01  -0.696374E-01   0.386589E-01   0.132099E+00   0.132099E+00

   0.178600E-01  -0.650426E-01   0.334870E-01   0.132043E+00   0.132043E+00

   0.186200E-01  -0.250378E-01   0.299892E-01   0.131984E+00   0.131984E+00

   0.193800E-01   0.261182E-01   0.269741E-01   0.131923E+00   0.131923E+00

   0.201400E-01   0.432316E-01   0.246315E-01   0.131859E+00   0.131859E+00

   0.209000E-01   0.628366E-01   0.227750E-01   0.131793E+00   0.131793E+00

   0.216600E-01   0.446582E-01   0.217632E-01   0.131725E+00   0.131725E+00

   0.224200E-01   0.778114E-01   0.204046E-01   0.131654E+00   0.131654E+00

   0.231800E-01   0.487202E-01   0.196474E-01   0.131581E+00   0.131581E+00

   0.239500E-01   0.497656E-01   0.185453E-01   0.131504E+00   0.131504E+00

   0.247100E-01   0.919528E-01   0.181136E-01   0.131426E+00   0.131426E+00

   0.254700E-01   0.547470E-01   0.172076E-01   0.131346E+00   0.131346E+00

   0.262300E-01   0.973584E-01   0.166572E-01   0.131263E+00   0.131263E+00

   0.269900E-01   0.127730E+00   0.160925E-01   0.131178E+00   0.131178E+00

   0.277500E-01   0.884122E-01   0.154413E-01   0.131091E+00   0.131091E+00

   0.285100E-01   0.999490E-01   0.151314E-01   0.131001E+00   0.131001E+00

   0.292700E-01   0.956404E-01   0.147731E-01   0.130909E+00   0.130909E+00

   0.300300E-01   0.110049E+00   0.143200E-01   0.130815E+00   0.130815E+00

   0.307900E-01   0.126608E+00   0.138502E-01   0.130718E+00   0.130718E+00

   0.315500E-01   0.123324E+00   0.136121E-01   0.130619E+00   0.130619E+00

   0.323100E-01   0.896772E-01   0.131744E-01   0.130517E+00   0.130517E+00

   0.330700E-01   0.811940E-01   0.127502E-01   0.130414E+00   0.130414E+00

   0.338300E-01   0.126093E+00   0.125377E-01   0.130308E+00   0.130308E+00

   0.345900E-01   0.143045E+00   0.122941E-01   0.130199E+00   0.130199E+00

   0.353500E-01   0.134699E+00   0.120098E-01   0.130089E+00   0.130089E+00

   0.361100E-01   0.131838E+00   0.117897E-01   0.129976E+00   0.129976E+00

   0.368700E-01   0.111573E+00   0.116306E-01   0.129861E+00   0.129861E+00

   0.376300E-01   0.126486E+00   0.114765E-01   0.129743E+00   0.129743E+00

   0.383900E-01   0.117312E+00   0.111684E-01   0.129624E+00   0.129624E+00

   0.391500E-01   0.119276E+00   0.110787E-01   0.129502E+00   0.129502E+00

   0.399100E-01   0.121171E+00   0.106538E-01   0.129378E+00   0.129378E+00

   0.406700E-01   0.121348E+00   0.106140E-01   0.129251E+00   0.129251E+00

   0.414300E-01   0.124409E+00   0.104024E-01   0.129123E+00   0.129123E+00

   0.421900E-01   0.124406E+00   0.103045E-01   0.128992E+00   0.128992E+00

   0.429500E-01   0.135081E+00   0.101338E-01   0.128859E+00   0.128859E+00

   0.437100E-01   0.123309E+00   0.996759E-02   0.128724E+00   0.128724E+00

   0.444700E-01   0.134858E+00   0.970126E-02   0.128587E+00   0.128587E+00

   0.452300E-01   0.150223E+00   0.965233E-02   0.128447E+00   0.128447E+00

   0.459900E-01   0.124908E+00   0.933739E-02   0.128306E+00   0.128306E+00

   0.467500E-01   0.134359E+00   0.927106E-02   0.128162E+00   0.128162E+00

   0.475100E-01   0.124316E+00   0.921281E-02   0.128016E+00   0.128016E+00

   0.482700E-01   0.126206E+00   0.913473E-02   0.127868E+00   0.127868E+00

   0.490300E-01   0.131474E+00   0.906523E-02   0.127718E+00   0.127718E+00

   0.497900E-01   0.146480E+00   0.895990E-02   0.127565E+00   0.127565E+00

   0.505500E-01   0.132008E+00   0.885756E-02   0.127411E+00   0.127411E+00

   0.513100E-01   0.129373E+00   0.874546E-02   0.127254E+00   0.127254E+00

   0.520700E-01   0.113362E+00   0.867466E-02   0.127096E+00   0.127096E+00

   0.528300E-01   0.139729E+00   0.863466E-02   0.126935E+00   0.126935E+00

   0.535900E-01   0.133281E+00   0.848694E-02   0.126773E+00   0.126773E+00

   0.543500E-01   0.118835E+00   0.848082E-02   0.126608E+00   0.126608E+00

   0.551100E-01   0.141857E+00   0.833753E-02   0.126441E+00   0.126441E+00

   0.558700E-01   0.124524E+00   0.830673E-02   0.126272E+00   0.126272E+00

   0.566300E-01   0.144876E+00   0.823533E-02   0.126102E+00   0.126102E+00

   0.573900E-01   0.133460E+00   0.811528E-02   0.125929E+00   0.125929E+00

   0.581500E-01   0.134537E+00   0.801362E-02   0.125754E+00   0.125754E+00

   0.589100E-01   0.119138E+00   0.793902E-02   0.125578E+00   0.125578E+00

   0.596700E-01   0.117784E+00   0.791200E-02   0.125399E+00   0.125399E+00

   0.604300E-01   0.123346E+00   0.779790E-02   0.125218E+00   0.125218E+00

   0.611900E-01   0.129772E+00   0.782130E-02   0.125036E+00   0.125036E+00

   0.619500E-01   0.141379E+00   0.767622E-02   0.124851E+00   0.124851E+00

   0.627100E-01   0.135557E+00   0.770620E-02   0.124665E+00   0.124665E+00

   0.634700E-01   0.139865E+00   0.761740E-02   0.124477E+00   0.124477E+00

   0.642300E-01   0.118695E+00   0.757297E-02   0.124287E+00   0.124287E+00

   0.649900E-01   0.138552E+00   0.751395E-02   0.124095E+00   0.124095E+00

   0.657500E-01   0.127741E+00   0.744218E-02   0.123901E+00   0.123901E+00

   0.665100E-01   0.114002E+00   0.744873E-02   0.123705E+00   0.123705E+00

   0.672700E-01   0.128668E+00   0.727068E-02   0.123508E+00   0.123508E+00

   0.680300E-01   0.129439E+00   0.728399E-02   0.123308E+00   0.123308E+00

   0.687900E-01   0.123423E+00   0.722246E-02   0.123107E+00   0.123107E+00

   0.695500E-01   0.117104E+00   0.717261E-02   0.122904E+00   0.122904E+00

   0.703100E-01   0.119481E+00   0.714430E-02   0.122700E+00   0.122700E+00

   0.710700E-01   0.129804E+00   0.709661E-02   0.122493E+00   0.122493E+00

   0.718300E-01   0.146473E+00   0.702289E-02   0.122285E+00   0.122285E+00

   0.725900E-01   0.118220E+00   0.693886E-02   0.122075E+00   0.122075E+00

   0.733500E-01   0.128976E+00   0.691451E-02   0.121864E+00   0.121864E+00

   0.741200E-01   0.128177E+00   0.686107E-02   0.121647E+00   0.121647E+00

   0.748800E-01   0.107083E+00   0.684857E-02   0.121432E+00   0.121432E+00

   0.756400E-01   0.120592E+00   0.679797E-02   0.121216E+00   0.121216E+00

   0.764000E-01   0.127417E+00   0.674607E-02   0.120997E+00   0.120997E+00

   0.771600E-01   0.126540E+00   0.674043E-02   0.120777E+00   0.120777E+00

   0.779200E-01   0.120793E+00   0.666280E-02   0.120556E+00   0.120556E+00

   0.786800E-01   0.122691E+00   0.666267E-02   0.120333E+00   0.120333E+00

   0.794400E-01   0.120548E+00   0.655796E-02   0.120108E+00   0.120108E+00

   0.802000E-01   0.120578E+00   0.657787E-02   0.119881E+00   0.119881E+00

   0.809600E-01   0.129391E+00   0.648368E-02   0.119654E+00   0.119654E+00

   0.817200E-01   0.126769E+00   0.650457E-02   0.119424E+00   0.119424E+00

   0.824800E-01   0.126984E+00   0.643353E-02   0.119193E+00   0.119193E+00

   0.832400E-01   0.122364E+00   0.640900E-02   0.118961E+00   0.118961E+00

   0.840000E-01   0.122464E+00   0.634690E-02   0.118726E+00   0.118726E+00

   0.847600E-01   0.115500E+00   0.634744E-02   0.118491E+00   0.118491E+00

   0.855200E-01   0.108043E+00   0.635898E-02   0.118254E+00   0.118254E+00

   0.862800E-01   0.123998E+00   0.643147E-02   0.118016E+00   0.118016E+00

   0.870400E-01   0.118849E+00   0.653519E-02   0.117776E+00   0.117776E+00

   0.878000E-01   0.124142E+00   0.664310E-02   0.117534E+00   0.117534E+00

   0.885600E-01   0.117159E+00   0.673754E-02   0.117292E+00   0.117292E+00

   0.893200E-01   0.118858E+00   0.677151E-02   0.117048E+00   0.117048E+00

   0.900800E-01   0.123166E+00   0.686440E-02   0.116802E+00   0.116802E+00

   0.908400E-01   0.113581E+00   0.685649E-02   0.116555E+00   0.116555E+00

   0.916000E-01   0.118185E+00   0.693838E-02   0.116307E+00   0.116307E+00

   0.923600E-01   0.120288E+00   0.692140E-02   0.116058E+00   0.116058E+00

   0.931200E-01   0.109111E+00   0.693696E-02   0.115807E+00   0.115807E+00

   0.938800E-01   0.111542E+00   0.698860E-02   0.115555E+00   0.115555E+00

   0.946400E-01   0.115015E+00   0.701969E-02   0.115302E+00   0.115302E+00

   0.954000E-01   0.117588E+00   0.702331E-02   0.115047E+00   0.115047E+00

   0.961600E-01   0.127546E+00   0.702449E-02   0.114791E+00   0.114791E+00

   0.969200E-01   0.112772E+00   0.696071E-02   0.114534E+00   0.114534E+00

   0.976800E-01   0.115707E+00   0.704783E-02   0.114276E+00   0.114276E+00

   0.984400E-01   0.115342E+00   0.688994E-02   0.114016E+00   0.114016E+00

   0.992000E-01   0.104146E+00   0.686172E-02   0.113756E+00   0.113756E+00

   0.999600E-01   0.105388E+00   0.674656E-02   0.113494E+00   0.113494E+00

   0.100720E+00   0.115770E+00   0.661563E-02   0.113231E+00   0.113231E+00

   0.101480E+00   0.111481E+00   0.643636E-02   0.112967E+00   0.112967E+00

   0.102240E+00   0.121617E+00   0.643797E-02   0.112702E+00   0.112702E+00

   0.103000E+00   0.127379E+00   0.630940E-02   0.112436E+00   0.112436E+00

   0.103760E+00   0.114613E+00   0.626630E-02   0.112168E+00   0.112168E+00

   0.104520E+00   0.108319E+00   0.623252E-02   0.111900E+00   0.111900E+00

   0.105280E+00   0.115826E+00   0.611674E-02   0.111631E+00   0.111631E+00

   0.106040E+00   0.115483E+00   0.614358E-02   0.111360E+00   0.111360E+00

   0.106800E+00   0.110137E+00   0.606442E-02   0.111089E+00   0.111089E+00

   0.107560E+00   0.107923E+00   0.607105E-02   0.110817E+00   0.110817E+00

   0.108320E+00   0.108277E+00   0.601341E-02   0.110543E+00   0.110543E+00

   0.109080E+00   0.113327E+00   0.601386E-02   0.110269E+00   0.110269E+00

   0.109840E+00   0.114850E+00   0.600978E-02   0.109994E+00   0.109994E+00

   0.110600E+00   0.105870E+00   0.604983E-02   0.109718E+00   0.109718E+00

   0.111360E+00   0.107492E+00   0.601324E-02   0.109441E+00   0.109441E+00

   0.112120E+00   0.100408E+00   0.598554E-02   0.109163E+00   0.109163E+00

   0.112880E+00   0.108123E+00   0.597843E-02   0.108884E+00   0.108884E+00

   0.113640E+00   0.106513E+00   0.589955E-02   0.108605E+00   0.108605E+00

   0.114400E+00   0.106105E+00   0.587752E-02   0.108324E+00   0.108324E+00

   0.115160E+00   0.114921E+00   0.582373E-02   0.108043E+00   0.108043E+00

   0.115920E+00   0.108525E+00   0.579308E-02   0.107761E+00   0.107761E+00

   0.116680E+00   0.998740E-01   0.576427E-02   0.107478E+00   0.107478E+00

   0.117440E+00   0.104385E+00   0.571503E-02   0.107195E+00   0.107195E+00

   0.118200E+00   0.990870E-01   0.569386E-02   0.106911E+00   0.106911E+00

   0.118960E+00   0.111793E+00   0.564927E-02   0.106626E+00   0.106626E+00

   0.119720E+00   0.105964E+00   0.566222E-02   0.106340E+00   0.106340E+00

   0.120480E+00   0.108468E+00   0.561758E-02   0.106054E+00   0.106054E+00

   0.121240E+00   0.107216E+00   0.554989E-02   0.105767E+00   0.105767E+00

   0.122000E+00   0.113174E+00   0.555491E-02   0.105479E+00   0.105479E+00

   0.122760E+00   0.102846E+00   0.550517E-02   0.105191E+00   0.105191E+00

   0.123520E+00   0.104151E+00   0.549778E-02   0.104902E+00   0.104902E+00

   0.124280E+00   0.102067E+00   0.546823E-02   0.104612E+00   0.104612E+00

   0.125040E+00   0.101504E+00   0.543304E-02   0.104322E+00   0.104322E+00

   0.125800E+00   0.105853E+00   0.537491E-02   0.104032E+00   0.104032E+00

   0.126560E+00   0.108730E+00   0.537031E-02   0.103741E+00   0.103741E+00

   0.127320E+00   0.101903E+00   0.535305E-02   0.103449E+00   0.103449E+00

   0.128080E+00   0.994478E-01   0.534769E-02   0.103157E+00   0.103157E+00

   0.128840E+00   0.104730E+00   0.532109E-02   0.102864E+00   0.102864E+00

   0.129600E+00   0.118067E+00   0.527595E-02   0.102571E+00   0.102571E+00

   0.130360E+00   0.106260E+00   0.525688E-02   0.102277E+00   0.102277E+00

   0.131120E+00   0.109057E+00   0.520590E-02   0.101983E+00   0.101983E+00

   0.131880E+00   0.103790E+00   0.518595E-02   0.101689E+00   0.101689E+00

   0.132640E+00   0.102564E+00   0.518350E-02   0.101394E+00   0.101394E+00

   0.133400E+00   0.106351E+00   0.511116E-02   0.101099E+00   0.101099E+00

   0.134160E+00   0.906372E-01   0.509383E-02   0.100803E+00   0.100803E+00

   0.134920E+00   0.108498E+00   0.504328E-02   0.100508E+00   0.100508E+00

   0.135680E+00   0.101874E+00   0.503307E-02   0.100211E+00   0.100211E+00

   0.136440E+00   0.984682E-01   0.504492E-02   0.999148E-01   0.999148E-01

   0.137200E+00   0.990738E-01   0.501694E-02   0.996180E-01   0.996180E-01

   0.137960E+00   0.108407E+00   0.499570E-02   0.993209E-01   0.993209E-01

   0.138730E+00   0.105624E+00   0.497922E-02   0.990196E-01   0.990196E-01

   0.139490E+00   0.967296E-01   0.497835E-02   0.987220E-01   0.987220E-01

   0.140250E+00   0.101438E+00   0.495651E-02   0.984242E-01   0.984242E-01

   0.141010E+00   0.988378E-01   0.493080E-02   0.981261E-01   0.981261E-01

   0.141770E+00   0.106358E+00   0.489680E-02   0.978279E-01   0.978279E-01

   0.142530E+00   0.102079E+00   0.490713E-02   0.975295E-01   0.975295E-01

   0.143290E+00   0.983188E-01   0.485364E-02   0.972310E-01   0.972310E-01

   0.144050E+00   0.945504E-01   0.486889E-02   0.969323E-01   0.969323E-01

   0.144810E+00   0.995732E-01   0.481219E-02   0.966335E-01   0.966335E-01

   0.145570E+00   0.914682E-01   0.484058E-02   0.963345E-01   0.963345E-01

   0.146330E+00   0.926386E-01   0.478993E-02   0.960355E-01   0.960355E-01

   0.147090E+00   0.976778E-01   0.478504E-02   0.957365E-01   0.957365E-01

   0.147850E+00   0.100087E+00   0.475346E-02   0.954373E-01   0.954373E-01

   0.148610E+00   0.917968E-01   0.479392E-02   0.951382E-01   0.951382E-01

   0.149370E+00   0.926742E-01   0.474380E-02   0.948390E-01   0.948390E-01

   0.150130E+00   0.958098E-01   0.473230E-02   0.945398E-01   0.945398E-01

   0.150890E+00   0.925084E-01   0.473016E-02   0.942406E-01   0.942406E-01

   0.151650E+00   0.938668E-01   0.466379E-02   0.939414E-01   0.939414E-01

   0.152410E+00   0.947372E-01   0.469274E-02   0.936423E-01   0.936423E-01

   0.153170E+00   0.991420E-01   0.463977E-02   0.933433E-01   0.933433E-01

   0.153930E+00   0.105593E+00   0.466253E-02   0.930443E-01   0.930443E-01

   0.154690E+00   0.886302E-01   0.462296E-02   0.927454E-01   0.927454E-01

   0.155450E+00   0.887324E-01   0.462859E-02   0.924467E-01   0.924467E-01

   0.156210E+00   0.948658E-01   0.460212E-02   0.921480E-01   0.921480E-01

   0.156970E+00   0.101271E+00   0.459090E-02   0.918495E-01   0.918495E-01

   0.157730E+00   0.945836E-01   0.457025E-02   0.915512E-01   0.915512E-01

   0.158490E+00   0.887400E-01   0.455921E-02   0.912530E-01   0.912530E-01

   0.159250E+00   0.921202E-01   0.454054E-02   0.909551E-01   0.909551E-01

   0.160010E+00   0.937190E-01   0.453309E-02   0.906573E-01   0.906573E-01

   0.160770E+00   0.880852E-01   0.452715E-02   0.903597E-01   0.903597E-01

   0.161530E+00   0.848248E-01   0.450466E-02   0.900624E-01   0.900624E-01

   0.162290E+00   0.838396E-01   0.449353E-02   0.897654E-01   0.897654E-01

   0.163050E+00   0.930386E-01   0.445671E-02   0.894686E-01   0.894686E-01

   0.163810E+00   0.973342E-01   0.445051E-02   0.891720E-01   0.891720E-01

   0.164570E+00   0.839248E-01   0.445521E-02   0.888758E-01   0.888758E-01

   0.165330E+00   0.879200E-01   0.443194E-02   0.885799E-01   0.885799E-01

   0.166090E+00   0.898138E-01   0.443353E-02   0.882843E-01   0.882843E-01

   0.166850E+00   0.907286E-01   0.441714E-02   0.879891E-01   0.879891E-01

   0.167610E+00   0.948814E-01   0.440100E-02   0.876942E-01   0.876942E-01

   0.168370E+00   0.873324E-01   0.437748E-02   0.873997E-01   0.873997E-01

   0.169130E+00   0.891156E-01   0.436028E-02   0.871056E-01   0.871056E-01

   0.169890E+00   0.905262E-01   0.435819E-02   0.868118E-01   0.868118E-01

   0.170650E+00   0.872190E-01   0.432714E-02   0.865185E-01   0.865185E-01

   0.171410E+00   0.840930E-01   0.433238E-02   0.862257E-01   0.862257E-01

   0.172170E+00   0.953214E-01   0.430999E-02   0.859332E-01   0.859332E-01

   0.172930E+00   0.823680E-01   0.432003E-02   0.856412E-01   0.856412E-01

   0.173690E+00   0.802804E-01   0.429372E-02   0.853497E-01   0.853497E-01

   0.174450E+00   0.752404E-01   0.431125E-02   0.850587E-01   0.850587E-01

   0.175210E+00   0.834592E-01   0.435166E-02   0.847682E-01   0.847682E-01

   0.175970E+00   0.785928E-01   0.440887E-02   0.844782E-01   0.844782E-01

   0.176730E+00   0.798866E-01   0.446844E-02   0.841887E-01   0.841887E-01

   0.177490E+00   0.842074E-01   0.447362E-02   0.838998E-01   0.838998E-01

   0.178250E+00   0.927658E-01   0.452731E-02   0.836114E-01   0.836114E-01

   0.179010E+00   0.777260E-01   0.454940E-02   0.833235E-01   0.833235E-01

   0.179770E+00   0.816666E-01   0.457770E-02   0.830363E-01   0.830363E-01

   0.180530E+00   0.814848E-01   0.458824E-02   0.827497E-01   0.827497E-01

   0.181290E+00   0.872596E-01   0.462196E-02   0.824636E-01   0.824636E-01

   0.182050E+00   0.875912E-01   0.463810E-02   0.821782E-01   0.821782E-01

   0.182810E+00   0.807344E-01   0.464726E-02   0.818934E-01   0.818934E-01

   0.183570E+00   0.820470E-01   0.467951E-02   0.816093E-01   0.816093E-01

   0.184330E+00   0.820196E-01   0.469713E-02   0.813258E-01   0.813258E-01

   0.185090E+00   0.764504E-01   0.469589E-02   0.810430E-01   0.810430E-01

   0.185850E+00   0.853942E-01   0.472008E-02   0.807608E-01   0.807608E-01

   0.186610E+00   0.797330E-01   0.471695E-02   0.804794E-01   0.804794E-01

   0.187370E+00   0.768986E-01   0.474770E-02   0.801987E-01   0.801987E-01

   0.188130E+00   0.723736E-01   0.472751E-02   0.799187E-01   0.799187E-01

   0.188890E+00   0.809964E-01   0.474899E-02   0.796394E-01   0.796394E-01

   0.189650E+00   0.756834E-01   0.474598E-02   0.793608E-01   0.793608E-01

   0.190410E+00   0.844996E-01   0.476612E-02   0.790830E-01   0.790830E-01

   0.191170E+00   0.804554E-01   0.478188E-02   0.788060E-01   0.788060E-01

   0.191930E+00   0.800460E-01   0.479134E-02   0.785298E-01   0.785298E-01

   0.192690E+00   0.779560E-01   0.480547E-02   0.782543E-01   0.782543E-01

   0.193450E+00   0.734874E-01   0.480232E-02   0.779796E-01   0.779796E-01

   0.194210E+00   0.753914E-01   0.482616E-02   0.777058E-01   0.777058E-01

   0.194970E+00   0.782454E-01   0.481693E-02   0.774328E-01   0.774328E-01

   0.195730E+00   0.837626E-01   0.485416E-02   0.771606E-01   0.771606E-01

   0.196490E+00   0.700304E-01   0.483817E-02   0.768892E-01   0.768892E-01

   0.197250E+00   0.751500E-01   0.485754E-02   0.766187E-01   0.766187E-01

   0.198010E+00   0.729796E-01   0.485382E-02   0.763491E-01   0.763491E-01

   0.198770E+00   0.736382E-01   0.487867E-02   0.760803E-01   0.760803E-01

   0.199530E+00   0.740096E-01   0.487290E-02   0.758124E-01   0.758124E-01

   0.200290E+00   0.729030E-01   0.487395E-02   0.755454E-01   0.755454E-01

   0.201050E+00   0.723290E-01   0.488208E-02   0.752793E-01   0.752793E-01

   0.201810E+00   0.792674E-01   0.484921E-02   0.750142E-01   0.750142E-01

   0.202570E+00   0.670358E-01   0.486868E-02   0.747499E-01   0.747499E-01

   0.203330E+00   0.763382E-01   0.485301E-02   0.744866E-01   0.744866E-01

   0.204090E+00   0.758340E-01   0.487225E-02   0.742242E-01   0.742242E-01

   0.204850E+00   0.768910E-01   0.486599E-02   0.739628E-01   0.739628E-01

   0.205610E+00   0.612558E-01   0.487540E-02   0.737023E-01   0.737023E-01

   0.206370E+00   0.695972E-01   0.486461E-02   0.734428E-01   0.734428E-01

   0.207130E+00   0.711876E-01   0.488506E-02   0.731843E-01   0.731843E-01

   0.207890E+00   0.657634E-01   0.488070E-02   0.729268E-01   0.729268E-01

   0.208650E+00   0.666776E-01   0.488488E-02   0.726702E-01   0.726702E-01

   0.209410E+00   0.646546E-01   0.487897E-02   0.724147E-01   0.724147E-01

   0.210170E+00   0.678808E-01   0.488184E-02   0.721602E-01   0.721602E-01

   0.210930E+00   0.693480E-01   0.490336E-02   0.719067E-01   0.719067E-01

   0.211690E+00   0.754844E-01   0.490683E-02   0.716542E-01   0.716542E-01

   0.212450E+00   0.736688E-01   0.488973E-02   0.714027E-01   0.714027E-01

   0.213210E+00   0.683880E-01   0.490144E-02   0.711523E-01   0.711523E-01

   0.213970E+00   0.677416E-01   0.485918E-02   0.709030E-01   0.709030E-01

   0.214730E+00   0.727158E-01   0.485332E-02   0.706547E-01   0.706547E-01

   0.215490E+00   0.757904E-01   0.486366E-02   0.704075E-01   0.704075E-01

   0.216250E+00   0.624288E-01   0.485234E-02   0.701613E-01   0.701613E-01

   0.217010E+00   0.675444E-01   0.483970E-02   0.699163E-01   0.699163E-01

   0.217770E+00   0.648480E-01   0.482824E-02   0.696723E-01   0.696723E-01

   0.218530E+00   0.673792E-01   0.483685E-02   0.694294E-01   0.694294E-01

   0.219290E+00   0.738894E-01   0.480640E-02   0.691876E-01   0.691876E-01

   0.220050E+00   0.651734E-01   0.481479E-02   0.689469E-01   0.689469E-01

   0.220810E+00   0.698226E-01   0.477597E-02   0.687073E-01   0.687073E-01

   0.221570E+00   0.746592E-01   0.478780E-02   0.684689E-01   0.684689E-01

   0.222330E+00   0.646824E-01   0.474972E-02   0.682315E-01   0.682315E-01

   0.223090E+00   0.646828E-01   0.476368E-02   0.679953E-01   0.679953E-01

   0.223850E+00   0.703954E-01   0.473368E-02   0.677603E-01   0.677603E-01

   0.224610E+00   0.713818E-01   0.472495E-02   0.675264E-01   0.675264E-01

   0.225370E+00   0.709236E-01   0.471424E-02   0.672936E-01   0.672936E-01

   0.226130E+00   0.724082E-01   0.468077E-02   0.670620E-01   0.670620E-01

   0.226890E+00   0.594344E-01   0.468031E-02   0.668315E-01   0.668315E-01

   0.227650E+00   0.671638E-01   0.463380E-02   0.666022E-01   0.666022E-01

   0.228410E+00   0.566564E-01   0.463267E-02   0.663741E-01   0.663741E-01

   0.229170E+00   0.686978E-01   0.460808E-02   0.661472E-01   0.661472E-01

   0.229930E+00   0.657032E-01   0.462035E-02   0.659214E-01   0.659214E-01

   0.230690E+00   0.666832E-01   0.459187E-02   0.656968E-01   0.656968E-01

   0.231450E+00   0.672844E-01   0.458545E-02   0.654734E-01   0.654734E-01

   0.232210E+00   0.646746E-01   0.455562E-02   0.652512E-01   0.652512E-01

   0.232970E+00   0.673730E-01   0.454479E-02   0.650302E-01   0.650302E-01

   0.233730E+00   0.700870E-01   0.453597E-02   0.648104E-01   0.648104E-01

   0.234490E+00   0.658956E-01   0.451758E-02   0.645918E-01   0.645918E-01

   0.235250E+00   0.602830E-01   0.450706E-02   0.643744E-01   0.643744E-01

   0.236010E+00   0.611192E-01   0.448244E-02   0.641582E-01   0.641582E-01

   0.236770E+00   0.559060E-01   0.448474E-02   0.639432E-01   0.639432E-01

   0.237530E+00   0.666320E-01   0.446691E-02   0.637295E-01   0.637295E-01

   0.238290E+00   0.548788E-01   0.443964E-02   0.635170E-01   0.635170E-01

   0.239050E+00   0.626118E-01   0.444167E-02   0.633057E-01   0.633057E-01

   0.239810E+00   0.561990E-01   0.441793E-02   0.630956E-01   0.630956E-01

   0.240570E+00   0.623684E-01   0.438950E-02   0.628867E-01   0.628867E-01

   0.241330E+00   0.612492E-01   0.438888E-02   0.626791E-01   0.626791E-01

   0.242090E+00   0.625988E-01   0.436543E-02   0.624727E-01   0.624727E-01

   0.242850E+00   0.621024E-01   0.437833E-02   0.622676E-01   0.622676E-01

   0.243610E+00   0.622794E-01   0.433459E-02   0.620637E-01   0.620637E-01

   0.244370E+00   0.655616E-01   0.436360E-02   0.618610E-01   0.618610E-01

   0.245130E+00   0.651210E-01   0.431911E-02   0.616596E-01   0.616596E-01

   0.245890E+00   0.635618E-01   0.431818E-02   0.614594E-01   0.614594E-01

   0.246650E+00   0.635362E-01   0.429726E-02   0.612605E-01   0.612605E-01

   0.247410E+00   0.587288E-01   0.430045E-02   0.610628E-01   0.610628E-01

   0.248170E+00   0.591448E-01   0.427620E-02   0.608664E-01   0.608664E-01

   0.248930E+00   0.614152E-01   0.425917E-02   0.606712E-01   0.606712E-01

   0.249690E+00   0.550590E-01   0.425057E-02   0.604773E-01   0.604773E-01

   0.250450E+00   0.619116E-01   0.422966E-02   0.602847E-01   0.602847E-01

   0.251210E+00   0.562190E-01   0.422542E-02   0.600932E-01   0.600932E-01

   0.251970E+00   0.603160E-01   0.419114E-02   0.599031E-01   0.599031E-01

   0.252730E+00   0.568852E-01   0.420202E-02   0.597142E-01   0.597142E-01

   0.253490E+00   0.651150E-01   0.416431E-02   0.595265E-01   0.595265E-01

   0.254250E+00   0.516486E-01   0.416771E-02   0.593402E-01   0.593402E-01

   0.255010E+00   0.592142E-01   0.415204E-02   0.591550E-01   0.591550E-01

   0.255770E+00   0.603748E-01   0.413489E-02   0.589712E-01   0.589712E-01

   0.256530E+00   0.583632E-01   0.413869E-02   0.587886E-01   0.587886E-01

   0.257290E+00   0.560794E-01   0.413500E-02   0.586072E-01   0.586072E-01

   0.258050E+00   0.597334E-01   0.411779E-02   0.584271E-01   0.584271E-01

   0.258810E+00   0.622900E-01   0.410526E-02   0.582483E-01   0.582483E-01

   0.259570E+00   0.547682E-01   0.408368E-02   0.580707E-01   0.580707E-01

   0.260330E+00   0.562070E-01   0.406746E-02   0.578944E-01   0.578944E-01

   0.261090E+00   0.616178E-01   0.407494E-02   0.577193E-01   0.577193E-01

   0.261850E+00   0.583358E-01   0.405586E-02   0.575455E-01   0.575455E-01

   0.262610E+00   0.561992E-01   0.405515E-02   0.573729E-01   0.573729E-01

   0.263370E+00   0.576548E-01   0.402497E-02   0.572016E-01   0.572016E-01

   0.264130E+00   0.609974E-01   0.404350E-02   0.570316E-01   0.570316E-01

   0.264890E+00   0.556120E-01   0.401094E-02   0.568627E-01   0.568627E-01

   0.265650E+00   0.580190E-01   0.401235E-02   0.566952E-01   0.566952E-01

   0.266410E+00   0.543940E-01   0.398575E-02   0.565289E-01   0.565289E-01

   0.267170E+00   0.611442E-01   0.397853E-02   0.563638E-01   0.563638E-01

   0.267930E+00   0.546348E-01   0.396813E-02   0.562000E-01   0.562000E-01

   0.268690E+00   0.565712E-01   0.397795E-02   0.560374E-01   0.560374E-01

   0.269450E+00   0.600700E-01   0.395926E-02   0.558760E-01   0.558760E-01

   0.270210E+00   0.547128E-01   0.394000E-02   0.557159E-01   0.557159E-01

   0.270970E+00   0.487930E-01   0.394925E-02   0.555571E-01   0.555571E-01

   0.271720E+00   0.545696E-01   0.391877E-02   0.554015E-01   0.554015E-01

   0.272480E+00   0.534882E-01   0.392918E-02   0.552451E-01   0.552451E-01

   0.273240E+00   0.555344E-01   0.389558E-02   0.550898E-01   0.550898E-01

   0.274000E+00   0.512958E-01   0.391017E-02   0.549359E-01   0.549359E-01

   0.274760E+00   0.575544E-01   0.389772E-02   0.547831E-01   0.547831E-01

   0.275520E+00   0.598302E-01   0.389178E-02   0.546316E-01   0.546316E-01

   0.276280E+00   0.522464E-01   0.388141E-02   0.544813E-01   0.544813E-01

   0.277040E+00   0.538470E-01   0.387601E-02   0.543321E-01   0.543321E-01

   0.277800E+00   0.502054E-01   0.386941E-02   0.541842E-01   0.541842E-01

   0.278560E+00   0.570208E-01   0.385471E-02   0.540375E-01   0.540375E-01

   0.279320E+00   0.547684E-01   0.384364E-02   0.538920E-01   0.538920E-01

   0.280080E+00   0.526344E-01   0.382312E-02   0.537478E-01   0.537478E-01

   0.280840E+00   0.537472E-01   0.383979E-02   0.536047E-01   0.536047E-01

   0.281600E+00   0.511606E-01   0.381200E-02   0.534627E-01   0.534627E-01

   0.282360E+00   0.495048E-01   0.381817E-02   0.533220E-01   0.533220E-01

   0.283120E+00   0.485924E-01   0.380536E-02   0.531825E-01   0.531825E-01

   0.283880E+00   0.501018E-01   0.380292E-02   0.530441E-01   0.530441E-01

   0.284640E+00   0.553484E-01   0.379576E-02   0.529069E-01   0.529069E-01

   0.285400E+00   0.506042E-01   0.378781E-02   0.527709E-01   0.527709E-01

   0.286160E+00   0.582018E-01   0.380032E-02   0.526361E-01   0.526361E-01

   0.286920E+00   0.483914E-01   0.379045E-02   0.525024E-01   0.525024E-01

   0.287680E+00   0.526902E-01   0.379896E-02   0.523698E-01   0.523698E-01

   0.288440E+00   0.525344E-01   0.379933E-02   0.522385E-01   0.522385E-01

   0.289200E+00   0.469330E-01   0.381663E-02   0.521082E-01   0.521082E-01

   0.289960E+00   0.512984E-01   0.380566E-02   0.519791E-01   0.519791E-01

   0.290720E+00   0.464492E-01   0.381524E-02   0.518512E-01   0.518512E-01

   0.291480E+00   0.551338E-01   0.381410E-02   0.517244E-01   0.517244E-01

   0.292240E+00   0.562728E-01   0.382258E-02   0.515987E-01   0.515987E-01

   0.293000E+00   0.537536E-01   0.382230E-02   0.514741E-01   0.514741E-01

   0.293760E+00   0.483840E-01   0.383794E-02   0.513506E-01   0.513506E-01

   0.294520E+00   0.501698E-01   0.382948E-02   0.512283E-01   0.512283E-01

   0.295280E+00   0.531062E-01   0.383092E-02   0.511071E-01   0.511071E-01

   0.296040E+00   0.507964E-01   0.383933E-02   0.509869E-01   0.509869E-01

   0.296800E+00   0.476238E-01   0.384607E-02   0.508679E-01   0.508679E-01

   0.297560E+00   0.540976E-01   0.384312E-02   0.507499E-01   0.507499E-01

   0.298320E+00   0.512650E-01   0.384218E-02   0.506330E-01   0.506330E-01

   0.299080E+00   0.512074E-01   0.383322E-02   0.505173E-01   0.505173E-01

   0.299840E+00   0.525972E-01   0.381329E-02   0.504025E-01   0.504025E-01

   0.300600E+00   0.485006E-01   0.383620E-02   0.502889E-01   0.502889E-01

   0.301360E+00   0.531110E-01   0.380815E-02   0.501763E-01   0.501763E-01

   0.302120E+00   0.493948E-01   0.381207E-02   0.500647E-01   0.500647E-01

   0.302880E+00   0.554474E-01   0.378156E-02   0.499542E-01   0.499542E-01

   0.303640E+00   0.480874E-01   0.380010E-02   0.498448E-01   0.498448E-01

   0.304400E+00   0.454448E-01   0.377340E-02   0.497363E-01   0.497363E-01

   0.305160E+00   0.453778E-01   0.382174E-02   0.496289E-01   0.496289E-01

   0.305920E+00   0.534418E-01   0.383986E-02   0.495226E-01   0.495226E-01

   0.306680E+00   0.469896E-01   0.384270E-02   0.494172E-01   0.494172E-01

   0.307440E+00   0.489548E-01   0.386502E-02   0.493128E-01   0.493128E-01

   0.308200E+00   0.596042E-01   0.386235E-02   0.492095E-01   0.492095E-01

   0.308960E+00   0.424504E-01   0.387900E-02   0.491071E-01   0.491071E-01

   0.309720E+00   0.478612E-01   0.387318E-02   0.490057E-01   0.490057E-01

   0.310480E+00   0.504536E-01   0.389199E-02   0.489053E-01   0.489053E-01

   0.311240E+00   0.500442E-01   0.387608E-02   0.488059E-01   0.488059E-01

   0.312000E+00   0.481974E-01   0.388091E-02   0.487074E-01   0.487074E-01

   0.312760E+00   0.589970E-01   0.389345E-02   0.486099E-01   0.486099E-01

   0.313520E+00   0.437010E-01   0.387605E-02   0.485134E-01   0.485134E-01

   0.314280E+00   0.440814E-01   0.389176E-02   0.484178E-01   0.484178E-01

   0.315040E+00   0.568140E-01   0.388152E-02   0.483231E-01   0.483231E-01

   0.315800E+00   0.532250E-01   0.389187E-02   0.482294E-01   0.482294E-01

   0.316560E+00   0.506856E-01   0.387888E-02   0.481365E-01   0.481365E-01

   0.317320E+00   0.456938E-01   0.388285E-02   0.480446E-01   0.480446E-01

   0.318080E+00   0.477728E-01   0.389911E-02   0.479536E-01   0.479536E-01

   0.318830E+00   0.589384E-01   0.389857E-02   0.478647E-01   0.478647E-01

   0.319590E+00   0.497976E-01   0.392024E-02   0.477755E-01   0.477755E-01

   0.320350E+00   0.480480E-01   0.393706E-02   0.476872E-01   0.476872E-01

   0.321110E+00   0.441934E-01   0.395453E-02   0.475997E-01   0.475997E-01

   0.321870E+00   0.496622E-01   0.396372E-02   0.475131E-01   0.475131E-01

   0.322630E+00   0.490002E-01   0.397404E-02   0.474274E-01   0.474274E-01

   0.323390E+00   0.531172E-01   0.398530E-02   0.473425E-01   0.473425E-01

   0.324150E+00   0.527678E-01   0.399284E-02   0.472585E-01   0.472585E-01

   0.324910E+00   0.491768E-01   0.403979E-02   0.471753E-01   0.471753E-01

   0.325670E+00   0.533724E-01   0.400563E-02   0.470929E-01   0.470929E-01

   0.326430E+00   0.453190E-01   0.403106E-02   0.470114E-01   0.470114E-01

   0.327190E+00   0.496716E-01   0.402963E-02   0.469306E-01   0.469306E-01

   0.327950E+00   0.391782E-01   0.403321E-02   0.468507E-01   0.468507E-01

   0.328710E+00   0.443786E-01   0.401984E-02   0.467716E-01   0.467716E-01

   0.329470E+00   0.486306E-01   0.401893E-02   0.466932E-01   0.466932E-01

   0.330230E+00   0.514534E-01   0.402375E-02   0.466157E-01   0.466157E-01

   0.330990E+00   0.469920E-01   0.401537E-02   0.465389E-01   0.465389E-01

   0.331750E+00   0.487126E-01   0.402535E-02   0.464628E-01   0.464628E-01

   0.332510E+00   0.457928E-01   0.403338E-02   0.463876E-01   0.463876E-01

   0.333270E+00   0.465776E-01   0.404751E-02   0.463131E-01   0.463131E-01

   0.334030E+00   0.461230E-01   0.405187E-02   0.462393E-01   0.462393E-01

   0.334790E+00   0.529602E-01   0.405381E-02   0.461662E-01   0.461662E-01

   0.335550E+00   0.498698E-01   0.406864E-02   0.460939E-01   0.460939E-01

   0.336310E+00   0.446782E-01   0.407247E-02   0.460223E-01   0.460223E-01

   0.337070E+00   0.423808E-01   0.407928E-02   0.459513E-01   0.459513E-01

   0.337830E+00   0.455652E-01   0.407831E-02   0.458811E-01   0.458811E-01

   0.338590E+00   0.404630E-01   0.409132E-02   0.458116E-01   0.458116E-01

   0.339350E+00   0.490760E-01   0.409774E-02   0.457427E-01   0.457427E-01

   0.340110E+00   0.430884E-01   0.409455E-02   0.456746E-01   0.456746E-01

   0.340870E+00   0.386620E-01   0.412139E-02   0.456071E-01   0.456071E-01

   0.341630E+00   0.478820E-01   0.409377E-02   0.455402E-01   0.455402E-01

   0.342390E+00   0.465586E-01   0.413356E-02   0.454740E-01   0.454740E-01

   0.343150E+00   0.497412E-01   0.411346E-02   0.454084E-01   0.454084E-01

   0.343910E+00   0.398776E-01   0.413614E-02   0.453435E-01   0.453435E-01

   0.344670E+00   0.480244E-01   0.414068E-02   0.452791E-01   0.452791E-01

   0.345430E+00   0.411816E-01   0.413468E-02   0.452154E-01   0.452154E-01

   0.346190E+00   0.470188E-01   0.415369E-02   0.451523E-01   0.451523E-01

   0.346950E+00   0.482492E-01   0.411807E-02   0.450898E-01   0.450898E-01

   0.347710E+00   0.452610E-01   0.414781E-02   0.450278E-01   0.450278E-01

   0.348470E+00   0.465582E-01   0.414322E-02   0.449665E-01   0.449665E-01

   0.349220E+00   0.430158E-01   0.416861E-02   0.449065E-01   0.449065E-01

   0.349980E+00   0.410628E-01   0.407630E-02   0.448463E-01   0.448463E-01

   0.350740E+00   0.447282E-01   0.403521E-02   0.447866E-01   0.447866E-01

   0.351500E+00   0.476234E-01   0.400561E-02   0.447274E-01   0.447274E-01

   0.352260E+00   0.479988E-01   0.397082E-02   0.446688E-01   0.446688E-01

   0.353020E+00   0.392640E-01   0.393557E-02   0.446107E-01   0.446107E-01

   0.353780E+00   0.447358E-01   0.397121E-02   0.445532E-01   0.445532E-01

   0.354540E+00   0.467098E-01   0.401909E-02   0.444961E-01   0.444961E-01

   0.355300E+00   0.416328E-01   0.402172E-02   0.444395E-01   0.444395E-01

   0.356060E+00   0.428250E-01   0.403973E-02   0.443835E-01   0.443835E-01

   0.356820E+00   0.470810E-01   0.402842E-02   0.443279E-01   0.443279E-01

   0.357580E+00   0.361582E-01   0.403164E-02   0.442728E-01   0.442728E-01

   0.358340E+00   0.483822E-01   0.404182E-02   0.442181E-01   0.442181E-01

   0.359100E+00   0.359622E-01   0.403705E-02   0.441639E-01   0.441639E-01

   0.359860E+00   0.455194E-01   0.405776E-02   0.441102E-01   0.441102E-01

   0.360620E+00   0.377992E-01   0.404096E-02   0.440569E-01   0.440569E-01

   0.361380E+00   0.378704E-01   0.405896E-02   0.440040E-01   0.440040E-01

   0.362140E+00   0.488760E-01   0.405377E-02   0.439516E-01   0.439516E-01

   0.362900E+00   0.486110E-01   0.406472E-02   0.438995E-01   0.438995E-01

   0.363660E+00   0.463892E-01   0.406904E-02   0.438479E-01   0.438479E-01

   0.364420E+00   0.445058E-01   0.407884E-02   0.437967E-01   0.437967E-01

   0.365180E+00   0.494494E-01   0.407868E-02   0.437458E-01   0.437458E-01

   0.365940E+00   0.419862E-01   0.408598E-02   0.436954E-01   0.436954E-01

   0.366700E+00   0.504860E-01   0.408731E-02   0.436453E-01   0.436453E-01

   0.367460E+00   0.400978E-01   0.407723E-02   0.435955E-01   0.435955E-01

   0.368220E+00   0.505034E-01   0.410883E-02   0.435462E-01   0.435462E-01

   0.368980E+00   0.456754E-01   0.413453E-02   0.434971E-01   0.434971E-01

   0.369740E+00   0.452914E-01   0.415029E-02   0.434484E-01   0.434484E-01

   0.370500E+00   0.463966E-01   0.414483E-02   0.434001E-01   0.434001E-01

   0.371260E+00   0.415562E-01   0.418138E-02   0.433520E-01   0.433520E-01

   0.372020E+00   0.392964E-01   0.420693E-02   0.433043E-01   0.433043E-01

   0.372770E+00   0.515460E-01   0.423301E-02   0.432575E-01   0.432575E-01

   0.373530E+00   0.376358E-01   0.425874E-02   0.432104E-01   0.432104E-01

   0.374290E+00   0.425006E-01   0.429499E-02   0.431635E-01   0.431635E-01

   0.375050E+00   0.417414E-01   0.432579E-02   0.431170E-01   0.431170E-01

   0.375810E+00   0.332488E-01   0.433472E-02   0.430707E-01   0.430707E-01

   0.376570E+00   0.401292E-01   0.437985E-02   0.430247E-01   0.430247E-01

   0.377330E+00   0.336220E-01   0.440066E-02   0.429789E-01   0.429789E-01

   0.378090E+00   0.341394E-01   0.442419E-02   0.429334E-01   0.429334E-01

   0.378850E+00   0.429482E-01   0.445602E-02   0.428881E-01   0.428881E-01

   0.379610E+00   0.484110E-01   0.447969E-02   0.428431E-01   0.428431E-01

   0.380370E+00   0.460308E-01   0.450323E-02   0.427983E-01   0.427983E-01

   0.381130E+00   0.422850E-01   0.453288E-02   0.427537E-01   0.427537E-01

   0.381890E+00   0.425400E-01   0.456457E-02   0.427093E-01   0.427093E-01

   0.382650E+00   0.490402E-01   0.458267E-02   0.426651E-01   0.426651E-01

   0.383410E+00   0.436636E-01   0.463973E-02   0.426211E-01   0.426211E-01

   0.384170E+00   0.425488E-01   0.464994E-02   0.425773E-01   0.425773E-01

   0.384930E+00   0.311036E-01   0.467867E-02   0.425336E-01   0.425336E-01

   0.385690E+00   0.377456E-01   0.471252E-02   0.424902E-01   0.424902E-01

   0.386450E+00   0.441472E-01   0.474207E-02   0.424469E-01   0.424469E-01

   0.387210E+00   0.445092E-01   0.476955E-02   0.424037E-01   0.424037E-01

   0.387970E+00   0.371446E-01   0.489389E-02   0.423607E-01   0.423607E-01

   0.388730E+00   0.340396E-01   0.482813E-02   0.423179E-01   0.423179E-01

   0.389490E+00   0.469118E-01   0.487692E-02   0.422752E-01   0.422752E-01

   0.390250E+00   0.379648E-01   0.491385E-02   0.422326E-01   0.422326E-01

   0.391010E+00   0.452422E-01   0.493001E-02   0.421901E-01   0.421901E-01

   0.391770E+00   0.448718E-01   0.495699E-02   0.421477E-01   0.421477E-01

   0.392520E+00   0.371988E-01   0.501248E-02   0.421060E-01   0.421060E-01

   0.393280E+00   0.492950E-01   0.503435E-02   0.420639E-01   0.420639E-01

   0.394040E+00   0.481618E-01   0.508040E-02   0.420218E-01   0.420218E-01

   0.394800E+00   0.442234E-01   0.508151E-02   0.419798E-01   0.419798E-01

   0.395560E+00   0.431346E-01   0.514593E-02   0.419379E-01   0.419379E-01

   0.396320E+00   0.426236E-01   0.516556E-02   0.418961E-01   0.418961E-01

   0.397080E+00   0.269410E-01   0.519670E-02   0.418543E-01   0.418543E-01

   0.397840E+00   0.489870E-01   0.523465E-02   0.418126E-01   0.418126E-01

   0.398600E+00   0.461710E-01   0.528242E-02   0.417709E-01   0.417709E-01

   0.399360E+00   0.480578E-01   0.533158E-02   0.417293E-01   0.417293E-01

   0.400120E+00   0.407790E-01   0.534260E-02   0.416877E-01   0.416877E-01

   0.400880E+00   0.318668E-01   0.538985E-02   0.416461E-01   0.416461E-01

   0.401640E+00   0.449014E-01   0.542501E-02   0.416045E-01   0.416045E-01

   0.402400E+00   0.356326E-01   0.546526E-02   0.415630E-01   0.415630E-01

   0.403160E+00   0.454254E-01   0.549187E-02   0.415215E-01   0.415215E-01

   0.403920E+00   0.428180E-01   0.271521E+01   0.414800E-01   0.414800E-01

   0.404680E+00   0.343940E-01   0.554244E-02   0.414385E-01   0.414385E-01

   0.405440E+00   0.317610E-01   0.550613E-02   0.413969E-01   0.413969E-01

   0.406200E+00   0.479368E-01   0.557986E-02   0.413554E-01   0.413554E-01

   0.406960E+00   0.321924E-01   0.560794E-02   0.413138E-01   0.413138E-01

   0.407720E+00   0.435548E-01   0.564497E-02   0.412722E-01   0.412722E-01

   0.408480E+00   0.344468E-01   0.560998E-02   0.412306E-01   0.412306E-01

   0.409240E+00   0.524234E-01   0.568213E-02   0.411889E-01   0.411889E-01

   0.409990E+00   0.471110E-01   0.569524E-02   0.411478E-01   0.411478E-01

   0.410750E+00   0.326268E-01   0.568212E-02   0.411060E-01   0.411060E-01

   0.411510E+00   0.426054E-01   0.574059E-02   0.410642E-01   0.410642E-01

   0.412270E+00   0.387956E-01   0.572907E-02   0.410223E-01   0.410223E-01

   0.413030E+00   0.494464E-01   0.576960E-02   0.409803E-01   0.409803E-01

   0.413790E+00   0.437934E-01   0.576896E-02   0.409383E-01   0.409383E-01

   0.414550E+00   0.423484E-01   0.579014E-02   0.408962E-01   0.408962E-01

   0.415310E+00   0.463426E-01   0.581210E-02   0.408540E-01   0.408540E-01

   0.416070E+00   0.392896E-01   0.582166E-02   0.408117E-01   0.408117E-01

   0.416830E+00   0.326866E-01   0.589219E-02   0.407694E-01   0.407694E-01

   0.417590E+00   0.467784E-01   0.590325E-02   0.407269E-01   0.407269E-01

   0.418350E+00   0.348802E-01   0.596412E-02   0.406843E-01   0.406843E-01

   0.419110E+00   0.475610E-01   0.593398E-02   0.406416E-01   0.406416E-01

   0.419870E+00   0.346146E-01   0.597021E-02   0.405988E-01   0.405988E-01

   0.420630E+00   0.465568E-01   0.603383E-02   0.405559E-01   0.405559E-01

   0.421390E+00   0.408424E-01   0.603068E-02   0.405128E-01   0.405128E-01

   0.422150E+00   0.513500E-01   0.607932E-02   0.404696E-01   0.404696E-01

   0.422910E+00   0.427416E-01   0.615381E-02   0.404263E-01   0.404263E-01

   0.423670E+00   0.442490E-01   0.617567E-02   0.403828E-01   0.403828E-01

   0.424430E+00   0.462082E-01   0.625340E-02   0.403392E-01   0.403392E-01

   0.425190E+00   0.445706E-01   0.626761E-02   0.402955E-01   0.402955E-01

   0.425940E+00   0.336740E-01   0.638287E-02   0.402521E-01   0.402521E-01

   0.426700E+00   0.368372E-01   0.643298E-02   0.402081E-01   0.402081E-01

   0.427460E+00   0.444332E-01   0.651250E-02   0.401638E-01   0.401638E-01

   0.428220E+00   0.476296E-01   0.655949E-02   0.401194E-01   0.401194E-01

   0.428980E+00   0.328842E-01   0.659745E-02   0.400749E-01   0.400749E-01

   0.429740E+00   0.331256E-01   0.670177E-02   0.400301E-01   0.400301E-01

   0.430500E+00   0.351600E-01   0.672072E-02   0.399852E-01   0.399852E-01

   0.431260E+00   0.543838E-01   0.683822E-02   0.399401E-01   0.399401E-01

   0.432020E+00   0.348598E-01   0.688068E-02   0.398948E-01   0.398948E-01

   0.432780E+00   0.451298E-01   0.695985E-02   0.398493E-01   0.398493E-01

   0.433540E+00   0.376624E-01   0.705780E-02   0.398036E-01   0.398036E-01

   0.434300E+00   0.292568E-01   0.712593E-02   0.397577E-01   0.397577E-01

   0.435060E+00   0.416696E-01   0.719222E-02   0.397116E-01   0.397116E-01


           ####      Real Space Data                               ####


           Distance distribution  function of particle  


      R          P(R)      ERROR


  0.0000E+00  0.0000E+00  0.0000E+00

  0.1064E+00  0.7031E-04  0.4881E-05

  0.2128E+00  0.1381E-03  0.9446E-05

  0.3191E+00  0.2033E-03  0.1369E-04

  0.4255E+00  0.2659E-03  0.1763E-04

  0.5319E+00  0.3261E-03  0.2125E-04

  0.6383E+00  0.3837E-03  0.2455E-04

  0.7447E+00  0.4387E-03  0.2756E-04

  0.8511E+00  0.4913E-03  0.3025E-04

  0.9574E+00  0.5414E-03  0.3265E-04

  0.1064E+01  0.5890E-03  0.3475E-04

  0.1170E+01  0.6342E-03  0.3655E-04

  0.1277E+01  0.6770E-03  0.3807E-04

  0.1383E+01  0.7173E-03  0.3931E-04

  0.1489E+01  0.7553E-03  0.4028E-04

  0.1596E+01  0.7909E-03  0.4098E-04

  0.1702E+01  0.8242E-03  0.4141E-04

  0.1809E+01  0.8553E-03  0.4160E-04

  0.1915E+01  0.8840E-03  0.4153E-04

  0.2021E+01  0.9106E-03  0.4123E-04

  0.2128E+01  0.9349E-03  0.4071E-04

  0.2234E+01  0.9572E-03  0.3996E-04

  0.2340E+01  0.9773E-03  0.3900E-04

  0.2447E+01  0.9954E-03  0.3785E-04

  0.2553E+01  0.1011E-02  0.3650E-04

  0.2660E+01  0.1025E-02  0.3497E-04

  0.2766E+01  0.1038E-02  0.3328E-04

  0.2872E+01  0.1048E-02  0.3143E-04

  0.2979E+01  0.1056E-02  0.2944E-04

  0.3085E+01  0.1063E-02  0.2732E-04

  0.3191E+01  0.1068E-02  0.2509E-04

  0.3298E+01  0.1071E-02  0.2276E-04

  0.3404E+01  0.1073E-02  0.2036E-04

  0.3511E+01  0.1073E-02  0.1791E-04

  0.3617E+01  0.1071E-02  0.1546E-04

  0.3723E+01  0.1068E-02  0.1307E-04

  0.3830E+01  0.1064E-02  0.1085E-04

  0.3936E+01  0.1058E-02  0.8991E-05

  0.4043E+01  0.1051E-02  0.7829E-05

  0.4149E+01  0.1043E-02  0.7737E-05

  0.4255E+01  0.1034E-02  0.8778E-05

  0.4362E+01  0.1023E-02  0.1064E-04

  0.4468E+01  0.1012E-02  0.1296E-04

  0.4574E+01  0.9992E-03  0.1554E-04

  0.4681E+01  0.9857E-03  0.1825E-04

  0.4787E+01  0.9714E-03  0.2103E-04

  0.4894E+01  0.9562E-03  0.2382E-04

  0.5000E+01  0.9403E-03  0.2661E-04

  0.5106E+01  0.9236E-03  0.2936E-04

  0.5213E+01  0.9063E-03  0.3207E-04

  0.5319E+01  0.8885E-03  0.3471E-04

  0.5426E+01  0.8701E-03  0.3729E-04

  0.5532E+01  0.8513E-03  0.3977E-04

  0.5638E+01  0.8320E-03  0.4217E-04

  0.5745E+01  0.8124E-03  0.4446E-04

  0.5851E+01  0.7925E-03  0.4664E-04

  0.5957E+01  0.7724E-03  0.4870E-04

  0.6064E+01  0.7521E-03  0.5063E-04

  0.6170E+01  0.7317E-03  0.5243E-04

  0.6277E+01  0.7111E-03  0.5410E-04

  0.6383E+01  0.6906E-03  0.5562E-04

  0.6489E+01  0.6701E-03  0.5699E-04

  0.6596E+01  0.6496E-03  0.5820E-04

  0.6702E+01  0.6293E-03  0.5926E-04

  0.6809E+01  0.6091E-03  0.6017E-04

  0.6915E+01  0.5891E-03  0.6090E-04

  0.7021E+01  0.5695E-03  0.6148E-04

  0.7128E+01  0.5501E-03  0.6188E-04

  0.7234E+01  0.5310E-03  0.6212E-04

  0.7340E+01  0.5123E-03  0.6219E-04

  0.7447E+01  0.4941E-03  0.6209E-04

  0.7553E+01  0.4763E-03  0.6182E-04

  0.7660E+01  0.4590E-03  0.6138E-04

  0.7766E+01  0.4422E-03  0.6078E-04

  0.7872E+01  0.4260E-03  0.6001E-04

  0.7979E+01  0.4103E-03  0.5909E-04

  0.8085E+01  0.3953E-03  0.5800E-04

  0.8191E+01  0.3809E-03  0.5677E-04

  0.8298E+01  0.3672E-03  0.5538E-04

  0.8404E+01  0.3541E-03  0.5385E-04

  0.8511E+01  0.3418E-03  0.5218E-04

  0.8617E+01  0.3302E-03  0.5039E-04

  0.8723E+01  0.3193E-03  0.4847E-04

  0.8830E+01  0.3092E-03  0.4644E-04

  0.8936E+01  0.2998E-03  0.4431E-04

  0.9043E+01  0.2912E-03  0.4208E-04

  0.9149E+01  0.2834E-03  0.3979E-04

  0.9255E+01  0.2764E-03  0.3743E-04

  0.9362E+01  0.2702E-03  0.3504E-04

  0.9468E+01  0.2648E-03  0.3264E-04

  0.9574E+01  0.2602E-03  0.3026E-04

  0.9681E+01  0.2563E-03  0.2794E-04

  0.9787E+01  0.2533E-03  0.2573E-04

  0.9894E+01  0.2511E-03  0.2369E-04

  0.1000E+02  0.2496E-03  0.2192E-04

  0.1011E+02  0.2489E-03  0.2051E-04

  0.1021E+02  0.2490E-03  0.1956E-04

  0.1032E+02  0.2498E-03  0.1916E-04

  0.1043E+02  0.2514E-03  0.1937E-04

  0.1053E+02  0.2537E-03  0.2016E-04

  0.1064E+02  0.2566E-03  0.2148E-04

  0.1074E+02  0.2603E-03  0.2323E-04

  0.1085E+02  0.2646E-03  0.2530E-04

  0.1096E+02  0.2695E-03  0.2763E-04

  0.1106E+02  0.2751E-03  0.3012E-04

  0.1117E+02  0.2812E-03  0.3272E-04

  0.1128E+02  0.2879E-03  0.3539E-04

  0.1138E+02  0.2951E-03  0.3808E-04

  0.1149E+02  0.3028E-03  0.4078E-04

  0.1160E+02  0.3110E-03  0.4344E-04

  0.1170E+02  0.3196E-03  0.4607E-04

  0.1181E+02  0.3286E-03  0.4862E-04

  0.1191E+02  0.3379E-03  0.5110E-04

  0.1202E+02  0.3476E-03  0.5349E-04

  0.1213E+02  0.3576E-03  0.5576E-04

  0.1223E+02  0.3678E-03  0.5792E-04

  0.1234E+02  0.3783E-03  0.5995E-04

  0.1245E+02  0.3889E-03  0.6184E-04

  0.1255E+02  0.3996E-03  0.6359E-04

  0.1266E+02  0.4104E-03  0.6518E-04

  0.1277E+02  0.4213E-03  0.6661E-04

  0.1287E+02  0.4322E-03  0.6786E-04

  0.1298E+02  0.4430E-03  0.6894E-04

  0.1309E+02  0.4538E-03  0.6984E-04

  0.1319E+02  0.4645E-03  0.7055E-04

  0.1330E+02  0.4750E-03  0.7107E-04

  0.1340E+02  0.4853E-03  0.7139E-04

  0.1351E+02  0.4953E-03  0.7152E-04

  0.1362E+02  0.5051E-03  0.7144E-04

  0.1372E+02  0.5146E-03  0.7116E-04

  0.1383E+02  0.5236E-03  0.7067E-04

  0.1394E+02  0.5323E-03  0.6998E-04

  0.1404E+02  0.5406E-03  0.6909E-04

  0.1415E+02  0.5483E-03  0.6799E-04

  0.1426E+02  0.5555E-03  0.6669E-04

  0.1436E+02  0.5622E-03  0.6519E-04

  0.1447E+02  0.5683E-03  0.6350E-04

  0.1457E+02  0.5738E-03  0.6163E-04

  0.1468E+02  0.5786E-03  0.5957E-04

  0.1479E+02  0.5827E-03  0.5734E-04

  0.1489E+02  0.5861E-03  0.5495E-04

  0.1500E+02  0.5888E-03  0.5241E-04

  0.1511E+02  0.5906E-03  0.4974E-04

  0.1521E+02  0.5917E-03  0.4697E-04

  0.1532E+02  0.5920E-03  0.4410E-04

  0.1543E+02  0.5914E-03  0.4118E-04

  0.1553E+02  0.5900E-03  0.3824E-04

  0.1564E+02  0.5877E-03  0.3534E-04

  0.1574E+02  0.5845E-03  0.3255E-04

  0.1585E+02  0.5804E-03  0.2995E-04

  0.1596E+02  0.5755E-03  0.2767E-04

  0.1606E+02  0.5696E-03  0.2583E-04

  0.1617E+02  0.5628E-03  0.2459E-04

  0.1628E+02  0.5551E-03  0.2410E-04

  0.1638E+02  0.5465E-03  0.2442E-04

  0.1649E+02  0.5370E-03  0.2554E-04

  0.1660E+02  0.5266E-03  0.2738E-04

  0.1670E+02  0.5154E-03  0.2978E-04

  0.1681E+02  0.5033E-03  0.3261E-04

  0.1691E+02  0.4903E-03  0.3575E-04

  0.1702E+02  0.4766E-03  0.3907E-04

  0.1713E+02  0.4620E-03  0.4250E-04

  0.1723E+02  0.4468E-03  0.4596E-04

  0.1734E+02  0.4308E-03  0.4939E-04

  0.1745E+02  0.4141E-03  0.5274E-04

  0.1755E+02  0.3968E-03  0.5597E-04

  0.1766E+02  0.3790E-03  0.5902E-04

  0.1777E+02  0.3606E-03  0.6187E-04

  0.1787E+02  0.3418E-03  0.6446E-04

  0.1798E+02  0.3225E-03  0.6676E-04

  0.1809E+02  0.3029E-03  0.6874E-04

  0.1819E+02  0.2831E-03  0.7034E-04

  0.1830E+02  0.2631E-03  0.7154E-04

  0.1840E+02  0.2430E-03  0.7229E-04

  0.1851E+02  0.2228E-03  0.7256E-04

  0.1862E+02  0.2028E-03  0.7229E-04

  0.1872E+02  0.1829E-03  0.7146E-04

  0.1883E+02  0.1632E-03  0.7001E-04

  0.1894E+02  0.1440E-03  0.6790E-04

  0.1904E+02  0.1253E-03  0.6509E-04

  0.1915E+02  0.1071E-03  0.6153E-04

  0.1926E+02  0.8972E-04  0.5717E-04

  0.1936E+02  0.7318E-04  0.5196E-04

  0.1947E+02  0.5764E-04  0.4585E-04

  0.1957E+02  0.4324E-04  0.3879E-04

  0.1968E+02  0.3012E-04  0.3074E-04

  0.1979E+02  0.1844E-04  0.2162E-04

  0.1989E+02  0.8342E-05  0.1139E-04

  0.2000E+02  0.0000E+00  0.0000E+00
```
