## Supplementary material for "LEA_4 motifs function alone and in conjunction with synergistic cosolutes to protect a labile enzyme during desiccation": File S1: Formate 6b.dat

```
### DATA:
#
# 559
#      Q             I(Q)           Error     
1.10200000E-02  -2.98379200E-01  1.88536468E-01
1.17800000E-02  -1.59643600E-01  1.35607098E-01
1.25400000E-02  -5.19998000E-02  8.62644391E-02
1.33000000E-02  -9.50246000E-02  6.82162726E-02
1.40600000E-02  7.52720000E-03  5.42174513E-02
1.48200000E-02  8.43486000E-02  5.47715999E-02
1.55800000E-02  -1.99690000E-02  5.04325318E-02
1.63400000E-02  1.11225400E-01  4.48287192E-02
1.71000000E-02  3.94788000E-02  3.82463310E-02
1.78600000E-02  -1.89136000E-02  3.32193365E-02
1.86200000E-02  2.64278000E-02  2.99392745E-02
1.93800000E-02  1.14796600E-01  2.69261108E-02
2.01400000E-02  1.24767200E-01  2.45682693E-02
2.09000000E-02  1.33124600E-01  2.28380524E-02
2.16600000E-02  1.06233400E-01  2.15985986E-02
2.24200000E-02  1.38897200E-01  2.03323278E-02
2.31800000E-02  9.70584000E-02  1.95814734E-02
2.39500000E-02  1.38464800E-01  1.84510954E-02
2.47100000E-02  1.43472800E-01  1.79309062E-02
2.54700000E-02  9.42970000E-02  1.71698681E-02
2.62300000E-02  1.51307000E-01  1.66211450E-02
2.69900000E-02  1.49655600E-01  1.60485108E-02
2.77500000E-02  1.31989000E-01  1.54252830E-02
2.85100000E-02  1.34705800E-01  1.50673807E-02
2.92700000E-02  1.23100200E-01  1.47300520E-02
3.00300000E-02  1.32707400E-01  1.42988869E-02
3.07900000E-02  1.59529800E-01  1.39190408E-02
3.15500000E-02  1.46102600E-01  1.35629962E-02
3.23100000E-02  1.23989600E-01  1.31738639E-02
3.30700000E-02  9.52150000E-02  1.27115794E-02
3.38300000E-02  1.64312400E-01  1.25260980E-02
3.45900000E-02  1.38575800E-01  1.23120702E-02
3.53500000E-02  1.48128400E-01  1.19912163E-02
3.61100000E-02  1.37611600E-01  1.17888585E-02
3.68700000E-02  1.32579600E-01  1.16092035E-02
3.76300000E-02  1.37873400E-01  1.14521258E-02
3.83900000E-02  1.29084400E-01  1.11524972E-02
3.91500000E-02  1.40887800E-01  1.10881165E-02
3.99100000E-02  1.26113400E-01  1.06294773E-02
4.06700000E-02  1.26943600E-01  1.06042916E-02
4.14300000E-02  1.53090200E-01  1.03640470E-02
4.21900000E-02  1.22108000E-01  1.03178011E-02
4.29500000E-02  1.44872400E-01  1.01266021E-02
4.37100000E-02  1.37470400E-01  9.91922187E-03
4.44700000E-02  1.44193000E-01  9.68775507E-03
4.52300000E-02  1.56315200E-01  9.62597215E-03
4.59900000E-02  1.40674200E-01  9.33488792E-03
4.67500000E-02  1.36692000E-01  9.27698845E-03
4.75100000E-02  1.22685000E-01  9.22491650E-03
4.82700000E-02  1.31958000E-01  9.15200144E-03
4.90300000E-02  1.34009000E-01  9.05427042E-03
4.97900000E-02  1.51873000E-01  8.96759355E-03
5.05500000E-02  1.22559200E-01  8.87360313E-03
5.13100000E-02  1.34227000E-01  8.74186903E-03
5.20700000E-02  1.24904600E-01  8.65882913E-03
5.28300000E-02  1.59844400E-01  8.65907376E-03
5.35900000E-02  1.40134400E-01  8.45953827E-03
5.43500000E-02  1.43474800E-01  8.47750034E-03
5.51100000E-02  1.26227600E-01  8.37616514E-03
5.58700000E-02  1.38481000E-01  8.29996977E-03
5.66300000E-02  1.42095000E-01  8.25435480E-03
5.73900000E-02  1.22737200E-01  8.11568592E-03
5.81500000E-02  1.37922800E-01  8.05702701E-03
5.89100000E-02  1.26025000E-01  7.94344042E-03
5.96700000E-02  1.32390000E-01  7.89933773E-03
6.04300000E-02  1.45492200E-01  7.80161811E-03
6.11900000E-02  1.35667800E-01  7.84749000E-03
6.19500000E-02  1.41515200E-01  7.66669969E-03
6.27100000E-02  1.40480600E-01  7.69304244E-03
6.34700000E-02  1.42944800E-01  7.62184780E-03
6.42300000E-02  1.29205200E-01  7.57293483E-03
6.49900000E-02  1.41048000E-01  7.51257706E-03
6.57500000E-02  1.34472200E-01  7.44332817E-03
6.65100000E-02  1.26305600E-01  7.41747241E-03
6.72700000E-02  1.45020200E-01  7.27070853E-03
6.80300000E-02  1.31081400E-01  7.28506674E-03
6.87900000E-02  1.22307800E-01  7.24263082E-03
6.95500000E-02  1.28262000E-01  7.14941994E-03
7.03100000E-02  1.13798600E-01  7.13318015E-03
7.10700000E-02  1.32054200E-01  7.10116601E-03
7.18300000E-02  1.42823000E-01  7.01768065E-03
7.25900000E-02  1.19030400E-01  6.92405485E-03
7.33500000E-02  1.33864800E-01  6.91341332E-03
7.41200000E-02  1.33092800E-01  6.85021690E-03
7.48800000E-02  1.30746600E-01  6.84120450E-03
7.56400000E-02  1.28272200E-01  6.77644476E-03
7.64000000E-02  1.19903200E-01  6.75198245E-03
7.71600000E-02  1.33819200E-01  6.72593017E-03
7.79200000E-02  1.30593800E-01  6.67085660E-03
7.86800000E-02  1.29472000E-01  6.64411248E-03
7.94400000E-02  1.32953800E-01  6.55064363E-03
8.02000000E-02  1.20827000E-01  6.58350498E-03
8.09600000E-02  1.28889400E-01  6.48610628E-03
8.17200000E-02  1.25862000E-01  6.50863181E-03
8.24800000E-02  1.22368000E-01  6.44225838E-03
8.32400000E-02  1.29501600E-01  6.40159599E-03
8.40000000E-02  1.18886600E-01  6.34965084E-03
8.47600000E-02  1.30378200E-01  6.31834181E-03
8.55200000E-02  1.19987600E-01  6.35196995E-03
8.62800000E-02  1.26284600E-01  6.42197346E-03
8.70400000E-02  1.10813800E-01  6.55234130E-03
8.78000000E-02  1.23510800E-01  6.63502194E-03
8.85600000E-02  1.10771000E-01  6.75342149E-03
8.93200000E-02  1.20925000E-01  6.75754238E-03
9.00800000E-02  1.18108400E-01  6.85989831E-03
9.08400000E-02  1.11844800E-01  6.85688064E-03
9.16000000E-02  1.31046600E-01  6.95276634E-03
9.23600000E-02  1.32091400E-01  6.92550307E-03
9.31200000E-02  1.17791800E-01  6.92934914E-03
9.38800000E-02  1.24077600E-01  6.97893959E-03
9.46400000E-02  1.20462400E-01  7.01799127E-03
9.54000000E-02  1.15261600E-01  7.01109637E-03
9.61600000E-02  1.28853800E-01  7.03691297E-03
9.69200000E-02  1.18291200E-01  6.95244051E-03
9.76800000E-02  1.12843400E-01  7.04614312E-03
9.84400000E-02  1.17094800E-01  6.89609364E-03
9.92000000E-02  1.19683400E-01  6.83922252E-03
9.99600000E-02  1.10491600E-01  6.75082171E-03
1.00720000E-01  1.19850800E-01  6.61866276E-03
1.01480000E-01  1.17271400E-01  6.44407449E-03
1.02240000E-01  1.19641600E-01  6.43651136E-03
1.03000000E-01  1.12255000E-01  6.32293798E-03
1.03760000E-01  1.18154200E-01  6.27456152E-03
1.04520000E-01  1.10616800E-01  6.22604154E-03
1.05280000E-01  1.15633800E-01  6.11429825E-03
1.06040000E-01  1.16950600E-01  6.16511882E-03
1.06800000E-01  1.17849000E-01  6.05723148E-03
1.07560000E-01  1.11966000E-01  6.07179567E-03
1.08320000E-01  1.18310600E-01  5.99656404E-03
1.09080000E-01  1.10654800E-01  6.01614289E-03
1.09840000E-01  1.19847400E-01  6.01080252E-03
1.10600000E-01  1.14539000E-01  6.02322288E-03
1.11360000E-01  1.08005400E-01  6.00637552E-03
1.12120000E-01  1.03365400E-01  5.98171600E-03
1.12880000E-01  1.17332200E-01  5.97804773E-03
1.13640000E-01  1.14069000E-01  5.88557851E-03
1.14400000E-01  1.12927400E-01  5.86894166E-03
1.15160000E-01  1.10764200E-01  5.81871219E-03
1.15920000E-01  1.11346000E-01  5.80176784E-03
1.16680000E-01  1.14199000E-01  5.75678822E-03
1.17440000E-01  1.04485800E-01  5.70116625E-03
1.18200000E-01  1.08160200E-01  5.69371963E-03
1.18960000E-01  1.21111000E-01  5.64489165E-03
1.19720000E-01  1.06533200E-01  5.65757875E-03
1.20480000E-01  1.13656800E-01  5.62199250E-03
1.21240000E-01  1.05619800E-01  5.55015321E-03
1.22000000E-01  1.18070400E-01  5.56077005E-03
1.22760000E-01  9.99518000E-02  5.51889477E-03
1.23520000E-01  1.12018200E-01  5.50035505E-03
1.24280000E-01  9.38324000E-02  5.46669287E-03
1.25040000E-01  1.09206600E-01  5.42365686E-03
1.25800000E-01  1.10724800E-01  5.36966050E-03
1.26560000E-01  1.14885200E-01  5.36819655E-03
1.27320000E-01  1.03986000E-01  5.35596847E-03
1.28080000E-01  1.03690000E-01  5.33713841E-03
1.28840000E-01  9.60348000E-02  5.32722547E-03
1.29600000E-01  1.18365200E-01  5.27343239E-03
1.30360000E-01  1.03988600E-01  5.25584629E-03
1.31120000E-01  1.06849400E-01  5.22564375E-03
1.31880000E-01  1.17219800E-01  5.18725434E-03
1.32640000E-01  1.01456400E-01  5.17527249E-03
1.33400000E-01  1.13657800E-01  5.11575235E-03
1.34160000E-01  9.36988000E-02  5.10113716E-03
1.34920000E-01  1.09308400E-01  5.04308732E-03
1.35680000E-01  1.05559400E-01  5.04010102E-03
1.36440000E-01  1.02768800E-01  5.04988111E-03
1.37200000E-01  1.08498400E-01  5.01327225E-03
1.37960000E-01  1.11624800E-01  4.99766894E-03
1.38730000E-01  1.05398600E-01  4.96860661E-03
1.39490000E-01  1.02937200E-01  4.97356229E-03
1.40250000E-01  1.03740800E-01  4.95502134E-03
1.41010000E-01  1.04543800E-01  4.92803015E-03
1.41770000E-01  1.07878000E-01  4.89824866E-03
1.42530000E-01  1.04566400E-01  4.90041758E-03
1.43290000E-01  1.04273000E-01  4.85673417E-03
1.44050000E-01  1.04983600E-01  4.86688506E-03
1.44810000E-01  1.06696600E-01  4.80821896E-03
1.45570000E-01  9.92268000E-02  4.81880208E-03
1.46330000E-01  1.02899400E-01  4.78173318E-03
1.47090000E-01  1.04036400E-01  4.79259472E-03
1.47850000E-01  1.00293200E-01  4.76272978E-03
1.48610000E-01  9.40914000E-02  4.78191300E-03
1.49370000E-01  9.69880000E-02  4.74214063E-03
1.50130000E-01  1.00657200E-01  4.72746486E-03
1.50890000E-01  9.82234000E-02  4.72746825E-03
1.51650000E-01  9.02696000E-02  4.66792982E-03
1.52410000E-01  9.33424000E-02  4.69622233E-03
1.53170000E-01  9.58904000E-02  4.64510249E-03
1.53930000E-01  9.92446000E-02  4.66497489E-03
1.54690000E-01  8.79506000E-02  4.62257429E-03
1.55450000E-01  8.84580000E-02  4.61565678E-03
1.56210000E-01  9.04076000E-02  4.61175681E-03
1.56970000E-01  9.67780000E-02  4.59143104E-03
1.57730000E-01  1.00168200E-01  4.56868851E-03
1.58490000E-01  9.21386000E-02  4.56202942E-03
1.59250000E-01  9.78372000E-02  4.54355207E-03
1.60010000E-01  9.44926000E-02  4.53102474E-03
1.60770000E-01  8.75244000E-02  4.52558818E-03
1.61530000E-01  9.10758000E-02  4.49928486E-03
1.62290000E-01  9.03594000E-02  4.48253125E-03
1.63050000E-01  9.78234000E-02  4.45187228E-03
1.63810000E-01  9.98792000E-02  4.45167843E-03
1.64570000E-01  9.13304000E-02  4.44938381E-03
1.65330000E-01  9.53382000E-02  4.43092895E-03
1.66090000E-01  9.32042000E-02  4.41976651E-03
1.66850000E-01  9.59324000E-02  4.41300539E-03
1.67610000E-01  9.96548000E-02  4.39930307E-03
1.68370000E-01  9.20666000E-02  4.38165473E-03
1.69130000E-01  9.11258000E-02  4.36222363E-03
1.69890000E-01  9.28584000E-02  4.35055274E-03
1.70650000E-01  8.60648000E-02  4.33439385E-03
1.71410000E-01  8.61748000E-02  4.33111219E-03
1.72170000E-01  9.92736000E-02  4.30227527E-03
1.72930000E-01  9.07264000E-02  4.31987279E-03
1.73690000E-01  8.59404000E-02  4.28808763E-03
1.74450000E-01  8.69284000E-02  4.30260105E-03
1.75210000E-01  8.46886000E-02  4.35735086E-03
1.75970000E-01  8.71958000E-02  4.40694139E-03
1.76730000E-01  8.81694000E-02  4.45606944E-03
1.77490000E-01  8.47338000E-02  4.46775059E-03
1.78250000E-01  8.81606000E-02  4.52864842E-03
1.79010000E-01  8.44470000E-02  4.55082459E-03
1.79770000E-01  7.74146000E-02  4.57626009E-03
1.80530000E-01  8.28628000E-02  4.59392980E-03
1.81290000E-01  8.30928000E-02  4.61801667E-03
1.82050000E-01  9.07226000E-02  4.63703572E-03
1.82810000E-01  8.57444000E-02  4.64286556E-03
1.83570000E-01  8.59510000E-02  4.66927200E-03
1.84330000E-01  8.49416000E-02  4.68697090E-03
1.85090000E-01  8.46308000E-02  4.68802799E-03
1.85850000E-01  9.07066000E-02  4.72156783E-03
1.86610000E-01  7.82176000E-02  4.71261718E-03
1.87370000E-01  8.52450000E-02  4.74500240E-03
1.88130000E-01  7.54210000E-02  4.72220110E-03
1.88890000E-01  8.36422000E-02  4.74582738E-03
1.89650000E-01  7.75464000E-02  4.74573439E-03
1.90410000E-01  8.97320000E-02  4.76746333E-03
1.91170000E-01  7.89412000E-02  4.78820902E-03
1.91930000E-01  7.63888000E-02  4.79605320E-03
1.92690000E-01  8.26072000E-02  4.80114627E-03
1.93450000E-01  7.99952000E-02  4.79815483E-03
1.94210000E-01  7.28772000E-02  4.82651223E-03
1.94970000E-01  8.12798000E-02  4.79968838E-03
1.95730000E-01  8.26590000E-02  4.84867600E-03
1.96490000E-01  8.44740000E-02  4.82724320E-03
1.97250000E-01  7.48556000E-02  4.85586790E-03
1.98010000E-01  8.30646000E-02  4.83946728E-03
1.98770000E-01  7.56378000E-02  4.87929812E-03
1.99530000E-01  8.91126000E-02  4.85988943E-03
2.00290000E-01  7.53170000E-02  4.86711601E-03
2.01050000E-01  7.63578000E-02  4.88348711E-03
2.01810000E-01  7.87594000E-02  4.83815172E-03
2.02570000E-01  7.95954000E-02  4.85400780E-03
2.03330000E-01  8.03082000E-02  4.84631018E-03
2.04090000E-01  8.06868000E-02  4.86482285E-03
2.04850000E-01  8.07764000E-02  4.85860207E-03
2.05610000E-01  7.26260000E-02  4.87006772E-03
2.06370000E-01  7.16736000E-02  4.86187772E-03
2.07130000E-01  7.81230000E-02  4.87653905E-03
2.07890000E-01  7.73214000E-02  4.87473454E-03
2.08650000E-01  6.97502000E-02  4.87689543E-03
2.09410000E-01  7.94846000E-02  4.87651143E-03
2.10170000E-01  7.26504000E-02  4.88199461E-03
2.10930000E-01  7.20192000E-02  4.89685224E-03
2.11690000E-01  7.66910000E-02  4.89575474E-03
2.12450000E-01  7.16280000E-02  4.88956645E-03
2.13210000E-01  7.48164000E-02  4.89200228E-03
2.13970000E-01  7.36440000E-02  4.85767652E-03
2.14730000E-01  7.57858000E-02  4.85602799E-03
2.15490000E-01  7.21050000E-02  4.85094540E-03
2.16250000E-01  6.72436000E-02  4.84853649E-03
2.17010000E-01  7.66312000E-02  4.83540043E-03
2.17770000E-01  6.61988000E-02  4.82188405E-03
2.18530000E-01  7.32232000E-02  4.83855764E-03
2.19290000E-01  7.53666000E-02  4.80493310E-03
2.20050000E-01  6.24896000E-02  4.83150167E-03
2.20810000E-01  7.69638000E-02  4.78229409E-03
2.21570000E-01  7.21630000E-02  4.78846036E-03
2.22330000E-01  6.75096000E-02  4.75003557E-03
2.23090000E-01  7.87436000E-02  4.74954232E-03
2.23850000E-01  6.86394000E-02  4.72800009E-03
2.24610000E-01  7.53068000E-02  4.72485398E-03
2.25370000E-01  7.13584000E-02  4.71199764E-03
2.26130000E-01  7.99276000E-02  4.67397584E-03
2.26890000E-01  7.05624000E-02  4.68246496E-03
2.27650000E-01  7.09432000E-02  4.63503919E-03
2.28410000E-01  6.64466000E-02  4.63067090E-03
2.29170000E-01  7.07302000E-02  4.60632133E-03
2.29930000E-01  7.37186000E-02  4.60666736E-03
2.30690000E-01  6.30348000E-02  4.58919072E-03
2.31450000E-01  6.71794000E-02  4.58391057E-03
2.32210000E-01  6.32910000E-02  4.55952036E-03
2.32970000E-01  6.78216000E-02  4.55149582E-03
2.33730000E-01  7.15848000E-02  4.55025565E-03
2.34490000E-01  7.20662000E-02  4.51559322E-03
2.35250000E-01  6.56790000E-02  4.50188676E-03
2.36010000E-01  6.46074000E-02  4.47543241E-03
2.36770000E-01  6.52696000E-02  4.48427015E-03
2.37530000E-01  6.52920000E-02  4.47053536E-03
2.38290000E-01  6.35006000E-02  4.42330992E-03
2.39050000E-01  6.79666000E-02  4.44565452E-03
2.39810000E-01  6.72854000E-02  4.40694162E-03
2.40570000E-01  6.88178000E-02  4.38592616E-03
2.41330000E-01  7.00812000E-02  4.37988002E-03
2.42090000E-01  6.55968000E-02  4.36624319E-03
2.42850000E-01  6.25508000E-02  4.38069132E-03
2.43610000E-01  6.61392000E-02  4.34246314E-03
2.44370000E-01  6.21546000E-02  4.35940228E-03
2.45130000E-01  6.36816000E-02  4.32655203E-03
2.45890000E-01  5.99846000E-02  4.32349359E-03
2.46650000E-01  6.62524000E-02  4.29442783E-03
2.47410000E-01  6.07446000E-02  4.29297759E-03
2.48170000E-01  6.46138000E-02  4.26860562E-03
2.48930000E-01  6.60864000E-02  4.25994784E-03
2.49690000E-01  5.66932000E-02  4.24227494E-03
2.50450000E-01  6.49212000E-02  4.22495688E-03
2.51210000E-01  6.91436000E-02  4.21793754E-03
2.51970000E-01  5.60556000E-02  4.19776869E-03
2.52730000E-01  6.13848000E-02  4.19506273E-03
2.53490000E-01  6.10506000E-02  4.16452296E-03
2.54250000E-01  6.48330000E-02  4.16060285E-03
2.55010000E-01  6.36418000E-02  4.15106168E-03
2.55770000E-01  6.11408000E-02  4.14043278E-03
2.56530000E-01  7.07546000E-02  4.12984868E-03
2.57290000E-01  6.11664000E-02  4.13516739E-03
2.58050000E-01  6.52110000E-02  4.11137257E-03
2.58810000E-01  6.84694000E-02  4.09951221E-03
2.59570000E-01  5.54852000E-02  4.08482478E-03
2.60330000E-01  6.20680000E-02  4.07507494E-03
2.61090000E-01  6.77324000E-02  4.07640620E-03
2.61850000E-01  6.74886000E-02  4.04788826E-03
2.62610000E-01  6.11588000E-02  4.04964231E-03
2.63370000E-01  5.95538000E-02  4.02928159E-03
2.64130000E-01  6.83946000E-02  4.03692425E-03
2.64890000E-01  5.85828000E-02  4.00926796E-03
2.65650000E-01  6.71844000E-02  4.00935165E-03
2.66410000E-01  5.91196000E-02  3.98784052E-03
2.67170000E-01  6.16800000E-02  3.97846639E-03
2.67930000E-01  6.61546000E-02  3.95913539E-03
2.68690000E-01  5.53906000E-02  3.98411003E-03
2.69450000E-01  5.82520000E-02  3.96021225E-03
2.70210000E-01  5.96052000E-02  3.93637310E-03
2.70970000E-01  6.12682000E-02  3.93910149E-03
2.71720000E-01  6.09226000E-02  3.91515887E-03
2.72480000E-01  6.27482000E-02  3.92999831E-03
2.73240000E-01  5.55888000E-02  3.89996475E-03
2.74000000E-01  5.85580000E-02  3.91227374E-03
2.74760000E-01  6.50188000E-02  3.89244391E-03
2.75520000E-01  6.55782000E-02  3.89107634E-03
2.76280000E-01  5.88308000E-02  3.87859857E-03
2.77040000E-01  5.05358000E-02  3.87835740E-03
2.77800000E-01  6.06910000E-02  3.87021171E-03
2.78560000E-01  5.72380000E-02  3.84978935E-03
2.79320000E-01  5.81424000E-02  3.84250069E-03
2.80080000E-01  5.72986000E-02  3.82564225E-03
2.80840000E-01  5.78798000E-02  3.83540818E-03
2.81600000E-01  6.35964000E-02  3.80892283E-03
2.82360000E-01  5.12056000E-02  3.81939896E-03
2.83120000E-01  4.85152000E-02  3.80268422E-03
2.83880000E-01  5.65066000E-02  3.79375279E-03
2.84640000E-01  5.99986000E-02  3.79219805E-03
2.85400000E-01  6.12198000E-02  3.78704696E-03
2.86160000E-01  6.55154000E-02  3.79665390E-03
2.86920000E-01  5.21906000E-02  3.79076529E-03
2.87680000E-01  5.97250000E-02  3.79135985E-03
2.88440000E-01  5.60330000E-02  3.80080389E-03
2.89200000E-01  5.14906000E-02  3.81339781E-03
2.89960000E-01  5.60000000E-02  3.80282945E-03
2.90720000E-01  4.80404000E-02  3.81171673E-03
2.91480000E-01  5.54058000E-02  3.81265001E-03
2.92240000E-01  5.59826000E-02  3.82285013E-03
2.93000000E-01  6.06290000E-02  3.82039200E-03
2.93760000E-01  5.49202000E-02  3.82807097E-03
2.94520000E-01  5.50950000E-02  3.83100477E-03
2.95280000E-01  5.07380000E-02  3.83422216E-03
2.96040000E-01  6.26064000E-02  3.82988873E-03
2.96800000E-01  5.55980000E-02  3.84226468E-03
2.97560000E-01  5.79836000E-02  3.83899822E-03
2.98320000E-01  5.76270000E-02  3.84276838E-03
2.99080000E-01  5.50026000E-02  3.83222840E-03
2.99840000E-01  5.47834000E-02  3.81073884E-03
3.00600000E-01  5.92182000E-02  3.82593966E-03
3.01360000E-01  5.73248000E-02  3.80730921E-03
3.02120000E-01  5.11370000E-02  3.80665596E-03
3.02880000E-01  5.71220000E-02  3.78344624E-03
3.03640000E-01  5.74300000E-02  3.79316433E-03
3.04400000E-01  5.52880000E-02  3.76949738E-03
3.05160000E-01  5.28252000E-02  3.81579508E-03
3.05920000E-01  5.30692000E-02  3.84613014E-03
3.06680000E-01  5.79380000E-02  3.83555922E-03
3.07440000E-01  5.53098000E-02  3.85603687E-03
3.08200000E-01  5.49458000E-02  3.86434925E-03
3.08960000E-01  4.66576000E-02  3.87553268E-03
3.09720000E-01  5.41402000E-02  3.86617753E-03
3.10480000E-01  5.89478000E-02  3.88192521E-03
3.11240000E-01  5.45868000E-02  3.87588418E-03
3.12000000E-01  5.26586000E-02  3.88317406E-03
3.12760000E-01  6.44138000E-02  3.89040928E-03
3.13520000E-01  5.15016000E-02  3.87555046E-03
3.14280000E-01  5.06032000E-02  3.88969534E-03
3.15040000E-01  5.52644000E-02  3.88200748E-03
3.15800000E-01  4.73808000E-02  3.89938567E-03
3.16560000E-01  5.45744000E-02  3.87668273E-03
3.17320000E-01  5.34736000E-02  3.87659341E-03
3.18080000E-01  5.59540000E-02  3.90079052E-03
3.18830000E-01  6.17846000E-02  3.88982482E-03
3.19590000E-01  5.38634000E-02  3.91819048E-03
3.20350000E-01  5.29144000E-02  3.93283630E-03
3.21110000E-01  4.67032000E-02  3.95039744E-03
3.21870000E-01  5.09820000E-02  3.95889761E-03
3.22630000E-01  5.19276000E-02  3.97937154E-03
3.23390000E-01  5.56862000E-02  3.99175502E-03
3.24150000E-01  5.39196000E-02  3.98873356E-03
3.24910000E-01  5.77468000E-02  4.03751273E-03
3.25670000E-01  5.60128000E-02  4.00456261E-03
3.26430000E-01  5.45918000E-02  4.02188729E-03
3.27190000E-01  4.92826000E-02  4.02287193E-03
3.27950000E-01  4.87842000E-02  4.03201299E-03
3.28710000E-01  5.63448000E-02  4.01934770E-03
3.29470000E-01  5.83488000E-02  4.01231869E-03
3.30230000E-01  5.71496000E-02  4.01916260E-03
3.30990000E-01  5.59488000E-02  4.01493087E-03
3.31750000E-01  5.62826000E-02  4.02089739E-03
3.32510000E-01  4.69780000E-02  4.04128807E-03
3.33270000E-01  5.27322000E-02  4.04195354E-03
3.34030000E-01  5.17564000E-02  4.05081667E-03
3.34790000E-01  5.56898000E-02  4.05196931E-03
3.35550000E-01  4.76678000E-02  4.07747903E-03
3.36310000E-01  4.34790000E-02  4.06914145E-03
3.37070000E-01  5.44792000E-02  4.07137104E-03
3.37830000E-01  4.87174000E-02  4.06960529E-03
3.38590000E-01  4.70806000E-02  4.08889179E-03
3.39350000E-01  5.41988000E-02  4.09622636E-03
3.40110000E-01  4.95428000E-02  4.08445166E-03
3.40870000E-01  5.22342000E-02  4.10984101E-03
3.41630000E-01  5.13278000E-02  4.08902279E-03
3.42390000E-01  5.06150000E-02  4.12262295E-03
3.43150000E-01  4.96768000E-02  4.10617540E-03
3.43910000E-01  4.46410000E-02  4.12558963E-03
3.44670000E-01  5.39002000E-02  4.13322847E-03
3.45430000E-01  4.91322000E-02  4.13303205E-03
3.46190000E-01  5.20358000E-02  4.15135712E-03
3.46950000E-01  4.96860000E-02  4.11931597E-03
3.47710000E-01  4.52052000E-02  4.14997884E-03
3.48470000E-01  4.78076000E-02  4.14259005E-03
3.49220000E-01  4.78246000E-02  4.16660629E-03
3.49980000E-01  5.07978000E-02  4.07010250E-03
3.50740000E-01  5.28896000E-02  4.02777676E-03
3.51500000E-01  5.15854000E-02  4.00107109E-03
3.52260000E-01  5.32794000E-02  3.96517112E-03
3.53020000E-01  4.66796000E-02  3.94112458E-03
3.53780000E-01  4.64722000E-02  3.97446820E-03
3.54540000E-01  4.61980000E-02  4.02309304E-03
3.55300000E-01  5.39278000E-02  4.01872884E-03
3.56060000E-01  5.16202000E-02  4.03165411E-03
3.56820000E-01  4.91742000E-02  4.03081844E-03
3.57580000E-01  4.97742000E-02  4.02637848E-03
3.58340000E-01  5.37300000E-02  4.03582256E-03
3.59100000E-01  4.51904000E-02  4.03677997E-03
3.59860000E-01  4.43314000E-02  4.05177914E-03
3.60620000E-01  4.36554000E-02  4.03921262E-03
3.61380000E-01  4.29434000E-02  4.04935312E-03
3.62140000E-01  5.84222000E-02  4.04861229E-03
3.62900000E-01  5.66286000E-02  4.05972505E-03
3.63660000E-01  5.67418000E-02  4.07144514E-03
3.64420000E-01  4.78582000E-02  4.07517024E-03
3.65180000E-01  4.73730000E-02  4.07386303E-03
3.65940000E-01  5.47026000E-02  4.07424945E-03
3.66700000E-01  4.95800000E-02  4.09041406E-03
3.67460000E-01  3.97648000E-02  4.08285827E-03
3.68220000E-01  4.99866000E-02  4.10696424E-03
3.68980000E-01  5.47520000E-02  4.12292199E-03
3.69740000E-01  5.40186000E-02  4.14033273E-03
3.70500000E-01  3.99464000E-02  4.15663333E-03
3.71260000E-01  5.09800000E-02  4.17494239E-03
3.72020000E-01  4.60726000E-02  4.20924423E-03
3.72770000E-01  5.21428000E-02  4.23384312E-03
3.73530000E-01  5.29700000E-02  4.25764248E-03
3.74290000E-01  4.83282000E-02  4.28985972E-03
3.75050000E-01  5.23126000E-02  4.32042531E-03
3.75810000E-01  4.57614000E-02  4.32764012E-03
3.76570000E-01  4.52548000E-02  4.37684154E-03
3.77330000E-01  4.19082000E-02  4.39620389E-03
3.78090000E-01  4.68122000E-02  4.40959443E-03
3.78850000E-01  4.96786000E-02  4.45149321E-03
3.79610000E-01  4.70372000E-02  4.47198669E-03
3.80370000E-01  4.15426000E-02  4.50419308E-03
3.81130000E-01  4.61534000E-02  4.53140835E-03
3.81890000E-01  4.95302000E-02  4.55724586E-03
3.82650000E-01  4.69394000E-02  4.58555558E-03
3.83410000E-01  5.28928000E-02  4.62982626E-03
3.84170000E-01  4.98332000E-02  4.64713303E-03
3.84930000E-01  3.89334000E-02  4.66613796E-03
3.85690000E-01  4.41686000E-02  4.71142764E-03
3.86450000E-01  4.47164000E-02  4.74101604E-03
3.87210000E-01  4.53646000E-02  4.77433439E-03
3.87970000E-01  4.76794000E-02  4.91348334E-03
3.88730000E-01  3.69842000E-02  4.82001536E-03
3.89490000E-01  5.22694000E-02  4.87332507E-03
3.90250000E-01  4.56818000E-02  4.90937484E-03
3.91010000E-01  5.54216000E-02  4.93105462E-03
3.91770000E-01  4.05518000E-02  4.96814430E-03
3.92520000E-01  4.68158000E-02  4.99923351E-03
3.93280000E-01  5.11494000E-02  5.02053271E-03
3.94040000E-01  5.61200000E-02  5.07028769E-03
3.94800000E-01  4.61914000E-02  5.07941515E-03
3.95560000E-01  5.30788000E-02  5.13627898E-03
3.96320000E-01  5.48086000E-02  5.14624129E-03
3.97080000E-01  3.88998000E-02  5.19580736E-03
3.97840000E-01  3.86290000E-02  5.25102251E-03
3.98600000E-01  5.21242000E-02  5.26624723E-03
3.99360000E-01  5.45950000E-02  5.32516517E-03
4.00120000E-01  5.44176000E-02  5.34012256E-03
4.00880000E-01  4.23668000E-02  5.39212113E-03
4.01640000E-01  4.96152000E-02  5.42310559E-03
4.02400000E-01  4.59810000E-02  5.46274512E-03
4.03160000E-01  3.87548000E-02  5.48772778E-03
4.03920000E-01  4.47330000E-02  3.66319495E+00
4.04680000E-01  3.68136000E-02  5.54804634E-03
4.05440000E-01  4.36916000E-02  5.51452451E-03
4.06200000E-01  5.06268000E-02  5.57477215E-03
4.06960000E-01  3.39848000E-02  5.59218189E-03
4.07720000E-01  4.50392000E-02  5.64109357E-03
4.08480000E-01  5.36454000E-02  5.61013184E-03
4.09240000E-01  5.03524000E-02  5.68613932E-03
4.09990000E-01  5.50786000E-02  5.69364763E-03
4.10750000E-01  4.42246000E-02  5.67152201E-03
4.11510000E-01  4.77648000E-02  5.74301597E-03
4.12270000E-01  3.88874000E-02  5.73163507E-03
4.13030000E-01  5.43110000E-02  5.75901748E-03
4.13790000E-01  5.46788000E-02  5.75975824E-03
4.14550000E-01  4.86754000E-02  5.78318437E-03
4.15310000E-01  4.79888000E-02  5.81073597E-03
4.16070000E-01  3.04616000E-02  5.82664694E-03
4.16830000E-01  3.26036000E-02  5.89964101E-03
4.17590000E-01  5.00894000E-02  5.89445210E-03
4.18350000E-01  4.78372000E-02  5.97795920E-03
4.19110000E-01  4.38546000E-02  5.93800490E-03
4.19870000E-01  4.89482000E-02  5.96660967E-03
4.20630000E-01  4.57194000E-02  6.04453719E-03
4.21390000E-01  5.04136000E-02  6.02493042E-03
4.22150000E-01  4.44908000E-02  6.09172120E-03
4.22910000E-01  4.16544000E-02  6.13535315E-03
4.23670000E-01  4.85306000E-02  6.18946261E-03
4.24430000E-01  4.10032000E-02  6.25209209E-03
4.25190000E-01  5.02538000E-02  6.25909454E-03
4.25940000E-01  4.52264000E-02  6.36431661E-03
4.26700000E-01  4.96840000E-02  6.43611142E-03
4.27460000E-01  4.28818000E-02  6.51030020E-03
4.28220000E-01  6.40196000E-02  6.53340762E-03
4.28980000E-01  3.66120000E-02  6.58997450E-03
4.29740000E-01  4.46442000E-02  6.66847434E-03
4.30500000E-01  4.24138000E-02  6.70348890E-03
4.31260000E-01  5.93252000E-02  6.81321262E-03
4.32020000E-01  3.63800000E-02  6.87852219E-03
4.32780000E-01  5.57320000E-02  6.95681901E-03
4.33540000E-01  4.32100000E-02  7.03021548E-03
4.34300000E-01  4.33350000E-02  7.11234331E-03
4.35060000E-01  3.76766000E-02  7.19199400E-03


### HEADER:
#
#{
#    "analysis": {},
#    "counters": {
#        "comment": ""
#    },
#    "filename": "Formate 6b.dat",
#    "history": {
#        "subtraction": {
#            "initial_file": [
#                "A_E5_F_Hb11_6_snap_00001",
#                {
#                    "averaged_files": [
#                        [
#                            "E5_F_Hb11_6_snap_00001.dat"
#                        ],
#                        [
#                            "E5_F_Hb11_6_snap_00002.dat"
#                        ],
#                        [
#                            "E5_F_Hb11_6_snap_00003.dat"
#                        ],
#                        [
#                            "E5_F_Hb11_6_snap_00004.dat"
#                        ],
#                        [
#                            "E5_F_Hb11_6_snap_00005.dat"
#                        ],
#                        [
#                            "E5_F_Hb11_6_snap_00006.dat"
#                        ],
#                        [
#                            "E5_F_Hb11_6_snap_00007.dat"
#                        ],
#                        [
#                            "E5_F_Hb11_6_snap_00008.dat"
#                        ],
#                        [
#                            "E5_F_Hb11_6_snap_00009.dat"
#                        ],
#                        [
#                            "E5_F_Hb11_6_snap_00010.dat"
#                        ],
#                        [
#                            "E5_F_Hb11_6_snap_00011.dat"
#                        ],
#                        [
#                            "E5_F_Hb11_6_snap_00012.dat"
#                        ],
#                        [
#                            "E5_F_Hb11_6_snap_00013.dat"
#                        ],
#                        [
#                            "E5_F_Hb11_6_snap_00014.dat"
#                        ],
#                        [
#                            "E5_F_Hb11_6_snap_00015.dat"
#                        ],
#                        [
#                            "E5_F_Hb11_6_snap_00016.dat"
#                        ],
#                        [
#                            "E5_F_Hb11_6_snap_00017.dat"
#                        ],
#                        [
#                            "E5_F_Hb11_6_snap_00018.dat"
#                        ],
#                        [
#                            "E5_F_Hb11_6_snap_00019.dat"
#                        ],
#                        [
#                            "E5_F_Hb11_6_snap_00020.dat"
#                        ],
#                        [
#                            "E5_F_Hb11_6_snap_00021.dat"
#                        ],
#                        [
#                            "E5_F_Hb11_6_snap_00022.dat"
#                        ],
#                        [
#                            "E5_F_Hb11_6_snap_00023.dat"
#                        ],
#                        [
#                            "E5_F_Hb11_6_snap_00024.dat"
#                        ],
#                        [
#                            "E5_F_Hb11_6_snap_00025.dat"
#                        ],
#                        [
#                            "E5_F_Hb11_6_snap_00026.dat"
#                        ],
#                        [
#                            "E5_F_Hb11_6_snap_00027.dat"
#                        ],
#                        [
#                            "E5_F_Hb11_6_snap_00028.dat"
#                        ],
#                        [
#                            "E5_F_Hb11_6_snap_00029.dat"
#                        ],
#                        [
#                            "E5_F_Hb11_6_snap_00030.dat"
#                        ],
#                        [
#                            "E5_F_Hb11_6_snap_00031.dat"
#                        ],
#                        [
#                            "E5_F_Hb11_6_snap_00032.dat"
#                        ],
#                        [
#                            "E5_F_Hb11_6_snap_00033.dat"
#                        ],
#                        [
#                            "E5_F_Hb11_6_snap_00034.dat"
#                        ],
#                        [
#                            "E5_F_Hb11_6_snap_00035.dat"
#                        ],
#                        [
#                            "E5_F_Hb11_6_snap_00036.dat"
#                        ],
#                        [
#                            "E5_F_Hb11_6_snap_00037.dat"
#                        ],
#                        [
#                            "E5_F_Hb11_6_snap_00038.dat"
#                        ],
#                        [
#                            "E5_F_Hb11_6_snap_00039.dat"
#                        ],
#                        [
#                            "E5_F_Hb11_6_snap_00040.dat"
#                        ],
#                        [
#                            "E5_F_Hb11_6_snap_00041.dat"
#                        ],
#                        [
#                            "E5_F_Hb11_6_snap_00042.dat"
#                        ],
#                        [
#                            "E5_F_Hb11_6_snap_00043.dat"
#                        ],
#                        [
#                            "E5_F_Hb11_6_snap_00044.dat"
#                        ],
#                        [
#                            "E5_F_Hb11_6_snap_00045.dat"
#                        ],
#                        [
#                            "E5_F_Hb11_6_snap_00046.dat"
#                        ],
#                        [
#                            "E5_F_Hb11_6_snap_00047.dat"
#                        ],
#                        [
#                            "E5_F_Hb11_6_snap_00048.dat"
#                        ],
#                        [
#                            "E5_F_Hb11_6_snap_00049.dat"
#                        ],
#                        [
#                            "E5_F_Hb11_6_snap_00050.dat"
#                        ]
#                    ]
#                }
#            ],
#            "subtracted_file": [
#                "A_E7_Formate_snap_00001",
#                {
#                    "averaged_files": [
#                        [
#                            "E7_Formate_snap_00001.dat"
#                        ],
#                        [
#                            "E7_Formate_snap_00002.dat"
#                        ],
#                        [
#                            "E7_Formate_snap_00003.dat"
#                        ],
#                        [
#                            "E7_Formate_snap_00004.dat"
#                        ],
#                        [
#                            "E7_Formate_snap_00005.dat"
#                        ],
#                        [
#                            "E7_Formate_snap_00006.dat"
#                        ],
#                        [
#                            "E7_Formate_snap_00007.dat"
#                        ],
#                        [
#                            "E7_Formate_snap_00008.dat"
#                        ],
#                        [
#                            "E7_Formate_snap_00009.dat"
#                        ],
#                        [
#                            "E7_Formate_snap_00010.dat"
#                        ],
#                        [
#                            "E7_Formate_snap_00011.dat"
#                        ],
#                        [
#                            "E7_Formate_snap_00012.dat"
#                        ],
#                        [
#                            "E7_Formate_snap_00013.dat"
#                        ],
#                        [
#                            "E7_Formate_snap_00014.dat"
#                        ],
#                        [
#                            "E7_Formate_snap_00015.dat"
#                        ],
#                        [
#                            "E7_Formate_snap_00016.dat"
#                        ],
#                        [
#                            "E7_Formate_snap_00017.dat"
#                        ],
#                        [
#                            "E7_Formate_snap_00018.dat"
#                        ],
#                        [
#                            "E7_Formate_snap_00019.dat"
#                        ],
#                        [
#                            "E7_Formate_snap_00020.dat"
#                        ],
#                        [
#                            "E7_Formate_snap_00021.dat"
#                        ],
#                        [
#                            "E7_Formate_snap_00022.dat"
#                        ],
#                        [
#                            "E7_Formate_snap_00023.dat"
#                        ],
#                        [
#                            "E7_Formate_snap_00024.dat"
#                        ],
#                        [
#                            "E7_Formate_snap_00025.dat"
#                        ],
#                        [
#                            "E7_Formate_snap_00026.dat"
#                        ],
#                        [
#                            "E7_Formate_snap_00027.dat"
#                        ],
#                        [
#                            "E7_Formate_snap_00028.dat"
#                        ],
#                        [
#                            "E7_Formate_snap_00029.dat"
#                        ],
#                        [
#                            "E7_Formate_snap_00030.dat"
#                        ],
#                        [
#                            "E7_Formate_snap_00031.dat"
#                        ],
#                        [
#                            "E7_Formate_snap_00032.dat"
#                        ],
#                        [
#                            "E7_Formate_snap_00033.dat"
#                        ],
#                        [
#                            "E7_Formate_snap_00034.dat"
#                        ],
#                        [
#                            "E7_Formate_snap_00035.dat"
#                        ],
#                        [
#                            "E7_Formate_snap_00036.dat"
#                        ],
#                        [
#                            "E7_Formate_snap_00037.dat"
#                        ],
#                        [
#                            "E7_Formate_snap_00038.dat"
#                        ],
#                        [
#                            "E7_Formate_snap_00039.dat"
#                        ],
#                        [
#                            "E7_Formate_snap_00040.dat"
#                        ],
#                        [
#                            "E7_Formate_snap_00041.dat"
#                        ],
#                        [
#                            "E7_Formate_snap_00042.dat"
#                        ],
#                        [
#                            "E7_Formate_snap_00043.dat"
#                        ],
#                        [
#                            "E7_Formate_snap_00044.dat"
#                        ],
#                        [
#                            "E7_Formate_snap_00045.dat"
#                        ],
#                        [
#                            "E7_Formate_snap_00046.dat"
#                        ],
#                        [
#                            "E7_Formate_snap_00047.dat"
#                        ],
#                        [
#                            "E7_Formate_snap_00048.dat"
#                        ],
#                        [
#                            "E7_Formate_snap_00049.dat"
#                        ],
#                        [
#                            "E7_Formate_snap_00050.dat"
#                        ]
#                    ]
#                }
#            ]
#        }
#    }
#}
```
