## Supplementary material for "LEA_4 motifs function alone and in conjunction with synergistic cosolutes to protect a labile enzyme during desiccation": File S1: Formate 6b.out

```
####      G N O M             Version 5.0 (r14832)      ####

                                               Mon Jan  9 10:45:41 2023


           ####      Configuration                                 ####


    System Type:                   arbitrary monodisperse (job = 0)

    Minimum characteristic size:         0.0000

    Maximum characteristic size:        23.0000

    rad56:                               0.0000

    Force 0.0 at r = rmin:                  yes

    Force 0.0 at r = rmax:                  yes

    Initial alpha:                       0.0000

    Initial random seed:     288467674966867976

    Points in real space:                   189


    Input  1:                      Formate 6b.dat

    First data point used:                    1

    Last data point used:                   559

    Scaling coefficient:             0.1000E+01

    Experimental setup:            point collimation


           ####      Results                                       ####


    Parameter    DISCRP  OSCILL  STABIL  SYSDEV  POSITV  VALCEN  SMOOTH

    Weight        1.000   3.000   3.000   3.000   1.000   1.000   1.000

    Sigma         0.300   0.600   0.120   0.120   0.120   0.120   0.600

    Ideal         0.700   1.100   0.000   1.000   1.000   0.950   0.000

    Current       0.522   2.260   0.035   1.032   1.000   0.561   0.400

               --------------------------------------------------------

    Estimate      0.703   0.024   0.917   1.000   1.000   0.000   0.641


    Angular range:                       0.0110 to       0.4351

    Reciprocal space Rg:             0.7258E+01

    Reciprocal space I(0):           0.1407E+00


    Real space range:                    0.0000 to      23.0000

    Real space Rg:                   0.7259E+01 +-   0.1128E+00

    Real space I(0):                 0.1407E+00 +-   0.1096E-02


    Highest ALPHA (theor):           0.1247E+02

    Current ALPHA:                   0.2858E-01


    Total Estimate:                      0.6282 (a REASONABLE solution)


           ####      Experimental Data and Fit                     ####


      S          J EXP       ERROR       J REG       I REG


   0.000000E+00                                                0.140742E+00

   0.734667E-03                                                0.140741E+00

   0.146933E-02                                                0.140737E+00

   0.220400E-02                                                0.140730E+00

   0.293867E-02                                                0.140721E+00

   0.367333E-02                                                0.140709E+00

   0.440800E-02                                                0.140694E+00

   0.514267E-02                                                0.140677E+00

   0.587733E-02                                                0.140657E+00

   0.661200E-02                                                0.140634E+00

   0.734667E-02                                                0.140609E+00

   0.808133E-02                                                0.140581E+00

   0.881600E-02                                                0.140550E+00

   0.955067E-02                                                0.140517E+00

   0.102853E-01                                                0.140481E+00

   0.110200E-01  -0.298379E+00   0.188536E+00   0.140442E+00   0.140442E+00

   0.117800E-01  -0.159644E+00   0.135607E+00   0.140399E+00   0.140399E+00

   0.125400E-01  -0.519998E-01   0.862644E-01   0.140354E+00   0.140354E+00

   0.133000E-01  -0.950246E-01   0.682163E-01   0.140306E+00   0.140306E+00

   0.140600E-01   0.752720E-02   0.542175E-01   0.140254E+00   0.140254E+00

   0.148200E-01   0.843486E-01   0.547716E-01   0.140200E+00   0.140200E+00

   0.155800E-01  -0.199690E-01   0.504325E-01   0.140144E+00   0.140144E+00

   0.163400E-01   0.111225E+00   0.448287E-01   0.140084E+00   0.140084E+00

   0.171000E-01   0.394788E-01   0.382463E-01   0.140022E+00   0.140022E+00

   0.178600E-01  -0.189136E-01   0.332193E-01   0.139956E+00   0.139956E+00

   0.186200E-01   0.264278E-01   0.299393E-01   0.139888E+00   0.139888E+00

   0.193800E-01   0.114797E+00   0.269261E-01   0.139818E+00   0.139818E+00

   0.201400E-01   0.124767E+00   0.245683E-01   0.139744E+00   0.139744E+00

   0.209000E-01   0.133125E+00   0.228381E-01   0.139668E+00   0.139668E+00

   0.216600E-01   0.106233E+00   0.215986E-01   0.139589E+00   0.139589E+00

   0.224200E-01   0.138897E+00   0.203323E-01   0.139507E+00   0.139507E+00

   0.231800E-01   0.970584E-01   0.195815E-01   0.139422E+00   0.139422E+00

   0.239500E-01   0.138465E+00   0.184511E-01   0.139334E+00   0.139334E+00

   0.247100E-01   0.143473E+00   0.179309E-01   0.139244E+00   0.139244E+00

   0.254700E-01   0.942970E-01   0.171699E-01   0.139151E+00   0.139151E+00

   0.262300E-01   0.151307E+00   0.166211E-01   0.139055E+00   0.139055E+00

   0.269900E-01   0.149656E+00   0.160485E-01   0.138957E+00   0.138957E+00

   0.277500E-01   0.131989E+00   0.154253E-01   0.138856E+00   0.138856E+00

   0.285100E-01   0.134706E+00   0.150674E-01   0.138753E+00   0.138753E+00

   0.292700E-01   0.123100E+00   0.147301E-01   0.138646E+00   0.138646E+00

   0.300300E-01   0.132707E+00   0.142989E-01   0.138537E+00   0.138537E+00

   0.307900E-01   0.159530E+00   0.139190E-01   0.138426E+00   0.138426E+00

   0.315500E-01   0.146103E+00   0.135630E-01   0.138311E+00   0.138311E+00

   0.323100E-01   0.123990E+00   0.131739E-01   0.138194E+00   0.138194E+00

   0.330700E-01   0.952150E-01   0.127116E-01   0.138075E+00   0.138075E+00

   0.338300E-01   0.164312E+00   0.125261E-01   0.137952E+00   0.137952E+00

   0.345900E-01   0.138576E+00   0.123121E-01   0.137827E+00   0.137827E+00

   0.353500E-01   0.148128E+00   0.119912E-01   0.137700E+00   0.137700E+00

   0.361100E-01   0.137612E+00   0.117889E-01   0.137570E+00   0.137570E+00

   0.368700E-01   0.132580E+00   0.116092E-01   0.137437E+00   0.137437E+00

   0.376300E-01   0.137873E+00   0.114521E-01   0.137302E+00   0.137302E+00

   0.383900E-01   0.129084E+00   0.111525E-01   0.137164E+00   0.137164E+00

   0.391500E-01   0.140888E+00   0.110881E-01   0.137024E+00   0.137024E+00

   0.399100E-01   0.126113E+00   0.106295E-01   0.136881E+00   0.136881E+00

   0.406700E-01   0.126944E+00   0.106043E-01   0.136735E+00   0.136735E+00

   0.414300E-01   0.153090E+00   0.103640E-01   0.136587E+00   0.136587E+00

   0.421900E-01   0.122108E+00   0.103178E-01   0.136437E+00   0.136437E+00

   0.429500E-01   0.144872E+00   0.101266E-01   0.136284E+00   0.136284E+00

   0.437100E-01   0.137470E+00   0.991922E-02   0.136129E+00   0.136129E+00

   0.444700E-01   0.144193E+00   0.968776E-02   0.135971E+00   0.135971E+00

   0.452300E-01   0.156315E+00   0.962597E-02   0.135810E+00   0.135810E+00

   0.459900E-01   0.140674E+00   0.933489E-02   0.135647E+00   0.135647E+00

   0.467500E-01   0.136692E+00   0.927699E-02   0.135482E+00   0.135482E+00

   0.475100E-01   0.122685E+00   0.922492E-02   0.135315E+00   0.135315E+00

   0.482700E-01   0.131958E+00   0.915200E-02   0.135145E+00   0.135145E+00

   0.490300E-01   0.134009E+00   0.905427E-02   0.134972E+00   0.134972E+00

   0.497900E-01   0.151873E+00   0.896759E-02   0.134797E+00   0.134797E+00

   0.505500E-01   0.122559E+00   0.887360E-02   0.134620E+00   0.134620E+00

   0.513100E-01   0.134227E+00   0.874187E-02   0.134441E+00   0.134441E+00

   0.520700E-01   0.124905E+00   0.865883E-02   0.134259E+00   0.134259E+00

   0.528300E-01   0.159844E+00   0.865907E-02   0.134075E+00   0.134075E+00

   0.535900E-01   0.140134E+00   0.845954E-02   0.133888E+00   0.133888E+00

   0.543500E-01   0.143475E+00   0.847750E-02   0.133700E+00   0.133700E+00

   0.551100E-01   0.126228E+00   0.837617E-02   0.133509E+00   0.133509E+00

   0.558700E-01   0.138481E+00   0.829997E-02   0.133315E+00   0.133315E+00

   0.566300E-01   0.142095E+00   0.825435E-02   0.133120E+00   0.133120E+00

   0.573900E-01   0.122737E+00   0.811569E-02   0.132922E+00   0.132922E+00

   0.581500E-01   0.137923E+00   0.805703E-02   0.132722E+00   0.132722E+00

   0.589100E-01   0.126025E+00   0.794344E-02   0.132520E+00   0.132520E+00

   0.596700E-01   0.132390E+00   0.789934E-02   0.132316E+00   0.132316E+00

   0.604300E-01   0.145492E+00   0.780162E-02   0.132110E+00   0.132110E+00

   0.611900E-01   0.135668E+00   0.784749E-02   0.131901E+00   0.131901E+00

   0.619500E-01   0.141515E+00   0.766670E-02   0.131691E+00   0.131691E+00

   0.627100E-01   0.140481E+00   0.769304E-02   0.131478E+00   0.131478E+00

   0.634700E-01   0.142945E+00   0.762185E-02   0.131263E+00   0.131263E+00

   0.642300E-01   0.129205E+00   0.757293E-02   0.131046E+00   0.131046E+00

   0.649900E-01   0.141048E+00   0.751258E-02   0.130827E+00   0.130827E+00

   0.657500E-01   0.134472E+00   0.744333E-02   0.130606E+00   0.130606E+00

   0.665100E-01   0.126306E+00   0.741747E-02   0.130383E+00   0.130383E+00

   0.672700E-01   0.145020E+00   0.727071E-02   0.130158E+00   0.130158E+00

   0.680300E-01   0.131081E+00   0.728507E-02   0.129931E+00   0.129931E+00

   0.687900E-01   0.122308E+00   0.724263E-02   0.129703E+00   0.129703E+00

   0.695500E-01   0.128262E+00   0.714942E-02   0.129472E+00   0.129472E+00

   0.703100E-01   0.113799E+00   0.713318E-02   0.129239E+00   0.129239E+00

   0.710700E-01   0.132054E+00   0.710117E-02   0.129004E+00   0.129004E+00

   0.718300E-01   0.142823E+00   0.701768E-02   0.128768E+00   0.128768E+00

   0.725900E-01   0.119030E+00   0.692405E-02   0.128529E+00   0.128529E+00

   0.733500E-01   0.133865E+00   0.691341E-02   0.128289E+00   0.128289E+00

   0.741200E-01   0.133093E+00   0.685022E-02   0.128044E+00   0.128044E+00

   0.748800E-01   0.130747E+00   0.684120E-02   0.127800E+00   0.127800E+00

   0.756400E-01   0.128272E+00   0.677644E-02   0.127554E+00   0.127554E+00

   0.764000E-01   0.119903E+00   0.675198E-02   0.127307E+00   0.127307E+00

   0.771600E-01   0.133819E+00   0.672593E-02   0.127057E+00   0.127057E+00

   0.779200E-01   0.130594E+00   0.667086E-02   0.126806E+00   0.126806E+00

   0.786800E-01   0.129472E+00   0.664411E-02   0.126554E+00   0.126554E+00

   0.794400E-01   0.132954E+00   0.655064E-02   0.126299E+00   0.126299E+00

   0.802000E-01   0.120827E+00   0.658350E-02   0.126043E+00   0.126043E+00

   0.809600E-01   0.128889E+00   0.648611E-02   0.125786E+00   0.125786E+00

   0.817200E-01   0.125862E+00   0.650863E-02   0.125526E+00   0.125526E+00

   0.824800E-01   0.122368E+00   0.644226E-02   0.125266E+00   0.125266E+00

   0.832400E-01   0.129502E+00   0.640160E-02   0.125003E+00   0.125003E+00

   0.840000E-01   0.118887E+00   0.634965E-02   0.124739E+00   0.124739E+00

   0.847600E-01   0.130378E+00   0.631834E-02   0.124473E+00   0.124473E+00

   0.855200E-01   0.119988E+00   0.635197E-02   0.124206E+00   0.124206E+00

   0.862800E-01   0.126285E+00   0.642197E-02   0.123938E+00   0.123938E+00

   0.870400E-01   0.110814E+00   0.655234E-02   0.123668E+00   0.123668E+00

   0.878000E-01   0.123511E+00   0.663502E-02   0.123396E+00   0.123396E+00

   0.885600E-01   0.110771E+00   0.675342E-02   0.123123E+00   0.123123E+00

   0.893200E-01   0.120925E+00   0.675754E-02   0.122848E+00   0.122848E+00

   0.900800E-01   0.118108E+00   0.685990E-02   0.122573E+00   0.122573E+00

   0.908400E-01   0.111845E+00   0.685688E-02   0.122295E+00   0.122295E+00

   0.916000E-01   0.131047E+00   0.695277E-02   0.122017E+00   0.122017E+00

   0.923600E-01   0.132091E+00   0.692550E-02   0.121737E+00   0.121737E+00

   0.931200E-01   0.117792E+00   0.692935E-02   0.121456E+00   0.121456E+00

   0.938800E-01   0.124078E+00   0.697894E-02   0.121173E+00   0.121173E+00

   0.946400E-01   0.120462E+00   0.701799E-02   0.120889E+00   0.120889E+00

   0.954000E-01   0.115262E+00   0.701110E-02   0.120604E+00   0.120604E+00

   0.961600E-01   0.128854E+00   0.703691E-02   0.120318E+00   0.120318E+00

   0.969200E-01   0.118291E+00   0.695244E-02   0.120030E+00   0.120030E+00

   0.976800E-01   0.112843E+00   0.704614E-02   0.119742E+00   0.119742E+00

   0.984400E-01   0.117095E+00   0.689609E-02   0.119452E+00   0.119452E+00

   0.992000E-01   0.119683E+00   0.683922E-02   0.119161E+00   0.119161E+00

   0.999600E-01   0.110492E+00   0.675082E-02   0.118869E+00   0.118869E+00

   0.100720E+00   0.119851E+00   0.661866E-02   0.118576E+00   0.118576E+00

   0.101480E+00   0.117271E+00   0.644407E-02   0.118281E+00   0.118281E+00

   0.102240E+00   0.119642E+00   0.643651E-02   0.117986E+00   0.117986E+00

   0.103000E+00   0.112255E+00   0.632294E-02   0.117690E+00   0.117690E+00

   0.103760E+00   0.118154E+00   0.627456E-02   0.117392E+00   0.117392E+00

   0.104520E+00   0.110617E+00   0.622604E-02   0.117094E+00   0.117094E+00

   0.105280E+00   0.115634E+00   0.611430E-02   0.116795E+00   0.116795E+00

   0.106040E+00   0.116951E+00   0.616512E-02   0.116494E+00   0.116494E+00

   0.106800E+00   0.117849E+00   0.605723E-02   0.116193E+00   0.116193E+00

   0.107560E+00   0.111966E+00   0.607180E-02   0.115891E+00   0.115891E+00

   0.108320E+00   0.118311E+00   0.599656E-02   0.115588E+00   0.115588E+00

   0.109080E+00   0.110655E+00   0.601614E-02   0.115284E+00   0.115284E+00

   0.109840E+00   0.119847E+00   0.601080E-02   0.114980E+00   0.114980E+00

   0.110600E+00   0.114539E+00   0.602322E-02   0.114674E+00   0.114674E+00

   0.111360E+00   0.108005E+00   0.600638E-02   0.114368E+00   0.114368E+00

   0.112120E+00   0.103365E+00   0.598172E-02   0.114061E+00   0.114061E+00

   0.112880E+00   0.117332E+00   0.597805E-02   0.113753E+00   0.113753E+00

   0.113640E+00   0.114069E+00   0.588558E-02   0.113445E+00   0.113445E+00

   0.114400E+00   0.112927E+00   0.586894E-02   0.113136E+00   0.113136E+00

   0.115160E+00   0.110764E+00   0.581871E-02   0.112826E+00   0.112826E+00

   0.115920E+00   0.111346E+00   0.580177E-02   0.112515E+00   0.112515E+00

   0.116680E+00   0.114199E+00   0.575679E-02   0.112204E+00   0.112204E+00

   0.117440E+00   0.104486E+00   0.570117E-02   0.111892E+00   0.111892E+00

   0.118200E+00   0.108160E+00   0.569372E-02   0.111580E+00   0.111580E+00

   0.118960E+00   0.121111E+00   0.564489E-02   0.111267E+00   0.111267E+00

   0.119720E+00   0.106533E+00   0.565758E-02   0.110953E+00   0.110953E+00

   0.120480E+00   0.113657E+00   0.562199E-02   0.110639E+00   0.110639E+00

   0.121240E+00   0.105620E+00   0.555015E-02   0.110325E+00   0.110325E+00

   0.122000E+00   0.118070E+00   0.556077E-02   0.110010E+00   0.110010E+00

   0.122760E+00   0.999518E-01   0.551889E-02   0.109694E+00   0.109694E+00

   0.123520E+00   0.112018E+00   0.550036E-02   0.109379E+00   0.109379E+00

   0.124280E+00   0.938324E-01   0.546669E-02   0.109062E+00   0.109062E+00

   0.125040E+00   0.109207E+00   0.542366E-02   0.108746E+00   0.108746E+00

   0.125800E+00   0.110725E+00   0.536966E-02   0.108428E+00   0.108428E+00

   0.126560E+00   0.114885E+00   0.536820E-02   0.108111E+00   0.108111E+00

   0.127320E+00   0.103986E+00   0.535597E-02   0.107793E+00   0.107793E+00

   0.128080E+00   0.103690E+00   0.533714E-02   0.107475E+00   0.107475E+00

   0.128840E+00   0.960348E-01   0.532723E-02   0.107157E+00   0.107157E+00

   0.129600E+00   0.118365E+00   0.527343E-02   0.106838E+00   0.106838E+00

   0.130360E+00   0.103989E+00   0.525585E-02   0.106519E+00   0.106519E+00

   0.131120E+00   0.106849E+00   0.522564E-02   0.106200E+00   0.106200E+00

   0.131880E+00   0.117220E+00   0.518725E-02   0.105881E+00   0.105881E+00

   0.132640E+00   0.101456E+00   0.517527E-02   0.105561E+00   0.105561E+00

   0.133400E+00   0.113658E+00   0.511575E-02   0.105242E+00   0.105242E+00

   0.134160E+00   0.936988E-01   0.510114E-02   0.104922E+00   0.104922E+00

   0.134920E+00   0.109308E+00   0.504309E-02   0.104602E+00   0.104602E+00

   0.135680E+00   0.105559E+00   0.504010E-02   0.104282E+00   0.104282E+00

   0.136440E+00   0.102769E+00   0.504988E-02   0.103962E+00   0.103962E+00

   0.137200E+00   0.108498E+00   0.501327E-02   0.103642E+00   0.103642E+00

   0.137960E+00   0.111625E+00   0.499767E-02   0.103322E+00   0.103322E+00

   0.138730E+00   0.105399E+00   0.496861E-02   0.102997E+00   0.102997E+00

   0.139490E+00   0.102937E+00   0.497356E-02   0.102677E+00   0.102677E+00

   0.140250E+00   0.103741E+00   0.495502E-02   0.102357E+00   0.102357E+00

   0.141010E+00   0.104544E+00   0.492803E-02   0.102037E+00   0.102037E+00

   0.141770E+00   0.107878E+00   0.489825E-02   0.101717E+00   0.101717E+00

   0.142530E+00   0.104566E+00   0.490042E-02   0.101397E+00   0.101397E+00

   0.143290E+00   0.104273E+00   0.485673E-02   0.101077E+00   0.101077E+00

   0.144050E+00   0.104984E+00   0.486689E-02   0.100758E+00   0.100758E+00

   0.144810E+00   0.106697E+00   0.480822E-02   0.100438E+00   0.100438E+00

   0.145570E+00   0.992268E-01   0.481880E-02   0.100119E+00   0.100119E+00

   0.146330E+00   0.102899E+00   0.478173E-02   0.997993E-01   0.997993E-01

   0.147090E+00   0.104036E+00   0.479259E-02   0.994803E-01   0.994803E-01

   0.147850E+00   0.100293E+00   0.476273E-02   0.991615E-01   0.991615E-01

   0.148610E+00   0.940914E-01   0.478191E-02   0.988430E-01   0.988430E-01

   0.149370E+00   0.969880E-01   0.474214E-02   0.985247E-01   0.985247E-01

   0.150130E+00   0.100657E+00   0.472746E-02   0.982067E-01   0.982067E-01

   0.150890E+00   0.982234E-01   0.472747E-02   0.978890E-01   0.978890E-01

   0.151650E+00   0.902696E-01   0.466793E-02   0.975716E-01   0.975716E-01

   0.152410E+00   0.933424E-01   0.469622E-02   0.972546E-01   0.972546E-01

   0.153170E+00   0.958904E-01   0.464510E-02   0.969379E-01   0.969379E-01

   0.153930E+00   0.992446E-01   0.466497E-02   0.966216E-01   0.966216E-01

   0.154690E+00   0.879506E-01   0.462257E-02   0.963057E-01   0.963057E-01

   0.155450E+00   0.884580E-01   0.461566E-02   0.959901E-01   0.959901E-01

   0.156210E+00   0.904076E-01   0.461176E-02   0.956751E-01   0.956751E-01

   0.156970E+00   0.967780E-01   0.459143E-02   0.953604E-01   0.953604E-01

   0.157730E+00   0.100168E+00   0.456869E-02   0.950462E-01   0.950462E-01

   0.158490E+00   0.921386E-01   0.456203E-02   0.947326E-01   0.947326E-01

   0.159250E+00   0.978372E-01   0.454355E-02   0.944194E-01   0.944194E-01

   0.160010E+00   0.944926E-01   0.453102E-02   0.941067E-01   0.941067E-01

   0.160770E+00   0.875244E-01   0.452559E-02   0.937945E-01   0.937945E-01

   0.161530E+00   0.910758E-01   0.449928E-02   0.934829E-01   0.934829E-01

   0.162290E+00   0.903594E-01   0.448253E-02   0.931719E-01   0.931719E-01

   0.163050E+00   0.978234E-01   0.445187E-02   0.928615E-01   0.928615E-01

   0.163810E+00   0.998792E-01   0.445168E-02   0.925516E-01   0.925516E-01

   0.164570E+00   0.913304E-01   0.444938E-02   0.922424E-01   0.922424E-01

   0.165330E+00   0.953382E-01   0.443093E-02   0.919338E-01   0.919338E-01

   0.166090E+00   0.932042E-01   0.441977E-02   0.916259E-01   0.916259E-01

   0.166850E+00   0.959324E-01   0.441301E-02   0.913186E-01   0.913186E-01

   0.167610E+00   0.996548E-01   0.439930E-02   0.910120E-01   0.910120E-01

   0.168370E+00   0.920666E-01   0.438165E-02   0.907061E-01   0.907061E-01

   0.169130E+00   0.911258E-01   0.436222E-02   0.904010E-01   0.904010E-01

   0.169890E+00   0.928584E-01   0.435055E-02   0.900965E-01   0.900965E-01

   0.170650E+00   0.860648E-01   0.433439E-02   0.897928E-01   0.897928E-01

   0.171410E+00   0.861748E-01   0.433111E-02   0.894899E-01   0.894899E-01

   0.172170E+00   0.992736E-01   0.430228E-02   0.891877E-01   0.891877E-01

   0.172930E+00   0.907264E-01   0.431987E-02   0.888863E-01   0.888863E-01

   0.173690E+00   0.859404E-01   0.428809E-02   0.885857E-01   0.885857E-01

   0.174450E+00   0.869284E-01   0.430260E-02   0.882860E-01   0.882860E-01

   0.175210E+00   0.846886E-01   0.435735E-02   0.879870E-01   0.879870E-01

   0.175970E+00   0.871958E-01   0.440694E-02   0.876889E-01   0.876889E-01

   0.176730E+00   0.881694E-01   0.445607E-02   0.873917E-01   0.873917E-01

   0.177490E+00   0.847338E-01   0.446775E-02   0.870954E-01   0.870954E-01

   0.178250E+00   0.881606E-01   0.452865E-02   0.867999E-01   0.867999E-01

   0.179010E+00   0.844470E-01   0.455082E-02   0.865054E-01   0.865054E-01

   0.179770E+00   0.774146E-01   0.457626E-02   0.862117E-01   0.862117E-01

   0.180530E+00   0.828628E-01   0.459393E-02   0.859190E-01   0.859190E-01

   0.181290E+00   0.830928E-01   0.461802E-02   0.856272E-01   0.856272E-01

   0.182050E+00   0.907226E-01   0.463704E-02   0.853364E-01   0.853364E-01

   0.182810E+00   0.857444E-01   0.464287E-02   0.850465E-01   0.850465E-01

   0.183570E+00   0.859510E-01   0.466927E-02   0.847577E-01   0.847577E-01

   0.184330E+00   0.849416E-01   0.468697E-02   0.844698E-01   0.844698E-01

   0.185090E+00   0.846308E-01   0.468803E-02   0.841829E-01   0.841829E-01

   0.185850E+00   0.907066E-01   0.472157E-02   0.838970E-01   0.838970E-01

   0.186610E+00   0.782176E-01   0.471262E-02   0.836122E-01   0.836122E-01

   0.187370E+00   0.852450E-01   0.474500E-02   0.833284E-01   0.833284E-01

   0.188130E+00   0.754210E-01   0.472220E-02   0.830457E-01   0.830457E-01

   0.188890E+00   0.836422E-01   0.474583E-02   0.827640E-01   0.827640E-01

   0.189650E+00   0.775464E-01   0.474573E-02   0.824834E-01   0.824834E-01

   0.190410E+00   0.897320E-01   0.476746E-02   0.822038E-01   0.822038E-01

   0.191170E+00   0.789412E-01   0.478821E-02   0.819254E-01   0.819254E-01

   0.191930E+00   0.763888E-01   0.479605E-02   0.816481E-01   0.816481E-01

   0.192690E+00   0.826072E-01   0.480115E-02   0.813718E-01   0.813718E-01

   0.193450E+00   0.799952E-01   0.479815E-02   0.810968E-01   0.810968E-01

   0.194210E+00   0.728772E-01   0.482651E-02   0.808228E-01   0.808228E-01

   0.194970E+00   0.812798E-01   0.479969E-02   0.805500E-01   0.805500E-01

   0.195730E+00   0.826590E-01   0.484868E-02   0.802783E-01   0.802783E-01

   0.196490E+00   0.844740E-01   0.482724E-02   0.800078E-01   0.800078E-01

   0.197250E+00   0.748556E-01   0.485587E-02   0.797385E-01   0.797385E-01

   0.198010E+00   0.830646E-01   0.483947E-02   0.794704E-01   0.794704E-01

   0.198770E+00   0.756378E-01   0.487930E-02   0.792034E-01   0.792034E-01

   0.199530E+00   0.891126E-01   0.485989E-02   0.789377E-01   0.789377E-01

   0.200290E+00   0.753170E-01   0.486712E-02   0.786731E-01   0.786731E-01

   0.201050E+00   0.763578E-01   0.488349E-02   0.784098E-01   0.784098E-01

   0.201810E+00   0.787594E-01   0.483815E-02   0.781477E-01   0.781477E-01

   0.202570E+00   0.795954E-01   0.485401E-02   0.778869E-01   0.778869E-01

   0.203330E+00   0.803082E-01   0.484631E-02   0.776272E-01   0.776272E-01

   0.204090E+00   0.806868E-01   0.486482E-02   0.773689E-01   0.773689E-01

   0.204850E+00   0.807764E-01   0.485860E-02   0.771117E-01   0.771117E-01

   0.205610E+00   0.726260E-01   0.487007E-02   0.768559E-01   0.768559E-01

   0.206370E+00   0.716736E-01   0.486188E-02   0.766013E-01   0.766013E-01

   0.207130E+00   0.781230E-01   0.487654E-02   0.763480E-01   0.763480E-01

   0.207890E+00   0.773214E-01   0.487473E-02   0.760960E-01   0.760960E-01

   0.208650E+00   0.697502E-01   0.487690E-02   0.758452E-01   0.758452E-01

   0.209410E+00   0.794846E-01   0.487651E-02   0.755958E-01   0.755958E-01

   0.210170E+00   0.726504E-01   0.488199E-02   0.753476E-01   0.753476E-01

   0.210930E+00   0.720192E-01   0.489685E-02   0.751008E-01   0.751008E-01

   0.211690E+00   0.766910E-01   0.489575E-02   0.748553E-01   0.748553E-01

   0.212450E+00   0.716280E-01   0.488957E-02   0.746111E-01   0.746111E-01

   0.213210E+00   0.748164E-01   0.489200E-02   0.743682E-01   0.743682E-01

   0.213970E+00   0.736440E-01   0.485768E-02   0.741267E-01   0.741267E-01

   0.214730E+00   0.757858E-01   0.485603E-02   0.738864E-01   0.738864E-01

   0.215490E+00   0.721050E-01   0.485095E-02   0.736476E-01   0.736476E-01

   0.216250E+00   0.672436E-01   0.484854E-02   0.734101E-01   0.734101E-01

   0.217010E+00   0.766312E-01   0.483540E-02   0.731739E-01   0.731739E-01

   0.217770E+00   0.661988E-01   0.482188E-02   0.729390E-01   0.729390E-01

   0.218530E+00   0.732232E-01   0.483856E-02   0.727056E-01   0.727056E-01

   0.219290E+00   0.753666E-01   0.480493E-02   0.724735E-01   0.724735E-01

   0.220050E+00   0.624896E-01   0.483150E-02   0.722427E-01   0.722427E-01

   0.220810E+00   0.769638E-01   0.478229E-02   0.720134E-01   0.720134E-01

   0.221570E+00   0.721630E-01   0.478846E-02   0.717854E-01   0.717854E-01

   0.222330E+00   0.675096E-01   0.475004E-02   0.715587E-01   0.715587E-01

   0.223090E+00   0.787436E-01   0.474954E-02   0.713335E-01   0.713335E-01

   0.223850E+00   0.686394E-01   0.472800E-02   0.711096E-01   0.711096E-01

   0.224610E+00   0.753068E-01   0.472485E-02   0.708871E-01   0.708871E-01

   0.225370E+00   0.713584E-01   0.471200E-02   0.706660E-01   0.706660E-01

   0.226130E+00   0.799276E-01   0.467398E-02   0.704463E-01   0.704463E-01

   0.226890E+00   0.705624E-01   0.468246E-02   0.702280E-01   0.702280E-01

   0.227650E+00   0.709432E-01   0.463504E-02   0.700110E-01   0.700110E-01

   0.228410E+00   0.664466E-01   0.463067E-02   0.697955E-01   0.697955E-01

   0.229170E+00   0.707302E-01   0.460632E-02   0.695814E-01   0.695814E-01

   0.229930E+00   0.737186E-01   0.460667E-02   0.693686E-01   0.693686E-01

   0.230690E+00   0.630348E-01   0.458919E-02   0.691573E-01   0.691573E-01

   0.231450E+00   0.671794E-01   0.458391E-02   0.689473E-01   0.689473E-01

   0.232210E+00   0.632910E-01   0.455952E-02   0.687388E-01   0.687388E-01

   0.232970E+00   0.678216E-01   0.455150E-02   0.685316E-01   0.685316E-01

   0.233730E+00   0.715848E-01   0.455026E-02   0.683258E-01   0.683258E-01

   0.234490E+00   0.720662E-01   0.451559E-02   0.681215E-01   0.681215E-01

   0.235250E+00   0.656790E-01   0.450189E-02   0.679185E-01   0.679185E-01

   0.236010E+00   0.646074E-01   0.447543E-02   0.677170E-01   0.677170E-01

   0.236770E+00   0.652696E-01   0.448427E-02   0.675168E-01   0.675168E-01

   0.237530E+00   0.652920E-01   0.447054E-02   0.673181E-01   0.673181E-01

   0.238290E+00   0.635006E-01   0.442331E-02   0.671207E-01   0.671207E-01

   0.239050E+00   0.679666E-01   0.444565E-02   0.669248E-01   0.669248E-01

   0.239810E+00   0.672854E-01   0.440694E-02   0.667302E-01   0.667302E-01

   0.240570E+00   0.688178E-01   0.438593E-02   0.665371E-01   0.665371E-01

   0.241330E+00   0.700812E-01   0.437988E-02   0.663453E-01   0.663453E-01

   0.242090E+00   0.655968E-01   0.436624E-02   0.661550E-01   0.661550E-01

   0.242850E+00   0.625508E-01   0.438069E-02   0.659660E-01   0.659660E-01

   0.243610E+00   0.661392E-01   0.434246E-02   0.657784E-01   0.657784E-01

   0.244370E+00   0.621546E-01   0.435940E-02   0.655922E-01   0.655922E-01

   0.245130E+00   0.636816E-01   0.432655E-02   0.654074E-01   0.654074E-01

   0.245890E+00   0.599846E-01   0.432349E-02   0.652240E-01   0.652240E-01

   0.246650E+00   0.662524E-01   0.429443E-02   0.650420E-01   0.650420E-01

   0.247410E+00   0.607446E-01   0.429298E-02   0.648614E-01   0.648614E-01

   0.248170E+00   0.646138E-01   0.426861E-02   0.646821E-01   0.646821E-01

   0.248930E+00   0.660864E-01   0.425995E-02   0.645042E-01   0.645042E-01

   0.249690E+00   0.566932E-01   0.424227E-02   0.643277E-01   0.643277E-01

   0.250450E+00   0.649212E-01   0.422496E-02   0.641525E-01   0.641525E-01

   0.251210E+00   0.691436E-01   0.421794E-02   0.639787E-01   0.639787E-01

   0.251970E+00   0.560556E-01   0.419777E-02   0.638063E-01   0.638063E-01

   0.252730E+00   0.613848E-01   0.419506E-02   0.636353E-01   0.636353E-01

   0.253490E+00   0.610506E-01   0.416452E-02   0.634656E-01   0.634656E-01

   0.254250E+00   0.648330E-01   0.416060E-02   0.632972E-01   0.632972E-01

   0.255010E+00   0.636418E-01   0.415106E-02   0.631302E-01   0.631302E-01

   0.255770E+00   0.611408E-01   0.414043E-02   0.629646E-01   0.629646E-01

   0.256530E+00   0.707546E-01   0.412985E-02   0.628003E-01   0.628003E-01

   0.257290E+00   0.611664E-01   0.413517E-02   0.626373E-01   0.626373E-01

   0.258050E+00   0.652110E-01   0.411137E-02   0.624756E-01   0.624756E-01

   0.258810E+00   0.684694E-01   0.409951E-02   0.623153E-01   0.623153E-01

   0.259570E+00   0.554852E-01   0.408482E-02   0.621563E-01   0.621563E-01

   0.260330E+00   0.620680E-01   0.407507E-02   0.619986E-01   0.619986E-01

   0.261090E+00   0.677324E-01   0.407641E-02   0.618423E-01   0.618423E-01

   0.261850E+00   0.674886E-01   0.404789E-02   0.616872E-01   0.616872E-01

   0.262610E+00   0.611588E-01   0.404964E-02   0.615335E-01   0.615335E-01

   0.263370E+00   0.595538E-01   0.402928E-02   0.613810E-01   0.613810E-01

   0.264130E+00   0.683946E-01   0.403692E-02   0.612298E-01   0.612298E-01

   0.264890E+00   0.585828E-01   0.400927E-02   0.610800E-01   0.610800E-01

   0.265650E+00   0.671844E-01   0.400935E-02   0.609314E-01   0.609314E-01

   0.266410E+00   0.591196E-01   0.398784E-02   0.607840E-01   0.607840E-01

   0.267170E+00   0.616800E-01   0.397847E-02   0.606380E-01   0.606380E-01

   0.267930E+00   0.661546E-01   0.395914E-02   0.604932E-01   0.604932E-01

   0.268690E+00   0.553906E-01   0.398411E-02   0.603496E-01   0.603496E-01

   0.269450E+00   0.582520E-01   0.396021E-02   0.602073E-01   0.602073E-01

   0.270210E+00   0.596052E-01   0.393637E-02   0.600663E-01   0.600663E-01

   0.270970E+00   0.612682E-01   0.393910E-02   0.599265E-01   0.599265E-01

   0.271720E+00   0.609226E-01   0.391516E-02   0.597897E-01   0.597897E-01

   0.272480E+00   0.627482E-01   0.393000E-02   0.596524E-01   0.596524E-01

   0.273240E+00   0.555888E-01   0.389996E-02   0.595162E-01   0.595162E-01

   0.274000E+00   0.585580E-01   0.391227E-02   0.593813E-01   0.593813E-01

   0.274760E+00   0.650188E-01   0.389244E-02   0.592475E-01   0.592475E-01

   0.275520E+00   0.655782E-01   0.389108E-02   0.591150E-01   0.591150E-01

   0.276280E+00   0.588308E-01   0.387860E-02   0.589836E-01   0.589836E-01

   0.277040E+00   0.505358E-01   0.387836E-02   0.588534E-01   0.588534E-01

   0.277800E+00   0.606910E-01   0.387021E-02   0.587244E-01   0.587244E-01

   0.278560E+00   0.572380E-01   0.384979E-02   0.585966E-01   0.585966E-01

   0.279320E+00   0.581424E-01   0.384250E-02   0.584699E-01   0.584699E-01

   0.280080E+00   0.572986E-01   0.382564E-02   0.583444E-01   0.583444E-01

   0.280840E+00   0.578798E-01   0.383541E-02   0.582200E-01   0.582200E-01

   0.281600E+00   0.635964E-01   0.380892E-02   0.580967E-01   0.580967E-01

   0.282360E+00   0.512056E-01   0.381940E-02   0.579746E-01   0.579746E-01

   0.283120E+00   0.485152E-01   0.380268E-02   0.578536E-01   0.578536E-01

   0.283880E+00   0.565066E-01   0.379375E-02   0.577337E-01   0.577337E-01

   0.284640E+00   0.599986E-01   0.379220E-02   0.576148E-01   0.576148E-01

   0.285400E+00   0.612198E-01   0.378705E-02   0.574971E-01   0.574971E-01

   0.286160E+00   0.655154E-01   0.379665E-02   0.573805E-01   0.573805E-01

   0.286920E+00   0.521906E-01   0.379077E-02   0.572650E-01   0.572650E-01

   0.287680E+00   0.597250E-01   0.379136E-02   0.571505E-01   0.571505E-01

   0.288440E+00   0.560330E-01   0.380080E-02   0.570371E-01   0.570371E-01

   0.289200E+00   0.514906E-01   0.381340E-02   0.569247E-01   0.569247E-01

   0.289960E+00   0.560000E-01   0.380283E-02   0.568134E-01   0.568134E-01

   0.290720E+00   0.480404E-01   0.381172E-02   0.567031E-01   0.567031E-01

   0.291480E+00   0.554058E-01   0.381265E-02   0.565938E-01   0.565938E-01

   0.292240E+00   0.559826E-01   0.382285E-02   0.564855E-01   0.564855E-01

   0.293000E+00   0.606290E-01   0.382039E-02   0.563783E-01   0.563783E-01

   0.293760E+00   0.549202E-01   0.382807E-02   0.562720E-01   0.562720E-01

   0.294520E+00   0.550950E-01   0.383100E-02   0.561667E-01   0.561667E-01

   0.295280E+00   0.507380E-01   0.383422E-02   0.560624E-01   0.560624E-01

   0.296040E+00   0.626064E-01   0.382989E-02   0.559591E-01   0.559591E-01

   0.296800E+00   0.555980E-01   0.384226E-02   0.558568E-01   0.558568E-01

   0.297560E+00   0.579836E-01   0.383900E-02   0.557553E-01   0.557553E-01

   0.298320E+00   0.576270E-01   0.384277E-02   0.556549E-01   0.556549E-01

   0.299080E+00   0.550026E-01   0.383223E-02   0.555553E-01   0.555553E-01

   0.299840E+00   0.547834E-01   0.381074E-02   0.554567E-01   0.554567E-01

   0.300600E+00   0.592182E-01   0.382594E-02   0.553590E-01   0.553590E-01

   0.301360E+00   0.573248E-01   0.380731E-02   0.552622E-01   0.552622E-01

   0.302120E+00   0.511370E-01   0.380666E-02   0.551662E-01   0.551662E-01

   0.302880E+00   0.571220E-01   0.378345E-02   0.550712E-01   0.550712E-01

   0.303640E+00   0.574300E-01   0.379316E-02   0.549770E-01   0.549770E-01

   0.304400E+00   0.552880E-01   0.376950E-02   0.548837E-01   0.548837E-01

   0.305160E+00   0.528252E-01   0.381580E-02   0.547913E-01   0.547913E-01

   0.305920E+00   0.530692E-01   0.384613E-02   0.546997E-01   0.546997E-01

   0.306680E+00   0.579380E-01   0.383556E-02   0.546089E-01   0.546089E-01

   0.307440E+00   0.553098E-01   0.385604E-02   0.545189E-01   0.545189E-01

   0.308200E+00   0.549458E-01   0.386435E-02   0.544298E-01   0.544298E-01

   0.308960E+00   0.466576E-01   0.387553E-02   0.543415E-01   0.543415E-01

   0.309720E+00   0.541402E-01   0.386618E-02   0.542539E-01   0.542539E-01

   0.310480E+00   0.589478E-01   0.388193E-02   0.541671E-01   0.541671E-01

   0.311240E+00   0.545868E-01   0.387588E-02   0.540812E-01   0.540812E-01

   0.312000E+00   0.526586E-01   0.388317E-02   0.539959E-01   0.539959E-01

   0.312760E+00   0.644138E-01   0.389041E-02   0.539114E-01   0.539114E-01

   0.313520E+00   0.515016E-01   0.387555E-02   0.538277E-01   0.538277E-01

   0.314280E+00   0.506032E-01   0.388970E-02   0.537447E-01   0.537447E-01

   0.315040E+00   0.552644E-01   0.388201E-02   0.536624E-01   0.536624E-01

   0.315800E+00   0.473808E-01   0.389939E-02   0.535809E-01   0.535809E-01

   0.316560E+00   0.545744E-01   0.387668E-02   0.535000E-01   0.535000E-01

   0.317320E+00   0.534736E-01   0.387659E-02   0.534198E-01   0.534198E-01

   0.318080E+00   0.559540E-01   0.390079E-02   0.533403E-01   0.533403E-01

   0.318830E+00   0.617846E-01   0.388982E-02   0.532625E-01   0.532625E-01

   0.319590E+00   0.538634E-01   0.391819E-02   0.531843E-01   0.531843E-01

   0.320350E+00   0.529144E-01   0.393284E-02   0.531068E-01   0.531068E-01

   0.321110E+00   0.467032E-01   0.395040E-02   0.530299E-01   0.530299E-01

   0.321870E+00   0.509820E-01   0.395890E-02   0.529537E-01   0.529537E-01

   0.322630E+00   0.519276E-01   0.397937E-02   0.528780E-01   0.528780E-01

   0.323390E+00   0.556862E-01   0.399176E-02   0.528030E-01   0.528030E-01

   0.324150E+00   0.539196E-01   0.398873E-02   0.527286E-01   0.527286E-01

   0.324910E+00   0.577468E-01   0.403751E-02   0.526547E-01   0.526547E-01

   0.325670E+00   0.560128E-01   0.400456E-02   0.525814E-01   0.525814E-01

   0.326430E+00   0.545918E-01   0.402189E-02   0.525087E-01   0.525087E-01

   0.327190E+00   0.492826E-01   0.402287E-02   0.524366E-01   0.524366E-01

   0.327950E+00   0.487842E-01   0.403201E-02   0.523650E-01   0.523650E-01

   0.328710E+00   0.563448E-01   0.401935E-02   0.522939E-01   0.522939E-01

   0.329470E+00   0.583488E-01   0.401232E-02   0.522234E-01   0.522234E-01

   0.330230E+00   0.571496E-01   0.401916E-02   0.521534E-01   0.521534E-01

   0.330990E+00   0.559488E-01   0.401493E-02   0.520839E-01   0.520839E-01

   0.331750E+00   0.562826E-01   0.402090E-02   0.520149E-01   0.520149E-01

   0.332510E+00   0.469780E-01   0.404129E-02   0.519464E-01   0.519464E-01

   0.333270E+00   0.527322E-01   0.404195E-02   0.518783E-01   0.518783E-01

   0.334030E+00   0.517564E-01   0.405082E-02   0.518107E-01   0.518107E-01

   0.334790E+00   0.556898E-01   0.405197E-02   0.517436E-01   0.517436E-01

   0.335550E+00   0.476678E-01   0.407748E-02   0.516769E-01   0.516769E-01

   0.336310E+00   0.434790E-01   0.406914E-02   0.516107E-01   0.516107E-01

   0.337070E+00   0.544792E-01   0.407137E-02   0.515448E-01   0.515448E-01

   0.337830E+00   0.487174E-01   0.406961E-02   0.514794E-01   0.514794E-01

   0.338590E+00   0.470806E-01   0.408889E-02   0.514144E-01   0.514144E-01

   0.339350E+00   0.541988E-01   0.409623E-02   0.513498E-01   0.513498E-01

   0.340110E+00   0.495428E-01   0.408445E-02   0.512856E-01   0.512856E-01

   0.340870E+00   0.522342E-01   0.410984E-02   0.512218E-01   0.512218E-01

   0.341630E+00   0.513278E-01   0.408902E-02   0.511583E-01   0.511583E-01

   0.342390E+00   0.506150E-01   0.412262E-02   0.510952E-01   0.510952E-01

   0.343150E+00   0.496768E-01   0.410618E-02   0.510324E-01   0.510324E-01

   0.343910E+00   0.446410E-01   0.412559E-02   0.509700E-01   0.509700E-01

   0.344670E+00   0.539002E-01   0.413323E-02   0.509079E-01   0.509079E-01

   0.345430E+00   0.491322E-01   0.413303E-02   0.508461E-01   0.508461E-01

   0.346190E+00   0.520358E-01   0.415136E-02   0.507846E-01   0.507846E-01

   0.346950E+00   0.496860E-01   0.411932E-02   0.507234E-01   0.507234E-01

   0.347710E+00   0.452052E-01   0.414998E-02   0.506625E-01   0.506625E-01

   0.348470E+00   0.478076E-01   0.414259E-02   0.506019E-01   0.506019E-01

   0.349220E+00   0.478246E-01   0.416661E-02   0.505424E-01   0.505424E-01

   0.349980E+00   0.507978E-01   0.407010E-02   0.504823E-01   0.504823E-01

   0.350740E+00   0.528896E-01   0.402778E-02   0.504225E-01   0.504225E-01

   0.351500E+00   0.515854E-01   0.400107E-02   0.503629E-01   0.503629E-01

   0.352260E+00   0.532794E-01   0.396517E-02   0.503036E-01   0.503036E-01

   0.353020E+00   0.466796E-01   0.394112E-02   0.502444E-01   0.502444E-01

   0.353780E+00   0.464722E-01   0.397447E-02   0.501855E-01   0.501855E-01

   0.354540E+00   0.461980E-01   0.402309E-02   0.501268E-01   0.501268E-01

   0.355300E+00   0.539278E-01   0.401873E-02   0.500683E-01   0.500683E-01

   0.356060E+00   0.516202E-01   0.403165E-02   0.500100E-01   0.500100E-01

   0.356820E+00   0.491742E-01   0.403082E-02   0.499519E-01   0.499519E-01

   0.357580E+00   0.497742E-01   0.402638E-02   0.498939E-01   0.498939E-01

   0.358340E+00   0.537300E-01   0.403582E-02   0.498361E-01   0.498361E-01

   0.359100E+00   0.451904E-01   0.403678E-02   0.497785E-01   0.497785E-01

   0.359860E+00   0.443314E-01   0.405178E-02   0.497210E-01   0.497210E-01

   0.360620E+00   0.436554E-01   0.403921E-02   0.496636E-01   0.496636E-01

   0.361380E+00   0.429434E-01   0.404935E-02   0.496064E-01   0.496064E-01

   0.362140E+00   0.584222E-01   0.404861E-02   0.495493E-01   0.495493E-01

   0.362900E+00   0.566286E-01   0.405973E-02   0.494923E-01   0.494923E-01

   0.363660E+00   0.567418E-01   0.407145E-02   0.494354E-01   0.494354E-01

   0.364420E+00   0.478582E-01   0.407517E-02   0.493786E-01   0.493786E-01

   0.365180E+00   0.473730E-01   0.407386E-02   0.493219E-01   0.493219E-01

   0.365940E+00   0.547026E-01   0.407425E-02   0.492653E-01   0.492653E-01

   0.366700E+00   0.495800E-01   0.409041E-02   0.492087E-01   0.492087E-01

   0.367460E+00   0.397648E-01   0.408286E-02   0.491522E-01   0.491522E-01

   0.368220E+00   0.499866E-01   0.410696E-02   0.490958E-01   0.490958E-01

   0.368980E+00   0.547520E-01   0.412292E-02   0.490394E-01   0.490394E-01

   0.369740E+00   0.540186E-01   0.414033E-02   0.489831E-01   0.489831E-01

   0.370500E+00   0.399464E-01   0.415663E-02   0.489268E-01   0.489268E-01

   0.371260E+00   0.509800E-01   0.417494E-02   0.488705E-01   0.488705E-01

   0.372020E+00   0.460726E-01   0.420924E-02   0.488142E-01   0.488142E-01

   0.372770E+00   0.521428E-01   0.423384E-02   0.487587E-01   0.487587E-01

   0.373530E+00   0.529700E-01   0.425764E-02   0.487024E-01   0.487024E-01

   0.374290E+00   0.483282E-01   0.428986E-02   0.486462E-01   0.486462E-01

   0.375050E+00   0.523126E-01   0.432043E-02   0.485899E-01   0.485899E-01

   0.375810E+00   0.457614E-01   0.432764E-02   0.485336E-01   0.485336E-01

   0.376570E+00   0.452548E-01   0.437684E-02   0.484773E-01   0.484773E-01

   0.377330E+00   0.419082E-01   0.439620E-02   0.484210E-01   0.484210E-01

   0.378090E+00   0.468122E-01   0.440959E-02   0.483646E-01   0.483646E-01

   0.378850E+00   0.496786E-01   0.445149E-02   0.483082E-01   0.483082E-01

   0.379610E+00   0.470372E-01   0.447199E-02   0.482517E-01   0.482517E-01

   0.380370E+00   0.415426E-01   0.450419E-02   0.481952E-01   0.481952E-01

   0.381130E+00   0.461534E-01   0.453141E-02   0.481386E-01   0.481386E-01

   0.381890E+00   0.495302E-01   0.455725E-02   0.480820E-01   0.480820E-01

   0.382650E+00   0.469394E-01   0.458556E-02   0.480252E-01   0.480252E-01

   0.383410E+00   0.528928E-01   0.462983E-02   0.479684E-01   0.479684E-01

   0.384170E+00   0.498332E-01   0.464713E-02   0.479115E-01   0.479115E-01

   0.384930E+00   0.389334E-01   0.466614E-02   0.478545E-01   0.478545E-01

   0.385690E+00   0.441686E-01   0.471143E-02   0.477974E-01   0.477974E-01

   0.386450E+00   0.447164E-01   0.474102E-02   0.477402E-01   0.477402E-01

   0.387210E+00   0.453646E-01   0.477433E-02   0.476828E-01   0.476828E-01

   0.387970E+00   0.476794E-01   0.491348E-02   0.476254E-01   0.476254E-01

   0.388730E+00   0.369842E-01   0.482002E-02   0.475678E-01   0.475678E-01

   0.389490E+00   0.522694E-01   0.487333E-02   0.475101E-01   0.475101E-01

   0.390250E+00   0.456818E-01   0.490937E-02   0.474523E-01   0.474523E-01

   0.391010E+00   0.554216E-01   0.493105E-02   0.473943E-01   0.473943E-01

   0.391770E+00   0.405518E-01   0.496814E-02   0.473362E-01   0.473362E-01

   0.392520E+00   0.468158E-01   0.499923E-02   0.472787E-01   0.472787E-01

   0.393280E+00   0.511494E-01   0.502053E-02   0.472203E-01   0.472203E-01

   0.394040E+00   0.561200E-01   0.507029E-02   0.471617E-01   0.471617E-01

   0.394800E+00   0.461914E-01   0.507942E-02   0.471030E-01   0.471030E-01

   0.395560E+00   0.530788E-01   0.513628E-02   0.470440E-01   0.470440E-01

   0.396320E+00   0.548086E-01   0.514624E-02   0.469849E-01   0.469849E-01

   0.397080E+00   0.388998E-01   0.519581E-02   0.469257E-01   0.469257E-01

   0.397840E+00   0.386290E-01   0.525102E-02   0.468662E-01   0.468662E-01

   0.398600E+00   0.521242E-01   0.526625E-02   0.468066E-01   0.468066E-01

   0.399360E+00   0.545950E-01   0.532517E-02   0.467467E-01   0.467467E-01

   0.400120E+00   0.544176E-01   0.534012E-02   0.466867E-01   0.466867E-01

   0.400880E+00   0.423668E-01   0.539212E-02   0.466265E-01   0.466265E-01

   0.401640E+00   0.496152E-01   0.542311E-02   0.465660E-01   0.465660E-01

   0.402400E+00   0.459810E-01   0.546275E-02   0.465054E-01   0.465054E-01

   0.403160E+00   0.387548E-01   0.548773E-02   0.464445E-01   0.464445E-01

   0.403920E+00   0.447330E-01   0.366319E+01   0.463835E-01   0.463835E-01

   0.404680E+00   0.368136E-01   0.554805E-02   0.463222E-01   0.463222E-01

   0.405440E+00   0.436916E-01   0.551452E-02   0.462606E-01   0.462606E-01

   0.406200E+00   0.506268E-01   0.557477E-02   0.461989E-01   0.461989E-01

   0.406960E+00   0.339848E-01   0.559218E-02   0.461369E-01   0.461369E-01

   0.407720E+00   0.450392E-01   0.564109E-02   0.460747E-01   0.460747E-01

   0.408480E+00   0.536454E-01   0.561013E-02   0.460123E-01   0.460123E-01

   0.409240E+00   0.503524E-01   0.568614E-02   0.459496E-01   0.459496E-01

   0.409990E+00   0.550786E-01   0.569365E-02   0.458875E-01   0.458875E-01

   0.410750E+00   0.442246E-01   0.567152E-02   0.458243E-01   0.458243E-01

   0.411510E+00   0.477648E-01   0.574302E-02   0.457609E-01   0.457609E-01

   0.412270E+00   0.388874E-01   0.573164E-02   0.456972E-01   0.456972E-01

   0.413030E+00   0.543110E-01   0.575902E-02   0.456332E-01   0.456332E-01

   0.413790E+00   0.546788E-01   0.575976E-02   0.455691E-01   0.455691E-01

   0.414550E+00   0.486754E-01   0.578318E-02   0.455046E-01   0.455046E-01

   0.415310E+00   0.479888E-01   0.581074E-02   0.454399E-01   0.454399E-01

   0.416070E+00   0.304616E-01   0.582665E-02   0.453749E-01   0.453749E-01

   0.416830E+00   0.326036E-01   0.589964E-02   0.453097E-01   0.453097E-01

   0.417590E+00   0.500894E-01   0.589445E-02   0.452442E-01   0.452442E-01

   0.418350E+00   0.478372E-01   0.597796E-02   0.451784E-01   0.451784E-01

   0.419110E+00   0.438546E-01   0.593800E-02   0.451123E-01   0.451123E-01

   0.419870E+00   0.489482E-01   0.596661E-02   0.450460E-01   0.450460E-01

   0.420630E+00   0.457194E-01   0.604454E-02   0.449794E-01   0.449794E-01

   0.421390E+00   0.504136E-01   0.602493E-02   0.449125E-01   0.449125E-01

   0.422150E+00   0.444908E-01   0.609172E-02   0.448453E-01   0.448453E-01

   0.422910E+00   0.416544E-01   0.613535E-02   0.447779E-01   0.447779E-01

   0.423670E+00   0.485306E-01   0.618946E-02   0.447101E-01   0.447101E-01

   0.424430E+00   0.410032E-01   0.625209E-02   0.446421E-01   0.446421E-01

   0.425190E+00   0.502538E-01   0.625909E-02   0.445738E-01   0.445738E-01

   0.425940E+00   0.452264E-01   0.636432E-02   0.445061E-01   0.445061E-01

   0.426700E+00   0.496840E-01   0.643611E-02   0.444373E-01   0.444373E-01

   0.427460E+00   0.428818E-01   0.651030E-02   0.443681E-01   0.443681E-01

   0.428220E+00   0.640196E-01   0.653341E-02   0.442987E-01   0.442987E-01

   0.428980E+00   0.366120E-01   0.658997E-02   0.442289E-01   0.442289E-01

   0.429740E+00   0.446442E-01   0.666847E-02   0.441589E-01   0.441589E-01

   0.430500E+00   0.424138E-01   0.670349E-02   0.440886E-01   0.440886E-01

   0.431260E+00   0.593252E-01   0.681321E-02   0.440179E-01   0.440179E-01

   0.432020E+00   0.363800E-01   0.687852E-02   0.439470E-01   0.439470E-01

   0.432780E+00   0.557320E-01   0.695682E-02   0.438758E-01   0.438758E-01

   0.433540E+00   0.432100E-01   0.703022E-02   0.438043E-01   0.438043E-01

   0.434300E+00   0.433350E-01   0.711234E-02   0.437325E-01   0.437325E-01

   0.435060E+00   0.376766E-01   0.719199E-02   0.436605E-01   0.436605E-01


           ####      Real Space Data                               ####


           Distance distribution  function of particle  


      R          P(R)      ERROR


  0.0000E+00  0.0000E+00  0.0000E+00

  0.1223E+00  0.8627E-04  0.3541E-05

  0.2447E+00  0.1689E-03  0.6817E-05

  0.3670E+00  0.2480E-03  0.9829E-05

  0.4894E+00  0.3234E-03  0.1258E-04

  0.6117E+00  0.3953E-03  0.1507E-04

  0.7340E+00  0.4637E-03  0.1730E-04

  0.8564E+00  0.5285E-03  0.1927E-04

  0.9787E+00  0.5898E-03  0.2100E-04

  0.1101E+01  0.6476E-03  0.2248E-04

  0.1223E+01  0.7019E-03  0.2372E-04

  0.1346E+01  0.7529E-03  0.2472E-04

  0.1468E+01  0.8005E-03  0.2550E-04

  0.1590E+01  0.8447E-03  0.2605E-04

  0.1713E+01  0.8857E-03  0.2639E-04

  0.1835E+01  0.9235E-03  0.2652E-04

  0.1957E+01  0.9582E-03  0.2645E-04

  0.2080E+01  0.9897E-03  0.2619E-04

  0.2202E+01  0.1018E-02  0.2575E-04

  0.2324E+01  0.1044E-02  0.2514E-04

  0.2447E+01  0.1066E-02  0.2437E-04

  0.2569E+01  0.1086E-02  0.2345E-04

  0.2691E+01  0.1103E-02  0.2239E-04

  0.2814E+01  0.1117E-02  0.2122E-04

  0.2936E+01  0.1129E-02  0.1993E-04

  0.3059E+01  0.1138E-02  0.1855E-04

  0.3181E+01  0.1145E-02  0.1710E-04

  0.3303E+01  0.1149E-02  0.1561E-04

  0.3426E+01  0.1151E-02  0.1409E-04

  0.3548E+01  0.1151E-02  0.1260E-04

  0.3670E+01  0.1149E-02  0.1119E-04

  0.3793E+01  0.1145E-02  0.9945E-05

  0.3915E+01  0.1139E-02  0.8967E-05

  0.4037E+01  0.1131E-02  0.8392E-05

  0.4160E+01  0.1121E-02  0.8329E-05

  0.4282E+01  0.1110E-02  0.8803E-05

  0.4404E+01  0.1097E-02  0.9740E-05

  0.4527E+01  0.1083E-02  0.1102E-04

  0.4649E+01  0.1067E-02  0.1252E-04

  0.4771E+01  0.1050E-02  0.1417E-04

  0.4894E+01  0.1032E-02  0.1589E-04

  0.5016E+01  0.1013E-02  0.1765E-04

  0.5138E+01  0.9926E-03  0.1941E-04

  0.5261E+01  0.9716E-03  0.2115E-04

  0.5383E+01  0.9498E-03  0.2286E-04

  0.5505E+01  0.9273E-03  0.2451E-04

  0.5628E+01  0.9042E-03  0.2610E-04

  0.5750E+01  0.8806E-03  0.2761E-04

  0.5872E+01  0.8565E-03  0.2904E-04

  0.5995E+01  0.8321E-03  0.3038E-04

  0.6117E+01  0.8074E-03  0.3162E-04

  0.6239E+01  0.7825E-03  0.3275E-04

  0.6362E+01  0.7575E-03  0.3377E-04

  0.6484E+01  0.7325E-03  0.3468E-04

  0.6606E+01  0.7075E-03  0.3548E-04

  0.6729E+01  0.6826E-03  0.3615E-04

  0.6851E+01  0.6579E-03  0.3670E-04

  0.6973E+01  0.6335E-03  0.3712E-04

  0.7096E+01  0.6094E-03  0.3742E-04

  0.7218E+01  0.5857E-03  0.3760E-04

  0.7340E+01  0.5624E-03  0.3765E-04

  0.7463E+01  0.5396E-03  0.3758E-04

  0.7585E+01  0.5173E-03  0.3739E-04

  0.7707E+01  0.4957E-03  0.3708E-04

  0.7830E+01  0.4747E-03  0.3666E-04

  0.7952E+01  0.4544E-03  0.3613E-04

  0.8074E+01  0.4348E-03  0.3549E-04

  0.8197E+01  0.4159E-03  0.3476E-04

  0.8319E+01  0.3979E-03  0.3393E-04

  0.8441E+01  0.3807E-03  0.3303E-04

  0.8564E+01  0.3644E-03  0.3205E-04

  0.8686E+01  0.3490E-03  0.3100E-04

  0.8809E+01  0.3344E-03  0.2991E-04

  0.8931E+01  0.3208E-03  0.2878E-04

  0.9053E+01  0.3081E-03  0.2764E-04

  0.9176E+01  0.2964E-03  0.2649E-04

  0.9298E+01  0.2857E-03  0.2535E-04

  0.9420E+01  0.2759E-03  0.2426E-04

  0.9543E+01  0.2670E-03  0.2324E-04

  0.9665E+01  0.2592E-03  0.2231E-04

  0.9787E+01  0.2523E-03  0.2151E-04

  0.9910E+01  0.2463E-03  0.2086E-04

  0.1003E+02  0.2413E-03  0.2038E-04

  0.1015E+02  0.2372E-03  0.2011E-04

  0.1028E+02  0.2341E-03  0.2006E-04

  0.1040E+02  0.2318E-03  0.2022E-04

  0.1052E+02  0.2305E-03  0.2059E-04

  0.1064E+02  0.2300E-03  0.2117E-04

  0.1077E+02  0.2303E-03  0.2191E-04

  0.1089E+02  0.2315E-03  0.2281E-04

  0.1101E+02  0.2334E-03  0.2382E-04

  0.1113E+02  0.2361E-03  0.2493E-04

  0.1126E+02  0.2394E-03  0.2610E-04

  0.1138E+02  0.2435E-03  0.2731E-04

  0.1150E+02  0.2482E-03  0.2855E-04

  0.1162E+02  0.2536E-03  0.2978E-04

  0.1174E+02  0.2595E-03  0.3101E-04

  0.1187E+02  0.2659E-03  0.3220E-04

  0.1199E+02  0.2729E-03  0.3335E-04

  0.1211E+02  0.2802E-03  0.3445E-04

  0.1223E+02  0.2880E-03  0.3549E-04

  0.1236E+02  0.2962E-03  0.3646E-04

  0.1248E+02  0.3046E-03  0.3736E-04

  0.1260E+02  0.3134E-03  0.3817E-04

  0.1272E+02  0.3224E-03  0.3890E-04

  0.1285E+02  0.3315E-03  0.3954E-04

  0.1297E+02  0.3408E-03  0.4009E-04

  0.1309E+02  0.3502E-03  0.4055E-04

  0.1321E+02  0.3597E-03  0.4092E-04

  0.1334E+02  0.3692E-03  0.4120E-04

  0.1346E+02  0.3786E-03  0.4138E-04

  0.1358E+02  0.3879E-03  0.4148E-04

  0.1370E+02  0.3972E-03  0.4149E-04

  0.1382E+02  0.4062E-03  0.4142E-04

  0.1395E+02  0.4151E-03  0.4128E-04

  0.1407E+02  0.4237E-03  0.4106E-04

  0.1419E+02  0.4321E-03  0.4078E-04

  0.1431E+02  0.4401E-03  0.4044E-04

  0.1444E+02  0.4478E-03  0.4005E-04

  0.1456E+02  0.4551E-03  0.3962E-04

  0.1468E+02  0.4620E-03  0.3915E-04

  0.1480E+02  0.4684E-03  0.3867E-04

  0.1493E+02  0.4743E-03  0.3816E-04

  0.1505E+02  0.4798E-03  0.3766E-04

  0.1517E+02  0.4847E-03  0.3716E-04

  0.1529E+02  0.4891E-03  0.3667E-04

  0.1541E+02  0.4928E-03  0.3622E-04

  0.1554E+02  0.4960E-03  0.3579E-04

  0.1566E+02  0.4986E-03  0.3541E-04

  0.1578E+02  0.5005E-03  0.3508E-04

  0.1590E+02  0.5018E-03  0.3480E-04

  0.1603E+02  0.5025E-03  0.3458E-04

  0.1615E+02  0.5024E-03  0.3441E-04

  0.1627E+02  0.5017E-03  0.3431E-04

  0.1639E+02  0.5004E-03  0.3427E-04

  0.1652E+02  0.4983E-03  0.3428E-04

  0.1664E+02  0.4956E-03  0.3434E-04

  0.1676E+02  0.4922E-03  0.3444E-04

  0.1688E+02  0.4881E-03  0.3458E-04

  0.1701E+02  0.4834E-03  0.3475E-04

  0.1713E+02  0.4779E-03  0.3494E-04

  0.1725E+02  0.4719E-03  0.3514E-04

  0.1737E+02  0.4652E-03  0.3535E-04

  0.1749E+02  0.4579E-03  0.3556E-04

  0.1762E+02  0.4500E-03  0.3576E-04

  0.1774E+02  0.4415E-03  0.3595E-04

  0.1786E+02  0.4324E-03  0.3612E-04

  0.1798E+02  0.4228E-03  0.3627E-04

  0.1811E+02  0.4127E-03  0.3641E-04

  0.1823E+02  0.4021E-03  0.3653E-04

  0.1835E+02  0.3910E-03  0.3664E-04

  0.1847E+02  0.3795E-03  0.3674E-04

  0.1860E+02  0.3676E-03  0.3684E-04

  0.1872E+02  0.3553E-03  0.3695E-04

  0.1884E+02  0.3427E-03  0.3707E-04

  0.1896E+02  0.3298E-03  0.3723E-04

  0.1909E+02  0.3166E-03  0.3742E-04

  0.1921E+02  0.3032E-03  0.3766E-04

  0.1933E+02  0.2895E-03  0.3797E-04

  0.1945E+02  0.2758E-03  0.3834E-04

  0.1957E+02  0.2619E-03  0.3879E-04

  0.1970E+02  0.2480E-03  0.3932E-04

  0.1982E+02  0.2340E-03  0.3992E-04

  0.1994E+02  0.2200E-03  0.4061E-04

  0.2006E+02  0.2061E-03  0.4137E-04

  0.2019E+02  0.1923E-03  0.4219E-04

  0.2031E+02  0.1786E-03  0.4304E-04

  0.2043E+02  0.1651E-03  0.4392E-04

  0.2055E+02  0.1519E-03  0.4480E-04

  0.2068E+02  0.1389E-03  0.4565E-04

  0.2080E+02  0.1263E-03  0.4644E-04

  0.2092E+02  0.1140E-03  0.4713E-04

  0.2104E+02  0.1021E-03  0.4769E-04

  0.2116E+02  0.9061E-04  0.4808E-04

  0.2129E+02  0.7965E-04  0.4825E-04

  0.2141E+02  0.6922E-04  0.4817E-04

  0.2153E+02  0.5937E-04  0.4779E-04

  0.2165E+02  0.5013E-04  0.4705E-04

  0.2178E+02  0.4154E-04  0.4591E-04

  0.2190E+02  0.3365E-04  0.4431E-04

  0.2202E+02  0.2649E-04  0.4221E-04

  0.2214E+02  0.2010E-04  0.3954E-04

  0.2227E+02  0.1453E-04  0.3625E-04

  0.2239E+02  0.9793E-05  0.3228E-04

  0.2251E+02  0.5941E-05  0.2757E-04

  0.2263E+02  0.3003E-05  0.2205E-04

  0.2276E+02  0.1012E-05  0.1566E-04

  0.2288E+02  0.7815E-09  0.8334E-05

  0.2300E+02  0.0000E+00  0.0000E+00
```
