## Supplementary material for "LEA_4 motifs function alone and in conjunction with synergistic cosolutes to protect a labile enzyme during desiccation": File S1: Formate 8.dat

```
### DATA:
#
# 559
#      Q             I(Q)           Error     
1.10200000E-02  -3.66488000E-01  1.92814934E-01
1.17800000E-02  -3.80177000E-01  1.36073979E-01
1.25400000E-02  -2.58001800E-01  8.53713289E-02
1.33000000E-02  -2.16664200E-01  6.93223260E-02
1.40600000E-02  -1.51280200E-01  5.52812793E-02
1.48200000E-02  -1.59468800E-01  5.57028346E-02
1.55800000E-02  1.45000000E-04  5.04406262E-02
1.63400000E-02  -4.31694000E-02  4.45629364E-02
1.71000000E-02  -2.29720000E-03  3.89173914E-02
1.78600000E-02  4.90598000E-02  3.35502405E-02
1.86200000E-02  9.34894000E-02  3.00343964E-02
1.93800000E-02  7.66078000E-02  2.69438376E-02
2.01400000E-02  1.29032400E-01  2.48550838E-02
2.09000000E-02  9.78114000E-02  2.28896418E-02
2.16600000E-02  1.22409400E-01  2.18801127E-02
2.24200000E-02  1.23925400E-01  2.05129499E-02
2.31800000E-02  1.38533000E-01  1.96370861E-02
2.39500000E-02  1.16390200E-01  1.86335079E-02
2.47100000E-02  1.29211400E-01  1.82102511E-02
2.54700000E-02  1.33023600E-01  1.72373543E-02
2.62300000E-02  1.38513400E-01  1.67549436E-02
2.69900000E-02  1.77685200E-01  1.61648113E-02
2.77500000E-02  1.62486600E-01  1.55638954E-02
2.85100000E-02  1.83857800E-01  1.51995592E-02
2.92700000E-02  1.70224000E-01  1.48299844E-02
3.00300000E-02  1.81658800E-01  1.42985529E-02
3.07900000E-02  1.82885000E-01  1.39778285E-02
3.15500000E-02  1.72176200E-01  1.36613136E-02
3.23100000E-02  1.50222200E-01  1.31923758E-02
3.30700000E-02  1.75289800E-01  1.29099639E-02
3.38300000E-02  1.52651400E-01  1.25956885E-02
3.45900000E-02  1.93603400E-01  1.23247608E-02
3.53500000E-02  1.98959200E-01  1.20623219E-02
3.61100000E-02  1.72499600E-01  1.18894225E-02
3.68700000E-02  1.97786600E-01  1.17339486E-02
3.76300000E-02  1.91058400E-01  1.14970747E-02
3.83900000E-02  1.91511000E-01  1.12239248E-02
3.91500000E-02  1.78054200E-01  1.11206400E-02
3.99100000E-02  1.93288800E-01  1.07852215E-02
4.06700000E-02  1.87589400E-01  1.06990647E-02
4.14300000E-02  1.73409800E-01  1.04450722E-02
4.21900000E-02  1.86804800E-01  1.03457512E-02
4.29500000E-02  1.98621600E-01  1.02030510E-02
4.37100000E-02  1.85467000E-01  1.00403481E-02
4.44700000E-02  1.88363000E-01  9.76292165E-03
4.52300000E-02  2.02671600E-01  9.70259835E-03
4.59900000E-02  2.02396800E-01  9.44494985E-03
4.67500000E-02  1.95215600E-01  9.33984251E-03
4.75100000E-02  1.92399800E-01  9.26945959E-03
4.82700000E-02  1.86711600E-01  9.18865373E-03
4.90300000E-02  1.96582000E-01  9.12955939E-03
4.97900000E-02  2.11353400E-01  9.01611808E-03
5.05500000E-02  1.95287200E-01  8.90955110E-03
5.13100000E-02  2.00033400E-01  8.80180033E-03
5.20700000E-02  1.84913200E-01  8.74400523E-03
5.28300000E-02  1.81433200E-01  8.66593468E-03
5.35900000E-02  1.87605600E-01  8.54314721E-03
5.43500000E-02  1.71354400E-01  8.50503545E-03
5.51100000E-02  2.08571000E-01  8.39100690E-03
5.58700000E-02  1.82482000E-01  8.34262906E-03
5.66300000E-02  1.93381600E-01  8.28371913E-03
5.73900000E-02  1.90232400E-01  8.16160564E-03
5.81500000E-02  1.82030400E-01  8.04497412E-03
5.89100000E-02  1.80445200E-01  7.99389056E-03
5.96700000E-02  1.88828800E-01  7.97439632E-03
6.04300000E-02  1.79754800E-01  7.85721095E-03
6.11900000E-02  1.90742800E-01  7.87309748E-03
6.19500000E-02  2.03260600E-01  7.72571303E-03
6.27100000E-02  1.85146000E-01  7.75406445E-03
6.34700000E-02  1.90526400E-01  7.63144818E-03
6.42300000E-02  1.76477200E-01  7.60041541E-03
6.49900000E-02  1.97243200E-01  7.57085685E-03
6.57500000E-02  1.82651600E-01  7.45524495E-03
6.65100000E-02  1.80198800E-01  7.49588138E-03
6.72700000E-02  1.81306200E-01  7.33675231E-03
6.80300000E-02  1.90335000E-01  7.34603953E-03
6.87900000E-02  1.75928400E-01  7.25518521E-03
6.95500000E-02  1.90000600E-01  7.25153520E-03
7.03100000E-02  1.90102000E-01  7.18119957E-03
7.10700000E-02  1.79218800E-01  7.11630581E-03
7.18300000E-02  1.94302000E-01  7.04200227E-03
7.25900000E-02  1.83742400E-01  7.00189233E-03
7.33500000E-02  1.80734600E-01  6.96873267E-03
7.41200000E-02  1.79276400E-01  6.92571639E-03
7.48800000E-02  1.65266800E-01  6.89394838E-03
7.56400000E-02  1.78806800E-01  6.83530931E-03
7.64000000E-02  1.94904600E-01  6.79149809E-03
7.71600000E-02  1.86798400E-01  6.78128297E-03
7.79200000E-02  1.73509200E-01  6.70878803E-03
7.86800000E-02  1.82017800E-01  6.70319346E-03
7.94400000E-02  1.81061200E-01  6.61160029E-03
8.02000000E-02  1.84829400E-01  6.61626700E-03
8.09600000E-02  1.87800000E-01  6.53373138E-03
8.17200000E-02  1.77600000E-01  6.53865621E-03
8.24800000E-02  1.84439400E-01  6.48570039E-03
8.32400000E-02  1.79290000E-01  6.45443656E-03
8.40000000E-02  1.78999400E-01  6.40403913E-03
8.47600000E-02  1.68324600E-01  6.37707385E-03
8.55200000E-02  1.69759800E-01  6.39873734E-03
8.62800000E-02  1.74648200E-01  6.47590976E-03
8.70400000E-02  1.85523600E-01  6.58229826E-03
8.78000000E-02  1.76952000E-01  6.69620552E-03
8.85600000E-02  1.71956400E-01  6.77639300E-03
8.93200000E-02  1.74422200E-01  6.80579073E-03
9.00800000E-02  1.80288200E-01  6.89061569E-03
9.08400000E-02  1.61558200E-01  6.88755322E-03
9.16000000E-02  1.74863400E-01  6.94382849E-03
9.23600000E-02  1.70677800E-01  6.96625664E-03
9.31200000E-02  1.66311000E-01  6.98915501E-03
9.38800000E-02  1.71738000E-01  7.04503586E-03
9.46400000E-02  1.71072400E-01  7.05646552E-03
9.54000000E-02  1.69815000E-01  7.08527999E-03
9.61600000E-02  1.70169600E-01  7.06338894E-03
9.69200000E-02  1.57078600E-01  6.98273963E-03
9.76800000E-02  1.75983400E-01  7.08064160E-03
9.84400000E-02  1.67866800E-01  6.92519786E-03
9.92000000E-02  1.67503400E-01  6.92236627E-03
9.99600000E-02  1.61835000E-01  6.78088735E-03
1.00720000E-01  1.73381400E-01  6.65870082E-03
1.01480000E-01  1.68863800E-01  6.49357674E-03
1.02240000E-01  1.69936600E-01  6.46043318E-03
1.03000000E-01  1.81028800E-01  6.34017587E-03
1.03760000E-01  1.60185400E-01  6.30166163E-03
1.04520000E-01  1.61888000E-01  6.26091926E-03
1.05280000E-01  1.66513000E-01  6.14377571E-03
1.06040000E-01  1.58953600E-01  6.17987711E-03
1.06800000E-01  1.64878000E-01  6.09783806E-03
1.07560000E-01  1.59906000E-01  6.11025790E-03
1.08320000E-01  1.55082600E-01  6.05227572E-03
1.09080000E-01  1.58102000E-01  6.04793861E-03
1.09840000E-01  1.65568200E-01  6.04033055E-03
1.10600000E-01  1.53205600E-01  6.07929527E-03
1.11360000E-01  1.49308600E-01  6.04258489E-03
1.12120000E-01  1.64005800E-01  6.04046693E-03
1.12880000E-01  1.61547600E-01  6.00719562E-03
1.13640000E-01  1.54588200E-01  5.94179338E-03
1.14400000E-01  1.56055400E-01  5.91896546E-03
1.15160000E-01  1.64745600E-01  5.86172541E-03
1.15920000E-01  1.67897200E-01  5.83899391E-03
1.16680000E-01  1.53378200E-01  5.79950183E-03
1.17440000E-01  1.58014800E-01  5.75517795E-03
1.18200000E-01  1.49197600E-01  5.73351935E-03
1.18960000E-01  1.51580600E-01  5.67752697E-03
1.19720000E-01  1.61479600E-01  5.69045689E-03
1.20480000E-01  1.51632600E-01  5.63832567E-03
1.21240000E-01  1.60052200E-01  5.58370333E-03
1.22000000E-01  1.50002200E-01  5.57263242E-03
1.22760000E-01  1.52480000E-01  5.53641323E-03
1.23520000E-01  1.58845600E-01  5.53002217E-03
1.24280000E-01  1.46125800E-01  5.50318310E-03
1.25040000E-01  1.48415800E-01  5.46053196E-03
1.25800000E-01  1.57338400E-01  5.40905473E-03
1.26560000E-01  1.52413400E-01  5.40288042E-03
1.27320000E-01  1.52802600E-01  5.39621541E-03
1.28080000E-01  1.44249400E-01  5.36992688E-03
1.28840000E-01  1.55325000E-01  5.35499037E-03
1.29600000E-01  1.59112200E-01  5.30824500E-03
1.30360000E-01  1.57072200E-01  5.30178675E-03
1.31120000E-01  1.52591200E-01  5.23296299E-03
1.31880000E-01  1.43647800E-01  5.20902271E-03
1.32640000E-01  1.49623800E-01  5.21734137E-03
1.33400000E-01  1.47659000E-01  5.13095690E-03
1.34160000E-01  1.46883000E-01  5.12923795E-03
1.34920000E-01  1.54919800E-01  5.07973041E-03
1.35680000E-01  1.46366400E-01  5.06393130E-03
1.36440000E-01  1.44052600E-01  5.07067367E-03
1.37200000E-01  1.41335800E-01  5.02674705E-03
1.37960000E-01  1.47839200E-01  5.01465050E-03
1.38730000E-01  1.48244600E-01  5.01004577E-03
1.39490000E-01  1.39079400E-01  5.00620441E-03
1.40250000E-01  1.49077200E-01  4.98345147E-03
1.41010000E-01  1.46881800E-01  4.96034442E-03
1.41770000E-01  1.46622000E-01  4.92337648E-03
1.42530000E-01  1.40200800E-01  4.91793793E-03
1.43290000E-01  1.39577800E-01  4.87827376E-03
1.44050000E-01  1.37198800E-01  4.89480104E-03
1.44810000E-01  1.36483200E-01  4.83340652E-03
1.45570000E-01  1.30123000E-01  4.86387961E-03
1.46330000E-01  1.34139800E-01  4.82216011E-03
1.47090000E-01  1.38674800E-01  4.80611872E-03
1.47850000E-01  1.49666400E-01  4.79073753E-03
1.48610000E-01  1.27726200E-01  4.80659707E-03
1.49370000E-01  1.39517800E-01  4.76961718E-03
1.50130000E-01  1.35957600E-01  4.74875604E-03
1.50890000E-01  1.35523400E-01  4.74501631E-03
1.51650000E-01  1.46379800E-01  4.69777798E-03
1.52410000E-01  1.38602400E-01  4.71500499E-03
1.53170000E-01  1.39426400E-01  4.66674508E-03
1.53930000E-01  1.36436800E-01  4.67649072E-03
1.54690000E-01  1.29041600E-01  4.64416909E-03
1.55450000E-01  1.34468600E-01  4.64995291E-03
1.56210000E-01  1.37506200E-01  4.62024069E-03
1.56970000E-01  1.46348800E-01  4.62993815E-03
1.57730000E-01  1.41761800E-01  4.59363018E-03
1.58490000E-01  1.31600400E-01  4.58526097E-03
1.59250000E-01  1.34095800E-01  4.56688292E-03
1.60010000E-01  1.34599800E-01  4.55485895E-03
1.60770000E-01  1.28489000E-01  4.54896714E-03
1.61530000E-01  1.23295000E-01  4.52933344E-03
1.62290000E-01  1.13806800E-01  4.51423107E-03
1.63050000E-01  1.29304400E-01  4.47793488E-03
1.63810000E-01  1.21384800E-01  4.46613742E-03
1.64570000E-01  1.28625600E-01  4.47842934E-03
1.65330000E-01  1.15645600E-01  4.44809493E-03
1.66090000E-01  1.21379600E-01  4.44809249E-03
1.66850000E-01  1.24557000E-01  4.43581920E-03
1.67610000E-01  1.27884800E-01  4.41589682E-03
1.68370000E-01  1.28466400E-01  4.40439136E-03
1.69130000E-01  1.19278400E-01  4.37628165E-03
1.69890000E-01  1.27387800E-01  4.37894744E-03
1.70650000E-01  1.27892800E-01  4.34944301E-03
1.71410000E-01  1.25863400E-01  4.35294148E-03
1.72170000E-01  1.23918200E-01  4.32695569E-03
1.72930000E-01  1.18580400E-01  4.34360906E-03
1.73690000E-01  1.20800800E-01  4.31830584E-03
1.74450000E-01  1.14793800E-01  4.32653752E-03
1.75210000E-01  1.25832600E-01  4.37568076E-03
1.75970000E-01  1.12132200E-01  4.42155268E-03
1.76730000E-01  1.13833400E-01  4.48155725E-03
1.77490000E-01  1.18604600E-01  4.49082034E-03
1.78250000E-01  1.25522800E-01  4.55375736E-03
1.79010000E-01  1.18629400E-01  4.57223021E-03
1.79770000E-01  1.17390000E-01  4.59177254E-03
1.80530000E-01  1.18666000E-01  4.60314980E-03
1.81290000E-01  1.20341200E-01  4.64042520E-03
1.82050000E-01  1.20122200E-01  4.65753240E-03
1.82810000E-01  1.17342400E-01  4.66318714E-03
1.83570000E-01  1.23210200E-01  4.69939640E-03
1.84330000E-01  1.12251000E-01  4.70436994E-03
1.85090000E-01  1.11285000E-01  4.72460982E-03
1.85850000E-01  1.21038200E-01  4.73831511E-03
1.86610000E-01  1.13637600E-01  4.74197166E-03
1.87370000E-01  1.08222400E-01  4.76460685E-03
1.88130000E-01  1.09594000E-01  4.75050487E-03
1.88890000E-01  1.10988800E-01  4.76006112E-03
1.89650000E-01  1.20440600E-01  4.76809850E-03
1.90410000E-01  1.16868200E-01  4.79104887E-03
1.91170000E-01  1.23292400E-01  4.80541726E-03
1.91930000E-01  1.15193800E-01  4.80995793E-03
1.92690000E-01  1.09352200E-01  4.82597414E-03
1.93450000E-01  1.05758200E-01  4.82356308E-03
1.94210000E-01  1.15769200E-01  4.84395511E-03
1.94970000E-01  1.10135200E-01  4.83437687E-03
1.95730000E-01  1.07676600E-01  4.87887738E-03
1.96490000E-01  1.07468600E-01  4.86161872E-03
1.97250000E-01  1.18124400E-01  4.88724389E-03
1.98010000E-01  1.02492600E-01  4.86673946E-03
1.98770000E-01  1.05827000E-01  4.90002853E-03
1.99530000E-01  9.92880000E-02  4.87612041E-03
2.00290000E-01  1.09115200E-01  4.89014589E-03
2.01050000E-01  1.01148000E-01  4.90265355E-03
2.01810000E-01  1.05840600E-01  4.85853666E-03
2.02570000E-01  9.08470000E-02  4.88402041E-03
2.03330000E-01  1.03859600E-01  4.87262989E-03
2.04090000E-01  1.06503000E-01  4.88531117E-03
2.04850000E-01  1.01866400E-01  4.88982045E-03
2.05610000E-01  9.95684000E-02  4.89421636E-03
2.06370000E-01  9.97586000E-02  4.87145503E-03
2.07130000E-01  1.00816200E-01  4.90361146E-03
2.07890000E-01  9.81188000E-02  4.89994055E-03
2.08650000E-01  1.04984600E-01  4.90824930E-03
2.09410000E-01  9.84406000E-02  4.89986224E-03
2.10170000E-01  1.02440200E-01  4.90146421E-03
2.10930000E-01  9.99048000E-02  4.92851885E-03
2.11690000E-01  9.98744000E-02  4.92498404E-03
2.12450000E-01  9.98308000E-02  4.90350375E-03
2.13210000E-01  9.28242000E-02  4.91817649E-03
2.13970000E-01  1.00258800E-01  4.88886616E-03
2.14730000E-01  9.72864000E-02  4.87743845E-03
2.15490000E-01  1.08777000E-01  4.88481170E-03
2.16250000E-01  9.58952000E-02  4.87438936E-03
2.17010000E-01  1.00408200E-01  4.86754689E-03
2.17770000E-01  1.05365200E-01  4.86087915E-03
2.18530000E-01  9.47298000E-02  4.86022637E-03
2.19290000E-01  1.00728600E-01  4.81473849E-03
2.20050000E-01  8.99650000E-02  4.83200074E-03
2.20810000E-01  9.32012000E-02  4.80004493E-03
2.21570000E-01  9.95460000E-02  4.81134643E-03
2.22330000E-01  9.68578000E-02  4.77580431E-03
2.23090000E-01  9.05504000E-02  4.77891115E-03
2.23850000E-01  9.54516000E-02  4.75003781E-03
2.24610000E-01  9.29156000E-02  4.74683552E-03
2.25370000E-01  9.71366000E-02  4.73313752E-03
2.26130000E-01  8.95516000E-02  4.68776243E-03
2.26890000E-01  9.24990000E-02  4.70525641E-03
2.27650000E-01  9.35886000E-02  4.65405433E-03
2.28410000E-01  8.41726000E-02  4.65505877E-03
2.29170000E-01  9.14130000E-02  4.61631420E-03
2.29930000E-01  9.39592000E-02  4.63901620E-03
2.30690000E-01  9.04004000E-02  4.59412882E-03
2.31450000E-01  9.25936000E-02  4.59106111E-03
2.32210000E-01  9.83582000E-02  4.57597683E-03
2.32970000E-01  9.39552000E-02  4.56166518E-03
2.33730000E-01  9.05160000E-02  4.54273855E-03
2.34490000E-01  8.89572000E-02  4.53226941E-03
2.35250000E-01  8.89886000E-02  4.52317410E-03
2.36010000E-01  9.20670000E-02  4.50142648E-03
2.36770000E-01  7.97856000E-02  4.49796361E-03
2.37530000E-01  9.04100000E-02  4.48093322E-03
2.38290000E-01  8.43530000E-02  4.45547922E-03
2.39050000E-01  8.61620000E-02  4.45282895E-03
2.39810000E-01  8.25960000E-02  4.43431632E-03
2.40570000E-01  9.16428000E-02  4.41856774E-03
2.41330000E-01  8.58312000E-02  4.40665875E-03
2.42090000E-01  9.04808000E-02  4.38653444E-03
2.42850000E-01  8.51658000E-02  4.38508155E-03
2.43610000E-01  8.65032000E-02  4.34324606E-03
2.44370000E-01  9.04190000E-02  4.37285742E-03
2.45130000E-01  8.97474000E-02  4.32266933E-03
2.45890000E-01  9.05962000E-02  4.33557045E-03
2.46650000E-01  8.81620000E-02  4.31360695E-03
2.47410000E-01  8.71082000E-02  4.31575441E-03
2.48170000E-01  8.02218000E-02  4.29051237E-03
2.48930000E-01  8.65262000E-02  4.27191222E-03
2.49690000E-01  8.55880000E-02  4.28308083E-03
2.50450000E-01  8.58132000E-02  4.23363044E-03
2.51210000E-01  7.86174000E-02  4.24053216E-03
2.51970000E-01  9.11760000E-02  4.20808143E-03
2.52730000E-01  8.29678000E-02  4.22749789E-03
2.53490000E-01  9.26224000E-02  4.18145146E-03
2.54250000E-01  7.94218000E-02  4.18611842E-03
2.55010000E-01  7.94326000E-02  4.16510346E-03
2.55770000E-01  8.09846000E-02  4.14417907E-03
2.56530000E-01  7.92274000E-02  4.14986486E-03
2.57290000E-01  8.12408000E-02  4.14742503E-03
2.58050000E-01  8.03238000E-02  4.13040096E-03
2.58810000E-01  8.46972000E-02  4.11772843E-03
2.59570000E-01  8.10752000E-02  4.10226043E-03
2.60330000E-01  7.92094000E-02  4.07980503E-03
2.61090000E-01  7.91076000E-02  4.09048826E-03
2.61850000E-01  8.29688000E-02  4.06897378E-03
2.62610000E-01  8.07456000E-02  4.07565522E-03
2.63370000E-01  8.50046000E-02  4.03718960E-03
2.64130000E-01  7.69862000E-02  4.05017426E-03
2.64890000E-01  7.45160000E-02  4.02165521E-03
2.65650000E-01  7.61662000E-02  4.01361133E-03
2.66410000E-01  7.54870000E-02  3.99145524E-03
2.67170000E-01  7.70048000E-02  3.98140939E-03
2.67930000E-01  7.81608000E-02  3.97600814E-03
2.68690000E-01  7.83870000E-02  3.98225156E-03
2.69450000E-01  8.01960000E-02  3.96633775E-03
2.70210000E-01  7.84830000E-02  3.95194986E-03
2.70970000E-01  7.11322000E-02  3.96201283E-03
2.71720000E-01  7.48418000E-02  3.93007128E-03
2.72480000E-01  7.33710000E-02  3.94235384E-03
2.73240000E-01  7.79788000E-02  3.90960033E-03
2.74000000E-01  7.95128000E-02  3.92420173E-03
2.74760000E-01  7.34732000E-02  3.89765384E-03
2.75520000E-01  7.66198000E-02  3.89806633E-03
2.76280000E-01  7.91226000E-02  3.89659738E-03
2.77040000E-01  7.69518000E-02  3.89332178E-03
2.77800000E-01  6.74510000E-02  3.87524277E-03
2.78560000E-01  7.58612000E-02  3.86423625E-03
2.79320000E-01  7.20548000E-02  3.85441064E-03
2.80080000E-01  7.05304000E-02  3.83099144E-03
2.80840000E-01  7.04508000E-02  3.85453981E-03
2.81600000E-01  6.76748000E-02  3.82866485E-03
2.82360000E-01  7.86812000E-02  3.83157317E-03
2.83120000E-01  7.45972000E-02  3.81770438E-03
2.83880000E-01  7.06900000E-02  3.81452811E-03
2.84640000E-01  7.64168000E-02  3.81270561E-03
2.85400000E-01  7.23818000E-02  3.79983307E-03
2.86160000E-01  7.37442000E-02  3.80978077E-03
2.86920000E-01  7.61586000E-02  3.80628660E-03
2.87680000E-01  7.42266000E-02  3.81303297E-03
2.88440000E-01  7.24892000E-02  3.81040830E-03
2.89200000E-01  6.44774000E-02  3.82488844E-03
2.89960000E-01  7.35502000E-02  3.81382143E-03
2.90720000E-01  7.03736000E-02  3.82384324E-03
2.91480000E-01  7.31096000E-02  3.81846133E-03
2.92240000E-01  7.53336000E-02  3.82936288E-03
2.93000000E-01  7.10934000E-02  3.83076625E-03
2.93760000E-01  7.27264000E-02  3.84891001E-03
2.94520000E-01  6.65890000E-02  3.83801582E-03
2.95280000E-01  7.75152000E-02  3.84395986E-03
2.96040000E-01  6.10318000E-02  3.84904287E-03
2.96800000E-01  6.51538000E-02  3.84943283E-03
2.97560000E-01  7.02302000E-02  3.85610498E-03
2.98320000E-01  6.23116000E-02  3.84847790E-03
2.99080000E-01  6.69306000E-02  3.83703622E-03
2.99840000E-01  7.23698000E-02  3.83007895E-03
3.00600000E-01  6.57412000E-02  3.84075487E-03
3.01360000E-01  6.62994000E-02  3.81292197E-03
3.02120000E-01  6.95276000E-02  3.82177519E-03
3.02880000E-01  7.51118000E-02  3.78823463E-03
3.03640000E-01  6.75216000E-02  3.81284601E-03
3.04400000E-01  5.98570000E-02  3.78591807E-03
3.05160000E-01  7.08190000E-02  3.83475027E-03
3.05920000E-01  7.25434000E-02  3.84960717E-03
3.06680000E-01  6.70062000E-02  3.85408738E-03
3.07440000E-01  7.01644000E-02  3.87376550E-03
3.08200000E-01  7.26412000E-02  3.86731401E-03
3.08960000E-01  6.68492000E-02  3.90077474E-03
3.09720000E-01  6.89600000E-02  3.88572776E-03
3.10480000E-01  6.42020000E-02  3.90088809E-03
3.11240000E-01  7.55208000E-02  3.88842343E-03
3.12000000E-01  6.16578000E-02  3.88673120E-03
3.12760000E-01  7.11080000E-02  3.89946375E-03
3.13520000E-01  6.92704000E-02  3.88625812E-03
3.14280000E-01  6.72742000E-02  3.90666345E-03
3.15040000E-01  6.72402000E-02  3.88856627E-03
3.15800000E-01  7.74908000E-02  3.90132471E-03
3.16560000E-01  7.05044000E-02  3.88934777E-03
3.17320000E-01  6.94334000E-02  3.90166925E-03
3.18080000E-01  6.88000000E-02  3.90269495E-03
3.18830000E-01  7.30862000E-02  3.90435725E-03
3.19590000E-01  6.83732000E-02  3.92762093E-03
3.20350000E-01  6.46588000E-02  3.94276651E-03
3.21110000E-01  6.44464000E-02  3.95616753E-03
3.21870000E-01  6.77252000E-02  3.96649566E-03
3.22630000E-01  6.30442000E-02  3.97768980E-03
3.23390000E-01  6.37522000E-02  3.99168513E-03
3.24150000E-01  6.29524000E-02  3.99787868E-03
3.24910000E-01  6.27832000E-02  4.04934322E-03
3.25670000E-01  6.67740000E-02  4.02295784E-03
3.26430000E-01  5.53960000E-02  4.04101785E-03
3.27190000E-01  7.77782000E-02  4.04291740E-03
3.27950000E-01  5.95684000E-02  4.04509063E-03
3.28710000E-01  6.34560000E-02  4.02893971E-03
3.29470000E-01  5.97818000E-02  4.02229349E-03
3.30230000E-01  6.43048000E-02  4.03302189E-03
3.30990000E-01  5.65174000E-02  4.02297488E-03
3.31750000E-01  6.97344000E-02  4.03922329E-03
3.32510000E-01  5.66038000E-02  4.03595243E-03
3.33270000E-01  6.43512000E-02  4.05934468E-03
3.34030000E-01  6.41818000E-02  4.05914143E-03
3.34790000E-01  6.48870000E-02  4.05764031E-03
3.35550000E-01  6.33686000E-02  4.06960297E-03
3.36310000E-01  6.44944000E-02  4.08159295E-03
3.37070000E-01  5.70064000E-02  4.08597129E-03
3.37830000E-01  6.32006000E-02  4.09579464E-03
3.38590000E-01  5.91132000E-02  4.10630395E-03
3.39350000E-01  6.31290000E-02  4.10622109E-03
3.40110000E-01  5.60912000E-02  4.09722767E-03
3.40870000E-01  5.88426000E-02  4.13813615E-03
3.41630000E-01  6.82492000E-02  4.10540261E-03
3.42390000E-01  6.06732000E-02  4.13439936E-03
3.43150000E-01  6.70494000E-02  4.13009185E-03
3.43910000E-01  6.76104000E-02  4.15412470E-03
3.44670000E-01  6.14630000E-02  4.15095178E-03
3.45430000E-01  5.53148000E-02  4.14312251E-03
3.46190000E-01  6.04060000E-02  4.15972085E-03
3.46950000E-01  6.55896000E-02  4.13156781E-03
3.47710000E-01  6.89776000E-02  4.15794874E-03
3.48470000E-01  6.68436000E-02  4.16072929E-03
3.49220000E-01  6.32120000E-02  4.17762802E-03
3.49980000E-01  5.46248000E-02  4.08124945E-03
3.50740000E-01  6.32156000E-02  4.05124224E-03
3.51500000E-01  6.19484000E-02  4.01164837E-03
3.52260000E-01  5.70480000E-02  3.97185438E-03
3.53020000E-01  6.06168000E-02  3.94463870E-03
3.53780000E-01  6.08456000E-02  3.98054524E-03
3.54540000E-01  6.41852000E-02  4.03288605E-03
3.55300000E-01  5.71956000E-02  4.01739976E-03
3.56060000E-01  6.28374000E-02  4.05109512E-03
3.56820000E-01  6.52904000E-02  4.03611315E-03
3.57580000E-01  5.71184000E-02  4.03781762E-03
3.58340000E-01  5.89600000E-02  4.04709277E-03
3.59100000E-01  5.47800000E-02  4.05810865E-03
3.59860000E-01  6.53532000E-02  4.07215275E-03
3.60620000E-01  6.30624000E-02  4.06195404E-03
3.61380000E-01  6.07324000E-02  4.07668054E-03
3.62140000E-01  5.80402000E-02  4.05889513E-03
3.62900000E-01  6.50858000E-02  4.07373063E-03
3.63660000E-01  5.67630000E-02  4.07505933E-03
3.64420000E-01  5.49210000E-02  4.07673340E-03
3.65180000E-01  6.69168000E-02  4.08728088E-03
3.65940000E-01  5.98208000E-02  4.10155304E-03
3.66700000E-01  6.30892000E-02  4.10050467E-03
3.67460000E-01  5.63934000E-02  4.08738459E-03
3.68220000E-01  6.02038000E-02  4.11363117E-03
3.68980000E-01  5.76576000E-02  4.14526457E-03
3.69740000E-01  6.10954000E-02  4.15660223E-03
3.70500000E-01  6.22288000E-02  4.15063402E-03
3.71260000E-01  5.54810000E-02  4.18756747E-03
3.72020000E-01  5.45038000E-02  4.21223748E-03
3.72770000E-01  6.14058000E-02  4.24091733E-03
3.73530000E-01  5.28846000E-02  4.25354818E-03
3.74290000E-01  6.10622000E-02  4.29803178E-03
3.75050000E-01  5.60802000E-02  4.32163404E-03
3.75810000E-01  4.86572000E-02  4.33887338E-03
3.76570000E-01  5.75412000E-02  4.39473188E-03
3.77330000E-01  5.63110000E-02  4.40870684E-03
3.78090000E-01  5.29816000E-02  4.44039841E-03
3.78850000E-01  6.00304000E-02  4.46517167E-03
3.79610000E-01  6.38250000E-02  4.49738150E-03
3.80370000E-01  6.58478000E-02  4.51848951E-03
3.81130000E-01  5.90918000E-02  4.53849116E-03
3.81890000E-01  5.65770000E-02  4.57811010E-03
3.82650000E-01  6.55560000E-02  4.59451105E-03
3.83410000E-01  5.46054000E-02  4.63557235E-03
3.84170000E-01  5.92382000E-02  4.65813890E-03
3.84930000E-01  5.58752000E-02  4.70794370E-03
3.85690000E-01  5.94450000E-02  4.73607257E-03
3.86450000E-01  5.97950000E-02  4.75796277E-03
3.87210000E-01  6.21378000E-02  4.77879953E-03
3.87970000E-01  5.05924000E-02  4.93610489E-03
3.88730000E-01  5.81518000E-02  4.84559032E-03
3.89490000E-01  5.68248000E-02  4.87596548E-03
3.90250000E-01  5.66284000E-02  4.92105798E-03
3.91010000E-01  4.58768000E-02  4.92549593E-03
3.91770000E-01  6.03574000E-02  4.96809544E-03
3.92520000E-01  5.45658000E-02  5.02354386E-03
3.93280000E-01  6.37050000E-02  5.04807624E-03
3.94040000E-01  5.64152000E-02  5.08449265E-03
3.94800000E-01  5.16762000E-02  5.08661487E-03
3.95560000E-01  6.03886000E-02  5.14997784E-03
3.96320000E-01  6.00000000E-02  5.18015213E-03
3.97080000E-01  4.78938000E-02  5.22305508E-03
3.97840000E-01  5.56180000E-02  5.23543135E-03
3.98600000E-01  5.87372000E-02  5.28823029E-03
3.99360000E-01  6.16412000E-02  5.32392131E-03
4.00120000E-01  4.79480000E-02  5.34061821E-03
4.00880000E-01  5.31140000E-02  5.39902600E-03
4.01640000E-01  6.09654000E-02  5.44113090E-03
4.02400000E-01  4.66454000E-02  5.47594238E-03
4.03160000E-01  5.95276000E-02  5.50246556E-03
4.03920000E-01  6.13544000E-02  2.71277921E+00
4.04680000E-01  5.45196000E-02  5.55584852E-03
4.05440000E-01  5.80236000E-02  5.52438160E-03
4.06200000E-01  6.07900000E-02  5.57591958E-03
4.06960000E-01  4.86792000E-02  5.60312270E-03
4.07720000E-01  6.42998000E-02  5.65633935E-03
4.08480000E-01  4.84424000E-02  5.63103719E-03
4.09240000E-01  6.21828000E-02  5.69299071E-03
4.09990000E-01  4.99654000E-02  5.69647746E-03
4.10750000E-01  5.49146000E-02  5.70965261E-03
4.11510000E-01  5.40454000E-02  5.75091005E-03
4.12270000E-01  5.69698000E-02  5.74356045E-03
4.13030000E-01  6.18574000E-02  5.78569284E-03
4.13790000E-01  5.24404000E-02  5.77253672E-03
4.14550000E-01  5.62450000E-02  5.79794525E-03
4.15310000E-01  6.44396000E-02  5.84367268E-03
4.16070000E-01  6.28820000E-02  5.84470958E-03
4.16830000E-01  4.64934000E-02  5.89892921E-03
4.17590000E-01  5.96578000E-02  5.91141077E-03
4.18350000E-01  5.21964000E-02  5.98198396E-03
4.19110000E-01  6.32174000E-02  5.94836775E-03
4.19870000E-01  4.86938000E-02  5.98774930E-03
4.20630000E-01  5.40294000E-02  6.03696052E-03
4.21390000E-01  4.80386000E-02  6.04873023E-03
4.22150000E-01  6.27190000E-02  6.09624246E-03
4.22910000E-01  5.21900000E-02  6.14152426E-03
4.23670000E-01  5.87422000E-02  6.19076039E-03
4.24430000E-01  5.57858000E-02  6.27174270E-03
4.25190000E-01  4.86672000E-02  6.27585745E-03
4.25940000E-01  4.36642000E-02  6.39161389E-03
4.26700000E-01  4.73660000E-02  6.43158496E-03
4.27460000E-01  6.86646000E-02  6.51521424E-03
4.28220000E-01  4.86876000E-02  6.54794003E-03
4.28980000E-01  5.43014000E-02  6.60254529E-03
4.29740000E-01  5.91112000E-02  6.74413938E-03
4.30500000E-01  4.69684000E-02  6.72821313E-03
4.31260000E-01  5.34214000E-02  6.84157473E-03
4.32020000E-01  5.01304000E-02  6.87075951E-03
4.32780000E-01  5.57278000E-02  6.98492377E-03
4.33540000E-01  5.64300000E-02  7.08764944E-03
4.34300000E-01  5.74486000E-02  7.16264326E-03
4.35060000E-01  5.25574000E-02  7.21936937E-03


### HEADER:
#
#{
#    "analysis": {},
#    "counters": {
#        "comment": ""
#    },
#    "filename": "Formate 8.dat",
#    "history": {
#        "subtraction": {
#            "initial_file": [
#                "A_E6_F_Hb11_8_snap_00001",
#                {
#                    "averaged_files": [
#                        [
#                            "E6_F_Hb11_8_snap_00001.dat"
#                        ],
#                        [
#                            "E6_F_Hb11_8_snap_00002.dat"
#                        ],
#                        [
#                            "E6_F_Hb11_8_snap_00003.dat"
#                        ],
#                        [
#                            "E6_F_Hb11_8_snap_00004.dat"
#                        ],
#                        [
#                            "E6_F_Hb11_8_snap_00005.dat"
#                        ],
#                        [
#                            "E6_F_Hb11_8_snap_00006.dat"
#                        ],
#                        [
#                            "E6_F_Hb11_8_snap_00007.dat"
#                        ],
#                        [
#                            "E6_F_Hb11_8_snap_00008.dat"
#                        ],
#                        [
#                            "E6_F_Hb11_8_snap_00009.dat"
#                        ],
#                        [
#                            "E6_F_Hb11_8_snap_00010.dat"
#                        ],
#                        [
#                            "E6_F_Hb11_8_snap_00011.dat"
#                        ],
#                        [
#                            "E6_F_Hb11_8_snap_00012.dat"
#                        ],
#                        [
#                            "E6_F_Hb11_8_snap_00013.dat"
#                        ],
#                        [
#                            "E6_F_Hb11_8_snap_00014.dat"
#                        ],
#                        [
#                            "E6_F_Hb11_8_snap_00015.dat"
#                        ],
#                        [
#                            "E6_F_Hb11_8_snap_00016.dat"
#                        ],
#                        [
#                            "E6_F_Hb11_8_snap_00017.dat"
#                        ],
#                        [
#                            "E6_F_Hb11_8_snap_00018.dat"
#                        ],
#                        [
#                            "E6_F_Hb11_8_snap_00019.dat"
#                        ],
#                        [
#                            "E6_F_Hb11_8_snap_00020.dat"
#                        ],
#                        [
#                            "E6_F_Hb11_8_snap_00021.dat"
#                        ],
#                        [
#                            "E6_F_Hb11_8_snap_00022.dat"
#                        ],
#                        [
#                            "E6_F_Hb11_8_snap_00023.dat"
#                        ],
#                        [
#                            "E6_F_Hb11_8_snap_00024.dat"
#                        ],
#                        [
#                            "E6_F_Hb11_8_snap_00025.dat"
#                        ],
#                        [
#                            "E6_F_Hb11_8_snap_00026.dat"
#                        ],
#                        [
#                            "E6_F_Hb11_8_snap_00027.dat"
#                        ],
#                        [
#                            "E6_F_Hb11_8_snap_00028.dat"
#                        ],
#                        [
#                            "E6_F_Hb11_8_snap_00029.dat"
#                        ],
#                        [
#                            "E6_F_Hb11_8_snap_00030.dat"
#                        ],
#                        [
#                            "E6_F_Hb11_8_snap_00031.dat"
#                        ],
#                        [
#                            "E6_F_Hb11_8_snap_00032.dat"
#                        ],
#                        [
#                            "E6_F_Hb11_8_snap_00033.dat"
#                        ],
#                        [
#                            "E6_F_Hb11_8_snap_00034.dat"
#                        ],
#                        [
#                            "E6_F_Hb11_8_snap_00035.dat"
#                        ],
#                        [
#                            "E6_F_Hb11_8_snap_00036.dat"
#                        ],
#                        [
#                            "E6_F_Hb11_8_snap_00037.dat"
#                        ],
#                        [
#                            "E6_F_Hb11_8_snap_00038.dat"
#                        ],
#                        [
#                            "E6_F_Hb11_8_snap_00039.dat"
#                        ],
#                        [
#                            "E6_F_Hb11_8_snap_00040.dat"
#                        ],
#                        [
#                            "E6_F_Hb11_8_snap_00041.dat"
#                        ],
#                        [
#                            "E6_F_Hb11_8_snap_00042.dat"
#                        ],
#                        [
#                            "E6_F_Hb11_8_snap_00043.dat"
#                        ],
#                        [
#                            "E6_F_Hb11_8_snap_00044.dat"
#                        ],
#                        [
#                            "E6_F_Hb11_8_snap_00045.dat"
#                        ],
#                        [
#                            "E6_F_Hb11_8_snap_00046.dat"
#                        ],
#                        [
#                            "E6_F_Hb11_8_snap_00047.dat"
#                        ],
#                        [
#                            "E6_F_Hb11_8_snap_00048.dat"
#                        ],
#                        [
#                            "E6_F_Hb11_8_snap_00049.dat"
#                        ],
#                        [
#                            "E6_F_Hb11_8_snap_00050.dat"
#                        ]
#                    ]
#                }
#            ],
#            "subtracted_file": [
#                "A_E3_Formate_snap_00001",
#                {
#                    "averaged_files": [
#                        [
#                            "E3_Formate_snap_00001.dat"
#                        ],
#                        [
#                            "E3_Formate_snap_00002.dat"
#                        ],
#                        [
#                            "E3_Formate_snap_00003.dat"
#                        ],
#                        [
#                            "E3_Formate_snap_00004.dat"
#                        ],
#                        [
#                            "E3_Formate_snap_00005.dat"
#                        ],
#                        [
#                            "E3_Formate_snap_00006.dat"
#                        ],
#                        [
#                            "E3_Formate_snap_00007.dat"
#                        ],
#                        [
#                            "E3_Formate_snap_00008.dat"
#                        ],
#                        [
#                            "E3_Formate_snap_00009.dat"
#                        ],
#                        [
#                            "E3_Formate_snap_00010.dat"
#                        ],
#                        [
#                            "E3_Formate_snap_00011.dat"
#                        ],
#                        [
#                            "E3_Formate_snap_00012.dat"
#                        ],
#                        [
#                            "E3_Formate_snap_00013.dat"
#                        ],
#                        [
#                            "E3_Formate_snap_00014.dat"
#                        ],
#                        [
#                            "E3_Formate_snap_00015.dat"
#                        ],
#                        [
#                            "E3_Formate_snap_00016.dat"
#                        ],
#                        [
#                            "E3_Formate_snap_00017.dat"
#                        ],
#                        [
#                            "E3_Formate_snap_00018.dat"
#                        ],
#                        [
#                            "E3_Formate_snap_00019.dat"
#                        ],
#                        [
#                            "E3_Formate_snap_00020.dat"
#                        ],
#                        [
#                            "E3_Formate_snap_00021.dat"
#                        ],
#                        [
#                            "E3_Formate_snap_00022.dat"
#                        ],
#                        [
#                            "E3_Formate_snap_00023.dat"
#                        ],
#                        [
#                            "E3_Formate_snap_00024.dat"
#                        ],
#                        [
#                            "E3_Formate_snap_00025.dat"
#                        ],
#                        [
#                            "E3_Formate_snap_00026.dat"
#                        ],
#                        [
#                            "E3_Formate_snap_00027.dat"
#                        ],
#                        [
#                            "E3_Formate_snap_00028.dat"
#                        ],
#                        [
#                            "E3_Formate_snap_00029.dat"
#                        ],
#                        [
#                            "E3_Formate_snap_00030.dat"
#                        ],
#                        [
#                            "E3_Formate_snap_00031.dat"
#                        ],
#                        [
#                            "E3_Formate_snap_00032.dat"
#                        ],
#                        [
#                            "E3_Formate_snap_00033.dat"
#                        ],
#                        [
#                            "E3_Formate_snap_00034.dat"
#                        ],
#                        [
#                            "E3_Formate_snap_00035.dat"
#                        ],
#                        [
#                            "E3_Formate_snap_00036.dat"
#                        ],
#                        [
#                            "E3_Formate_snap_00037.dat"
#                        ],
#                        [
#                            "E3_Formate_snap_00038.dat"
#                        ],
#                        [
#                            "E3_Formate_snap_00039.dat"
#                        ],
#                        [
#                            "E3_Formate_snap_00040.dat"
#                        ],
#                        [
#                            "E3_Formate_snap_00041.dat"
#                        ],
#                        [
#                            "E3_Formate_snap_00042.dat"
#                        ],
#                        [
#                            "E3_Formate_snap_00043.dat"
#                        ],
#                        [
#                            "E3_Formate_snap_00044.dat"
#                        ],
#                        [
#                            "E3_Formate_snap_00045.dat"
#                        ],
#                        [
#                            "E3_Formate_snap_00046.dat"
#                        ],
#                        [
#                            "E3_Formate_snap_00047.dat"
#                        ],
#                        [
#                            "E3_Formate_snap_00048.dat"
#                        ],
#                        [
#                            "E3_Formate_snap_00049.dat"
#                        ],
#                        [
#                            "E3_Formate_snap_00050.dat"
#                        ]
#                    ]
#                }
#            ]
#        }
#    }
#}
```
