## Supplementary material for "LEA_4 motifs function alone and in conjunction with synergistic cosolutes to protect a labile enzyme during desiccation": File S1: Formate 8.out

```
####      G N O M             Version 5.0 (r14832)      ####

                                               Mon Jan  9 10:45:34 2023


           ####      Configuration                                 ####


    System Type:                   arbitrary monodisperse (job = 0)

    Minimum characteristic size:         0.0000

    Maximum characteristic size:        20.0000

    rad56:                               0.0000

    Force 0.0 at r = rmin:                  yes

    Force 0.0 at r = rmax:                  yes

    Initial alpha:                       0.0000

    Initial random seed:     288462894818149048

    Points in real space:                   189


    Input  1:                      Formate 8.dat

    First data point used:                    1

    Last data point used:                   559

    Scaling coefficient:             0.1000E+01

    Experimental setup:            point collimation


           ####      Results                                       ####


    Parameter    DISCRP  OSCILL  STABIL  SYSDEV  POSITV  VALCEN  SMOOTH

    Weight        1.000   3.000   3.000   3.000   1.000   1.000   1.000

    Sigma         0.300   0.600   0.120   0.120   0.120   0.120   0.600

    Ideal         0.700   1.100   0.000   1.000   1.000   0.950   0.000

    Current       0.698   1.818   0.023   1.000   1.000   0.645   5.689

               --------------------------------------------------------

    Estimate      1.000   0.239   0.965   1.000   1.000   0.002   0.000


    Angular range:                       0.0110 to       0.4351

    Reciprocal space Rg:             0.7176E+01

    Reciprocal space I(0):           0.1963E+00


    Real space range:                    0.0000 to      20.0000

    Real space Rg:                   0.7177E+01 +-   0.3794E-01

    Real space I(0):                 0.1963E+00 +-   0.8395E-03


    Highest ALPHA (theor):           0.1743E+02

    Current ALPHA:                   0.2814E+00


    Total Estimate:                      0.6625 (a REASONABLE solution)


           ####      Experimental Data and Fit                     ####


      S          J EXP       ERROR       J REG       I REG


   0.000000E+00                                                0.196252E+00

   0.734667E-03                                                0.196250E+00

   0.146933E-02                                                0.196245E+00

   0.220400E-02                                                0.196236E+00

   0.293867E-02                                                0.196223E+00

   0.367333E-02                                                0.196207E+00

   0.440800E-02                                                0.196187E+00

   0.514267E-02                                                0.196163E+00

   0.587733E-02                                                0.196136E+00

   0.661200E-02                                                0.196105E+00

   0.734667E-02                                                0.196070E+00

   0.808133E-02                                                0.196032E+00

   0.881600E-02                                                0.195991E+00

   0.955067E-02                                                0.195945E+00

   0.102853E-01                                                0.195896E+00

   0.110200E-01  -0.366488E+00   0.192815E+00   0.195844E+00   0.195844E+00

   0.117800E-01  -0.380177E+00   0.136074E+00   0.195785E+00   0.195785E+00

   0.125400E-01  -0.258002E+00   0.853713E-01   0.195723E+00   0.195723E+00

   0.133000E-01  -0.216664E+00   0.693223E-01   0.195657E+00   0.195657E+00

   0.140600E-01  -0.151280E+00   0.552813E-01   0.195588E+00   0.195588E+00

   0.148200E-01  -0.159469E+00   0.557028E-01   0.195514E+00   0.195514E+00

   0.155800E-01   0.145000E-03   0.504406E-01   0.195436E+00   0.195436E+00

   0.163400E-01  -0.431694E-01   0.445629E-01   0.195355E+00   0.195355E+00

   0.171000E-01  -0.229720E-02   0.389174E-01   0.195270E+00   0.195270E+00

   0.178600E-01   0.490598E-01   0.335502E-01   0.195181E+00   0.195181E+00

   0.186200E-01   0.934894E-01   0.300344E-01   0.195088E+00   0.195088E+00

   0.193800E-01   0.766078E-01   0.269438E-01   0.194992E+00   0.194992E+00

   0.201400E-01   0.129032E+00   0.248551E-01   0.194891E+00   0.194891E+00

   0.209000E-01   0.978114E-01   0.228896E-01   0.194787E+00   0.194787E+00

   0.216600E-01   0.122409E+00   0.218801E-01   0.194679E+00   0.194679E+00

   0.224200E-01   0.123925E+00   0.205129E-01   0.194568E+00   0.194568E+00

   0.231800E-01   0.138533E+00   0.196371E-01   0.194452E+00   0.194452E+00

   0.239500E-01   0.116390E+00   0.186335E-01   0.194331E+00   0.194331E+00

   0.247100E-01   0.129211E+00   0.182103E-01   0.194208E+00   0.194208E+00

   0.254700E-01   0.133024E+00   0.172374E-01   0.194082E+00   0.194082E+00

   0.262300E-01   0.138513E+00   0.167549E-01   0.193951E+00   0.193951E+00

   0.269900E-01   0.177685E+00   0.161648E-01   0.193817E+00   0.193817E+00

   0.277500E-01   0.162487E+00   0.155639E-01   0.193679E+00   0.193679E+00

   0.285100E-01   0.183858E+00   0.151996E-01   0.193537E+00   0.193537E+00

   0.292700E-01   0.170224E+00   0.148300E-01   0.193392E+00   0.193392E+00

   0.300300E-01   0.181659E+00   0.142986E-01   0.193243E+00   0.193243E+00

   0.307900E-01   0.182885E+00   0.139778E-01   0.193091E+00   0.193091E+00

   0.315500E-01   0.172176E+00   0.136613E-01   0.192934E+00   0.192934E+00

   0.323100E-01   0.150222E+00   0.131924E-01   0.192774E+00   0.192774E+00

   0.330700E-01   0.175290E+00   0.129100E-01   0.192611E+00   0.192611E+00

   0.338300E-01   0.152651E+00   0.125957E-01   0.192444E+00   0.192444E+00

   0.345900E-01   0.193603E+00   0.123248E-01   0.192273E+00   0.192273E+00

   0.353500E-01   0.198959E+00   0.120623E-01   0.192098E+00   0.192098E+00

   0.361100E-01   0.172500E+00   0.118894E-01   0.191920E+00   0.191920E+00

   0.368700E-01   0.197787E+00   0.117339E-01   0.191739E+00   0.191739E+00

   0.376300E-01   0.191058E+00   0.114971E-01   0.191554E+00   0.191554E+00

   0.383900E-01   0.191511E+00   0.112239E-01   0.191365E+00   0.191365E+00

   0.391500E-01   0.178054E+00   0.111206E-01   0.191173E+00   0.191173E+00

   0.399100E-01   0.193289E+00   0.107852E-01   0.190977E+00   0.190977E+00

   0.406700E-01   0.187589E+00   0.106991E-01   0.190778E+00   0.190778E+00

   0.414300E-01   0.173410E+00   0.104451E-01   0.190575E+00   0.190575E+00

   0.421900E-01   0.186805E+00   0.103458E-01   0.190369E+00   0.190369E+00

   0.429500E-01   0.198622E+00   0.102031E-01   0.190160E+00   0.190160E+00

   0.437100E-01   0.185467E+00   0.100403E-01   0.189947E+00   0.189947E+00

   0.444700E-01   0.188363E+00   0.976292E-02   0.189730E+00   0.189730E+00

   0.452300E-01   0.202672E+00   0.970260E-02   0.189510E+00   0.189510E+00

   0.459900E-01   0.202397E+00   0.944495E-02   0.189287E+00   0.189287E+00

   0.467500E-01   0.195216E+00   0.933984E-02   0.189061E+00   0.189061E+00

   0.475100E-01   0.192400E+00   0.926946E-02   0.188831E+00   0.188831E+00

   0.482700E-01   0.186712E+00   0.918865E-02   0.188597E+00   0.188597E+00

   0.490300E-01   0.196582E+00   0.912956E-02   0.188361E+00   0.188361E+00

   0.497900E-01   0.211353E+00   0.901612E-02   0.188121E+00   0.188121E+00

   0.505500E-01   0.195287E+00   0.890955E-02   0.187878E+00   0.187878E+00

   0.513100E-01   0.200033E+00   0.880180E-02   0.187631E+00   0.187631E+00

   0.520700E-01   0.184913E+00   0.874401E-02   0.187381E+00   0.187381E+00

   0.528300E-01   0.181433E+00   0.866593E-02   0.187128E+00   0.187128E+00

   0.535900E-01   0.187606E+00   0.854315E-02   0.186872E+00   0.186872E+00

   0.543500E-01   0.171354E+00   0.850504E-02   0.186613E+00   0.186613E+00

   0.551100E-01   0.208571E+00   0.839101E-02   0.186350E+00   0.186350E+00

   0.558700E-01   0.182482E+00   0.834263E-02   0.186085E+00   0.186085E+00

   0.566300E-01   0.193382E+00   0.828372E-02   0.185816E+00   0.185816E+00

   0.573900E-01   0.190232E+00   0.816161E-02   0.185544E+00   0.185544E+00

   0.581500E-01   0.182030E+00   0.804497E-02   0.185269E+00   0.185269E+00

   0.589100E-01   0.180445E+00   0.799389E-02   0.184991E+00   0.184991E+00

   0.596700E-01   0.188829E+00   0.797440E-02   0.184710E+00   0.184710E+00

   0.604300E-01   0.179755E+00   0.785721E-02   0.184425E+00   0.184425E+00

   0.611900E-01   0.190743E+00   0.787310E-02   0.184138E+00   0.184138E+00

   0.619500E-01   0.203261E+00   0.772571E-02   0.183848E+00   0.183848E+00

   0.627100E-01   0.185146E+00   0.775406E-02   0.183555E+00   0.183555E+00

   0.634700E-01   0.190526E+00   0.763145E-02   0.183258E+00   0.183258E+00

   0.642300E-01   0.176477E+00   0.760042E-02   0.182959E+00   0.182959E+00

   0.649900E-01   0.197243E+00   0.757086E-02   0.182657E+00   0.182657E+00

   0.657500E-01   0.182652E+00   0.745524E-02   0.182352E+00   0.182352E+00

   0.665100E-01   0.180199E+00   0.749588E-02   0.182045E+00   0.182045E+00

   0.672700E-01   0.181306E+00   0.733675E-02   0.181734E+00   0.181734E+00

   0.680300E-01   0.190335E+00   0.734604E-02   0.181421E+00   0.181421E+00

   0.687900E-01   0.175928E+00   0.725519E-02   0.181104E+00   0.181104E+00

   0.695500E-01   0.190001E+00   0.725154E-02   0.180785E+00   0.180785E+00

   0.703100E-01   0.190102E+00   0.718120E-02   0.180464E+00   0.180464E+00

   0.710700E-01   0.179219E+00   0.711631E-02   0.180139E+00   0.180139E+00

   0.718300E-01   0.194302E+00   0.704200E-02   0.179812E+00   0.179812E+00

   0.725900E-01   0.183742E+00   0.700189E-02   0.179482E+00   0.179482E+00

   0.733500E-01   0.180735E+00   0.696873E-02   0.179150E+00   0.179150E+00

   0.741200E-01   0.179276E+00   0.692572E-02   0.178810E+00   0.178810E+00

   0.748800E-01   0.165267E+00   0.689395E-02   0.178472E+00   0.178472E+00

   0.756400E-01   0.178807E+00   0.683531E-02   0.178132E+00   0.178132E+00

   0.764000E-01   0.194905E+00   0.679150E-02   0.177789E+00   0.177789E+00

   0.771600E-01   0.186798E+00   0.678128E-02   0.177443E+00   0.177443E+00

   0.779200E-01   0.173509E+00   0.670879E-02   0.177095E+00   0.177095E+00

   0.786800E-01   0.182018E+00   0.670319E-02   0.176745E+00   0.176745E+00

   0.794400E-01   0.181061E+00   0.661160E-02   0.176392E+00   0.176392E+00

   0.802000E-01   0.184829E+00   0.661627E-02   0.176036E+00   0.176036E+00

   0.809600E-01   0.187800E+00   0.653373E-02   0.175679E+00   0.175679E+00

   0.817200E-01   0.177600E+00   0.653866E-02   0.175318E+00   0.175318E+00

   0.824800E-01   0.184439E+00   0.648570E-02   0.174956E+00   0.174956E+00

   0.832400E-01   0.179290E+00   0.645444E-02   0.174591E+00   0.174591E+00

   0.840000E-01   0.178999E+00   0.640404E-02   0.174224E+00   0.174224E+00

   0.847600E-01   0.168325E+00   0.637707E-02   0.173854E+00   0.173854E+00

   0.855200E-01   0.169760E+00   0.639874E-02   0.173482E+00   0.173482E+00

   0.862800E-01   0.174648E+00   0.647591E-02   0.173108E+00   0.173108E+00

   0.870400E-01   0.185524E+00   0.658230E-02   0.172732E+00   0.172732E+00

   0.878000E-01   0.176952E+00   0.669621E-02   0.172354E+00   0.172354E+00

   0.885600E-01   0.171956E+00   0.677639E-02   0.171973E+00   0.171973E+00

   0.893200E-01   0.174422E+00   0.680579E-02   0.171590E+00   0.171590E+00

   0.900800E-01   0.180288E+00   0.689062E-02   0.171205E+00   0.171205E+00

   0.908400E-01   0.161558E+00   0.688755E-02   0.170819E+00   0.170819E+00

   0.916000E-01   0.174863E+00   0.694383E-02   0.170430E+00   0.170430E+00

   0.923600E-01   0.170678E+00   0.696626E-02   0.170039E+00   0.170039E+00

   0.931200E-01   0.166311E+00   0.698916E-02   0.169646E+00   0.169646E+00

   0.938800E-01   0.171738E+00   0.704504E-02   0.169251E+00   0.169251E+00

   0.946400E-01   0.171072E+00   0.705647E-02   0.168854E+00   0.168854E+00

   0.954000E-01   0.169815E+00   0.708528E-02   0.168455E+00   0.168455E+00

   0.961600E-01   0.170170E+00   0.706339E-02   0.168054E+00   0.168054E+00

   0.969200E-01   0.157079E+00   0.698274E-02   0.167652E+00   0.167652E+00

   0.976800E-01   0.175983E+00   0.708064E-02   0.167247E+00   0.167247E+00

   0.984400E-01   0.167867E+00   0.692520E-02   0.166841E+00   0.166841E+00

   0.992000E-01   0.167503E+00   0.692237E-02   0.166433E+00   0.166433E+00

   0.999600E-01   0.161835E+00   0.678089E-02   0.166023E+00   0.166023E+00

   0.100720E+00   0.173381E+00   0.665870E-02   0.165612E+00   0.165612E+00

   0.101480E+00   0.168864E+00   0.649358E-02   0.165199E+00   0.165199E+00

   0.102240E+00   0.169937E+00   0.646043E-02   0.164784E+00   0.164784E+00

   0.103000E+00   0.181029E+00   0.634018E-02   0.164368E+00   0.164368E+00

   0.103760E+00   0.160185E+00   0.630166E-02   0.163949E+00   0.163949E+00

   0.104520E+00   0.161888E+00   0.626092E-02   0.163530E+00   0.163530E+00

   0.105280E+00   0.166513E+00   0.614378E-02   0.163109E+00   0.163109E+00

   0.106040E+00   0.158954E+00   0.617988E-02   0.162686E+00   0.162686E+00

   0.106800E+00   0.164878E+00   0.609784E-02   0.162262E+00   0.162262E+00

   0.107560E+00   0.159906E+00   0.611026E-02   0.161836E+00   0.161836E+00

   0.108320E+00   0.155083E+00   0.605228E-02   0.161409E+00   0.161409E+00

   0.109080E+00   0.158102E+00   0.604794E-02   0.160980E+00   0.160980E+00

   0.109840E+00   0.165568E+00   0.604033E-02   0.160550E+00   0.160550E+00

   0.110600E+00   0.153206E+00   0.607930E-02   0.160119E+00   0.160119E+00

   0.111360E+00   0.149309E+00   0.604258E-02   0.159686E+00   0.159686E+00

   0.112120E+00   0.164006E+00   0.604047E-02   0.159252E+00   0.159252E+00

   0.112880E+00   0.161548E+00   0.600720E-02   0.158817E+00   0.158817E+00

   0.113640E+00   0.154588E+00   0.594179E-02   0.158381E+00   0.158381E+00

   0.114400E+00   0.156055E+00   0.591897E-02   0.157943E+00   0.157943E+00

   0.115160E+00   0.164746E+00   0.586173E-02   0.157504E+00   0.157504E+00

   0.115920E+00   0.167897E+00   0.583899E-02   0.157064E+00   0.157064E+00

   0.116680E+00   0.153378E+00   0.579950E-02   0.156623E+00   0.156623E+00

   0.117440E+00   0.158015E+00   0.575518E-02   0.156181E+00   0.156181E+00

   0.118200E+00   0.149198E+00   0.573352E-02   0.155737E+00   0.155737E+00

   0.118960E+00   0.151581E+00   0.567753E-02   0.155293E+00   0.155293E+00

   0.119720E+00   0.161480E+00   0.569046E-02   0.154847E+00   0.154847E+00

   0.120480E+00   0.151633E+00   0.563833E-02   0.154401E+00   0.154401E+00

   0.121240E+00   0.160052E+00   0.558370E-02   0.153954E+00   0.153954E+00

   0.122000E+00   0.150002E+00   0.557263E-02   0.153505E+00   0.153505E+00

   0.122760E+00   0.152480E+00   0.553641E-02   0.153056E+00   0.153056E+00

   0.123520E+00   0.158846E+00   0.553002E-02   0.152606E+00   0.152606E+00

   0.124280E+00   0.146126E+00   0.550318E-02   0.152155E+00   0.152155E+00

   0.125040E+00   0.148416E+00   0.546053E-02   0.151703E+00   0.151703E+00

   0.125800E+00   0.157338E+00   0.540905E-02   0.151251E+00   0.151251E+00

   0.126560E+00   0.152413E+00   0.540288E-02   0.150797E+00   0.150797E+00

   0.127320E+00   0.152803E+00   0.539622E-02   0.150343E+00   0.150343E+00

   0.128080E+00   0.144249E+00   0.536993E-02   0.149889E+00   0.149889E+00

   0.128840E+00   0.155325E+00   0.535499E-02   0.149433E+00   0.149433E+00

   0.129600E+00   0.159112E+00   0.530824E-02   0.148977E+00   0.148977E+00

   0.130360E+00   0.157072E+00   0.530179E-02   0.148520E+00   0.148520E+00

   0.131120E+00   0.152591E+00   0.523296E-02   0.148063E+00   0.148063E+00

   0.131880E+00   0.143648E+00   0.520902E-02   0.147605E+00   0.147605E+00

   0.132640E+00   0.149624E+00   0.521734E-02   0.147147E+00   0.147147E+00

   0.133400E+00   0.147659E+00   0.513096E-02   0.146688E+00   0.146688E+00

   0.134160E+00   0.146883E+00   0.512924E-02   0.146229E+00   0.146229E+00

   0.134920E+00   0.154920E+00   0.507973E-02   0.145769E+00   0.145769E+00

   0.135680E+00   0.146366E+00   0.506393E-02   0.145308E+00   0.145308E+00

   0.136440E+00   0.144053E+00   0.507067E-02   0.144848E+00   0.144848E+00

   0.137200E+00   0.141336E+00   0.502675E-02   0.144387E+00   0.144387E+00

   0.137960E+00   0.147839E+00   0.501465E-02   0.143925E+00   0.143925E+00

   0.138730E+00   0.148245E+00   0.501005E-02   0.143458E+00   0.143458E+00

   0.139490E+00   0.139079E+00   0.500620E-02   0.142996E+00   0.142996E+00

   0.140250E+00   0.149077E+00   0.498345E-02   0.142533E+00   0.142533E+00

   0.141010E+00   0.146882E+00   0.496034E-02   0.142071E+00   0.142071E+00

   0.141770E+00   0.146622E+00   0.492338E-02   0.141608E+00   0.141608E+00

   0.142530E+00   0.140201E+00   0.491794E-02   0.141145E+00   0.141145E+00

   0.143290E+00   0.139578E+00   0.487827E-02   0.140682E+00   0.140682E+00

   0.144050E+00   0.137199E+00   0.489480E-02   0.140219E+00   0.140219E+00

   0.144810E+00   0.136483E+00   0.483341E-02   0.139756E+00   0.139756E+00

   0.145570E+00   0.130123E+00   0.486388E-02   0.139292E+00   0.139292E+00

   0.146330E+00   0.134140E+00   0.482216E-02   0.138829E+00   0.138829E+00

   0.147090E+00   0.138675E+00   0.480612E-02   0.138366E+00   0.138366E+00

   0.147850E+00   0.149666E+00   0.479074E-02   0.137902E+00   0.137902E+00

   0.148610E+00   0.127726E+00   0.480660E-02   0.137439E+00   0.137439E+00

   0.149370E+00   0.139518E+00   0.476962E-02   0.136976E+00   0.136976E+00

   0.150130E+00   0.135958E+00   0.474876E-02   0.136512E+00   0.136512E+00

   0.150890E+00   0.135523E+00   0.474502E-02   0.136049E+00   0.136049E+00

   0.151650E+00   0.146380E+00   0.469778E-02   0.135586E+00   0.135586E+00

   0.152410E+00   0.138602E+00   0.471500E-02   0.135123E+00   0.135123E+00

   0.153170E+00   0.139426E+00   0.466675E-02   0.134661E+00   0.134661E+00

   0.153930E+00   0.136437E+00   0.467649E-02   0.134198E+00   0.134198E+00

   0.154690E+00   0.129042E+00   0.464417E-02   0.133736E+00   0.133736E+00

   0.155450E+00   0.134469E+00   0.464995E-02   0.133274E+00   0.133274E+00

   0.156210E+00   0.137506E+00   0.462024E-02   0.132813E+00   0.132813E+00

   0.156970E+00   0.146349E+00   0.462994E-02   0.132351E+00   0.132351E+00

   0.157730E+00   0.141762E+00   0.459363E-02   0.131890E+00   0.131890E+00

   0.158490E+00   0.131600E+00   0.458526E-02   0.131430E+00   0.131430E+00

   0.159250E+00   0.134096E+00   0.456688E-02   0.130970E+00   0.130970E+00

   0.160010E+00   0.134600E+00   0.455486E-02   0.130510E+00   0.130510E+00

   0.160770E+00   0.128489E+00   0.454897E-02   0.130050E+00   0.130050E+00

   0.161530E+00   0.123295E+00   0.452933E-02   0.129591E+00   0.129591E+00

   0.162290E+00   0.113807E+00   0.451423E-02   0.129133E+00   0.129133E+00

   0.163050E+00   0.129304E+00   0.447793E-02   0.128675E+00   0.128675E+00

   0.163810E+00   0.121385E+00   0.446614E-02   0.128218E+00   0.128218E+00

   0.164570E+00   0.128626E+00   0.447843E-02   0.127761E+00   0.127761E+00

   0.165330E+00   0.115646E+00   0.444809E-02   0.127305E+00   0.127305E+00

   0.166090E+00   0.121380E+00   0.444809E-02   0.126849E+00   0.126849E+00

   0.166850E+00   0.124557E+00   0.443582E-02   0.126394E+00   0.126394E+00

   0.167610E+00   0.127885E+00   0.441590E-02   0.125940E+00   0.125940E+00

   0.168370E+00   0.128466E+00   0.440439E-02   0.125486E+00   0.125486E+00

   0.169130E+00   0.119278E+00   0.437628E-02   0.125033E+00   0.125033E+00

   0.169890E+00   0.127388E+00   0.437895E-02   0.124581E+00   0.124581E+00

   0.170650E+00   0.127893E+00   0.434944E-02   0.124129E+00   0.124129E+00

   0.171410E+00   0.125863E+00   0.435294E-02   0.123678E+00   0.123678E+00

   0.172170E+00   0.123918E+00   0.432696E-02   0.123228E+00   0.123228E+00

   0.172930E+00   0.118580E+00   0.434361E-02   0.122779E+00   0.122779E+00

   0.173690E+00   0.120801E+00   0.431831E-02   0.122331E+00   0.122331E+00

   0.174450E+00   0.114794E+00   0.432654E-02   0.121883E+00   0.121883E+00

   0.175210E+00   0.125833E+00   0.437568E-02   0.121437E+00   0.121437E+00

   0.175970E+00   0.112132E+00   0.442155E-02   0.120991E+00   0.120991E+00

   0.176730E+00   0.113833E+00   0.448156E-02   0.120546E+00   0.120546E+00

   0.177490E+00   0.118605E+00   0.449082E-02   0.120102E+00   0.120102E+00

   0.178250E+00   0.125523E+00   0.455376E-02   0.119659E+00   0.119659E+00

   0.179010E+00   0.118629E+00   0.457223E-02   0.119217E+00   0.119217E+00

   0.179770E+00   0.117390E+00   0.459177E-02   0.118776E+00   0.118776E+00

   0.180530E+00   0.118666E+00   0.460315E-02   0.118336E+00   0.118336E+00

   0.181290E+00   0.120341E+00   0.464043E-02   0.117897E+00   0.117897E+00

   0.182050E+00   0.120122E+00   0.465753E-02   0.117459E+00   0.117459E+00

   0.182810E+00   0.117342E+00   0.466319E-02   0.117022E+00   0.117022E+00

   0.183570E+00   0.123210E+00   0.469940E-02   0.116587E+00   0.116587E+00

   0.184330E+00   0.112251E+00   0.470437E-02   0.116152E+00   0.116152E+00

   0.185090E+00   0.111285E+00   0.472461E-02   0.115718E+00   0.115718E+00

   0.185850E+00   0.121038E+00   0.473832E-02   0.115286E+00   0.115286E+00

   0.186610E+00   0.113638E+00   0.474197E-02   0.114855E+00   0.114855E+00

   0.187370E+00   0.108222E+00   0.476461E-02   0.114425E+00   0.114425E+00

   0.188130E+00   0.109594E+00   0.475050E-02   0.113996E+00   0.113996E+00

   0.188890E+00   0.110989E+00   0.476006E-02   0.113569E+00   0.113569E+00

   0.189650E+00   0.120441E+00   0.476810E-02   0.113142E+00   0.113142E+00

   0.190410E+00   0.116868E+00   0.479105E-02   0.112717E+00   0.112717E+00

   0.191170E+00   0.123292E+00   0.480542E-02   0.112293E+00   0.112293E+00

   0.191930E+00   0.115194E+00   0.480996E-02   0.111871E+00   0.111871E+00

   0.192690E+00   0.109352E+00   0.482597E-02   0.111450E+00   0.111450E+00

   0.193450E+00   0.105758E+00   0.482356E-02   0.111030E+00   0.111030E+00

   0.194210E+00   0.115769E+00   0.484396E-02   0.110611E+00   0.110611E+00

   0.194970E+00   0.110135E+00   0.483438E-02   0.110194E+00   0.110194E+00

   0.195730E+00   0.107677E+00   0.487888E-02   0.109778E+00   0.109778E+00

   0.196490E+00   0.107469E+00   0.486162E-02   0.109364E+00   0.109364E+00

   0.197250E+00   0.118124E+00   0.488724E-02   0.108951E+00   0.108951E+00

   0.198010E+00   0.102493E+00   0.486674E-02   0.108539E+00   0.108539E+00

   0.198770E+00   0.105827E+00   0.490003E-02   0.108129E+00   0.108129E+00

   0.199530E+00   0.992880E-01   0.487612E-02   0.107720E+00   0.107720E+00

   0.200290E+00   0.109115E+00   0.489015E-02   0.107313E+00   0.107313E+00

   0.201050E+00   0.101148E+00   0.490265E-02   0.106907E+00   0.106907E+00

   0.201810E+00   0.105841E+00   0.485854E-02   0.106503E+00   0.106503E+00

   0.202570E+00   0.908470E-01   0.488402E-02   0.106100E+00   0.106100E+00

   0.203330E+00   0.103860E+00   0.487263E-02   0.105699E+00   0.105699E+00

   0.204090E+00   0.106503E+00   0.488531E-02   0.105299E+00   0.105299E+00

   0.204850E+00   0.101866E+00   0.488982E-02   0.104901E+00   0.104901E+00

   0.205610E+00   0.995684E-01   0.489422E-02   0.104504E+00   0.104504E+00

   0.206370E+00   0.997586E-01   0.487146E-02   0.104109E+00   0.104109E+00

   0.207130E+00   0.100816E+00   0.490361E-02   0.103716E+00   0.103716E+00

   0.207890E+00   0.981188E-01   0.489994E-02   0.103324E+00   0.103324E+00

   0.208650E+00   0.104985E+00   0.490825E-02   0.102933E+00   0.102933E+00

   0.209410E+00   0.984406E-01   0.489986E-02   0.102545E+00   0.102545E+00

   0.210170E+00   0.102440E+00   0.490146E-02   0.102158E+00   0.102158E+00

   0.210930E+00   0.999048E-01   0.492852E-02   0.101772E+00   0.101772E+00

   0.211690E+00   0.998744E-01   0.492498E-02   0.101389E+00   0.101389E+00

   0.212450E+00   0.998308E-01   0.490350E-02   0.101007E+00   0.101007E+00

   0.213210E+00   0.928242E-01   0.491818E-02   0.100626E+00   0.100626E+00

   0.213970E+00   0.100259E+00   0.488887E-02   0.100248E+00   0.100248E+00

   0.214730E+00   0.972864E-01   0.487744E-02   0.998706E-01   0.998706E-01

   0.215490E+00   0.108777E+00   0.488481E-02   0.994954E-01   0.994954E-01

   0.216250E+00   0.958952E-01   0.487439E-02   0.991219E-01   0.991219E-01

   0.217010E+00   0.100408E+00   0.486755E-02   0.987501E-01   0.987501E-01

   0.217770E+00   0.105365E+00   0.486088E-02   0.983800E-01   0.983800E-01

   0.218530E+00   0.947298E-01   0.486023E-02   0.980117E-01   0.980117E-01

   0.219290E+00   0.100729E+00   0.481474E-02   0.976452E-01   0.976452E-01

   0.220050E+00   0.899650E-01   0.483200E-02   0.972804E-01   0.972804E-01

   0.220810E+00   0.932012E-01   0.480004E-02   0.969174E-01   0.969174E-01

   0.221570E+00   0.995460E-01   0.481135E-02   0.965562E-01   0.965562E-01

   0.222330E+00   0.968578E-01   0.477580E-02   0.961968E-01   0.961968E-01

   0.223090E+00   0.905504E-01   0.477891E-02   0.958392E-01   0.958392E-01

   0.223850E+00   0.954516E-01   0.475004E-02   0.954834E-01   0.954834E-01

   0.224610E+00   0.929156E-01   0.474684E-02   0.951294E-01   0.951294E-01

   0.225370E+00   0.971366E-01   0.473314E-02   0.947772E-01   0.947772E-01

   0.226130E+00   0.895516E-01   0.468776E-02   0.944269E-01   0.944269E-01

   0.226890E+00   0.924990E-01   0.470526E-02   0.940784E-01   0.940784E-01

   0.227650E+00   0.935886E-01   0.465405E-02   0.937318E-01   0.937318E-01

   0.228410E+00   0.841726E-01   0.465506E-02   0.933870E-01   0.933870E-01

   0.229170E+00   0.914130E-01   0.461631E-02   0.930441E-01   0.930441E-01

   0.229930E+00   0.939592E-01   0.463902E-02   0.927030E-01   0.927030E-01

   0.230690E+00   0.904004E-01   0.459413E-02   0.923638E-01   0.923638E-01

   0.231450E+00   0.925936E-01   0.459106E-02   0.920265E-01   0.920265E-01

   0.232210E+00   0.983582E-01   0.457598E-02   0.916910E-01   0.916910E-01

   0.232970E+00   0.939552E-01   0.456167E-02   0.913575E-01   0.913575E-01

   0.233730E+00   0.905160E-01   0.454274E-02   0.910258E-01   0.910258E-01

   0.234490E+00   0.889572E-01   0.453227E-02   0.906961E-01   0.906961E-01

   0.235250E+00   0.889886E-01   0.452317E-02   0.903682E-01   0.903682E-01

   0.236010E+00   0.920670E-01   0.450143E-02   0.900423E-01   0.900423E-01

   0.236770E+00   0.797856E-01   0.449796E-02   0.897182E-01   0.897182E-01

   0.237530E+00   0.904100E-01   0.448093E-02   0.893961E-01   0.893961E-01

   0.238290E+00   0.843530E-01   0.445548E-02   0.890758E-01   0.890758E-01

   0.239050E+00   0.861620E-01   0.445283E-02   0.887575E-01   0.887575E-01

   0.239810E+00   0.825960E-01   0.443432E-02   0.884412E-01   0.884412E-01

   0.240570E+00   0.916428E-01   0.441857E-02   0.881267E-01   0.881267E-01

   0.241330E+00   0.858312E-01   0.440666E-02   0.878142E-01   0.878142E-01

   0.242090E+00   0.904808E-01   0.438653E-02   0.875036E-01   0.875036E-01

   0.242850E+00   0.851658E-01   0.438508E-02   0.871949E-01   0.871949E-01

   0.243610E+00   0.865032E-01   0.434325E-02   0.868882E-01   0.868882E-01

   0.244370E+00   0.904190E-01   0.437286E-02   0.865834E-01   0.865834E-01

   0.245130E+00   0.897474E-01   0.432267E-02   0.862806E-01   0.862806E-01

   0.245890E+00   0.905962E-01   0.433557E-02   0.859797E-01   0.859797E-01

   0.246650E+00   0.881620E-01   0.431361E-02   0.856807E-01   0.856807E-01

   0.247410E+00   0.871082E-01   0.431575E-02   0.853837E-01   0.853837E-01

   0.248170E+00   0.802218E-01   0.429051E-02   0.850886E-01   0.850886E-01

   0.248930E+00   0.865262E-01   0.427191E-02   0.847954E-01   0.847954E-01

   0.249690E+00   0.855880E-01   0.428308E-02   0.845042E-01   0.845042E-01

   0.250450E+00   0.858132E-01   0.423363E-02   0.842150E-01   0.842150E-01

   0.251210E+00   0.786174E-01   0.424053E-02   0.839277E-01   0.839277E-01

   0.251970E+00   0.911760E-01   0.420808E-02   0.836423E-01   0.836423E-01

   0.252730E+00   0.829678E-01   0.422750E-02   0.833589E-01   0.833589E-01

   0.253490E+00   0.926224E-01   0.418145E-02   0.830774E-01   0.830774E-01

   0.254250E+00   0.794218E-01   0.418612E-02   0.827979E-01   0.827979E-01

   0.255010E+00   0.794326E-01   0.416510E-02   0.825203E-01   0.825203E-01

   0.255770E+00   0.809846E-01   0.414418E-02   0.822446E-01   0.822446E-01

   0.256530E+00   0.792274E-01   0.414986E-02   0.819709E-01   0.819709E-01

   0.257290E+00   0.812408E-01   0.414743E-02   0.816991E-01   0.816991E-01

   0.258050E+00   0.803238E-01   0.413040E-02   0.814293E-01   0.814293E-01

   0.258810E+00   0.846972E-01   0.411773E-02   0.811614E-01   0.811614E-01

   0.259570E+00   0.810752E-01   0.410226E-02   0.808954E-01   0.808954E-01

   0.260330E+00   0.792094E-01   0.407981E-02   0.806313E-01   0.806313E-01

   0.261090E+00   0.791076E-01   0.409049E-02   0.803692E-01   0.803692E-01

   0.261850E+00   0.829688E-01   0.406897E-02   0.801090E-01   0.801090E-01

   0.262610E+00   0.807456E-01   0.407566E-02   0.798507E-01   0.798507E-01

   0.263370E+00   0.850046E-01   0.403719E-02   0.795943E-01   0.795943E-01

   0.264130E+00   0.769862E-01   0.405017E-02   0.793398E-01   0.793398E-01

   0.264890E+00   0.745160E-01   0.402166E-02   0.790873E-01   0.790873E-01

   0.265650E+00   0.761662E-01   0.401361E-02   0.788366E-01   0.788366E-01

   0.266410E+00   0.754870E-01   0.399146E-02   0.785879E-01   0.785879E-01

   0.267170E+00   0.770048E-01   0.398141E-02   0.783410E-01   0.783410E-01

   0.267930E+00   0.781608E-01   0.397601E-02   0.780961E-01   0.780961E-01

   0.268690E+00   0.783870E-01   0.398225E-02   0.778530E-01   0.778530E-01

   0.269450E+00   0.801960E-01   0.396634E-02   0.776118E-01   0.776118E-01

   0.270210E+00   0.784830E-01   0.395195E-02   0.773725E-01   0.773725E-01

   0.270970E+00   0.711322E-01   0.396201E-02   0.771351E-01   0.771351E-01

   0.271720E+00   0.748418E-01   0.393007E-02   0.769026E-01   0.769026E-01

   0.272480E+00   0.733710E-01   0.394235E-02   0.766688E-01   0.766688E-01

   0.273240E+00   0.779788E-01   0.390960E-02   0.764370E-01   0.764370E-01

   0.274000E+00   0.795128E-01   0.392420E-02   0.762070E-01   0.762070E-01

   0.274760E+00   0.734732E-01   0.389765E-02   0.759788E-01   0.759788E-01

   0.275520E+00   0.766198E-01   0.389807E-02   0.757525E-01   0.757525E-01

   0.276280E+00   0.791226E-01   0.389660E-02   0.755280E-01   0.755280E-01

   0.277040E+00   0.769518E-01   0.389332E-02   0.753053E-01   0.753053E-01

   0.277800E+00   0.674510E-01   0.387524E-02   0.750844E-01   0.750844E-01

   0.278560E+00   0.758612E-01   0.386424E-02   0.748654E-01   0.748654E-01

   0.279320E+00   0.720548E-01   0.385441E-02   0.746482E-01   0.746482E-01

   0.280080E+00   0.705304E-01   0.383099E-02   0.744328E-01   0.744328E-01

   0.280840E+00   0.704508E-01   0.385454E-02   0.742191E-01   0.742191E-01

   0.281600E+00   0.676748E-01   0.382866E-02   0.740073E-01   0.740073E-01

   0.282360E+00   0.786812E-01   0.383157E-02   0.737972E-01   0.737972E-01

   0.283120E+00   0.745972E-01   0.381770E-02   0.735889E-01   0.735889E-01

   0.283880E+00   0.706900E-01   0.381453E-02   0.733824E-01   0.733824E-01

   0.284640E+00   0.764168E-01   0.381271E-02   0.731776E-01   0.731776E-01

   0.285400E+00   0.723818E-01   0.379983E-02   0.729746E-01   0.729746E-01

   0.286160E+00   0.737442E-01   0.380978E-02   0.727733E-01   0.727733E-01

   0.286920E+00   0.761586E-01   0.380629E-02   0.725737E-01   0.725737E-01

   0.287680E+00   0.742266E-01   0.381303E-02   0.723759E-01   0.723759E-01

   0.288440E+00   0.724892E-01   0.381041E-02   0.721798E-01   0.721798E-01

   0.289200E+00   0.644774E-01   0.382489E-02   0.719854E-01   0.719854E-01

   0.289960E+00   0.735502E-01   0.381382E-02   0.717926E-01   0.717926E-01

   0.290720E+00   0.703736E-01   0.382384E-02   0.716016E-01   0.716016E-01

   0.291480E+00   0.731096E-01   0.381846E-02   0.714123E-01   0.714123E-01

   0.292240E+00   0.753336E-01   0.382936E-02   0.712246E-01   0.712246E-01

   0.293000E+00   0.710934E-01   0.383077E-02   0.710386E-01   0.710386E-01

   0.293760E+00   0.727264E-01   0.384891E-02   0.708542E-01   0.708542E-01

   0.294520E+00   0.665890E-01   0.383802E-02   0.706715E-01   0.706715E-01

   0.295280E+00   0.775152E-01   0.384396E-02   0.704904E-01   0.704904E-01

   0.296040E+00   0.610318E-01   0.384904E-02   0.703109E-01   0.703109E-01

   0.296800E+00   0.651538E-01   0.384943E-02   0.701330E-01   0.701330E-01

   0.297560E+00   0.702302E-01   0.385610E-02   0.699567E-01   0.699567E-01

   0.298320E+00   0.623116E-01   0.384848E-02   0.697821E-01   0.697821E-01

   0.299080E+00   0.669306E-01   0.383704E-02   0.696090E-01   0.696090E-01

   0.299840E+00   0.723698E-01   0.383008E-02   0.694374E-01   0.694374E-01

   0.300600E+00   0.657412E-01   0.384075E-02   0.692675E-01   0.692675E-01

   0.301360E+00   0.662994E-01   0.381292E-02   0.690991E-01   0.690991E-01

   0.302120E+00   0.695276E-01   0.382178E-02   0.689322E-01   0.689322E-01

   0.302880E+00   0.751118E-01   0.378823E-02   0.687668E-01   0.687668E-01

   0.303640E+00   0.675216E-01   0.381285E-02   0.686030E-01   0.686030E-01

   0.304400E+00   0.598570E-01   0.378592E-02   0.684407E-01   0.684407E-01

   0.305160E+00   0.708190E-01   0.383475E-02   0.682799E-01   0.682799E-01

   0.305920E+00   0.725434E-01   0.384961E-02   0.681205E-01   0.681205E-01

   0.306680E+00   0.670062E-01   0.385409E-02   0.679626E-01   0.679626E-01

   0.307440E+00   0.701644E-01   0.387377E-02   0.678062E-01   0.678062E-01

   0.308200E+00   0.726412E-01   0.386731E-02   0.676512E-01   0.676512E-01

   0.308960E+00   0.668492E-01   0.390077E-02   0.674977E-01   0.674977E-01

   0.309720E+00   0.689600E-01   0.388573E-02   0.673456E-01   0.673456E-01

   0.310480E+00   0.642020E-01   0.390089E-02   0.671949E-01   0.671949E-01

   0.311240E+00   0.755208E-01   0.388842E-02   0.670456E-01   0.670456E-01

   0.312000E+00   0.616578E-01   0.388673E-02   0.668978E-01   0.668978E-01

   0.312760E+00   0.711080E-01   0.389946E-02   0.667512E-01   0.667512E-01

   0.313520E+00   0.692704E-01   0.388626E-02   0.666061E-01   0.666061E-01

   0.314280E+00   0.672742E-01   0.390666E-02   0.664623E-01   0.664623E-01

   0.315040E+00   0.672402E-01   0.388857E-02   0.663199E-01   0.663199E-01

   0.315800E+00   0.774908E-01   0.390132E-02   0.661787E-01   0.661787E-01

   0.316560E+00   0.705044E-01   0.388935E-02   0.660389E-01   0.660389E-01

   0.317320E+00   0.694334E-01   0.390167E-02   0.659004E-01   0.659004E-01

   0.318080E+00   0.688000E-01   0.390269E-02   0.657632E-01   0.657632E-01

   0.318830E+00   0.730862E-01   0.390436E-02   0.656291E-01   0.656291E-01

   0.319590E+00   0.683732E-01   0.392762E-02   0.654944E-01   0.654944E-01

   0.320350E+00   0.646588E-01   0.394277E-02   0.653610E-01   0.653610E-01

   0.321110E+00   0.644464E-01   0.395617E-02   0.652288E-01   0.652288E-01

   0.321870E+00   0.677252E-01   0.396650E-02   0.650979E-01   0.650979E-01

   0.322630E+00   0.630442E-01   0.397769E-02   0.649682E-01   0.649682E-01

   0.323390E+00   0.637522E-01   0.399169E-02   0.648396E-01   0.648396E-01

   0.324150E+00   0.629524E-01   0.399788E-02   0.647123E-01   0.647123E-01

   0.324910E+00   0.627832E-01   0.404934E-02   0.645862E-01   0.645862E-01

   0.325670E+00   0.667740E-01   0.402296E-02   0.644612E-01   0.644612E-01

   0.326430E+00   0.553960E-01   0.404102E-02   0.643374E-01   0.643374E-01

   0.327190E+00   0.777782E-01   0.404292E-02   0.642147E-01   0.642147E-01

   0.327950E+00   0.595684E-01   0.404509E-02   0.640931E-01   0.640931E-01

   0.328710E+00   0.634560E-01   0.402894E-02   0.639727E-01   0.639727E-01

   0.329470E+00   0.597818E-01   0.402229E-02   0.638533E-01   0.638533E-01

   0.330230E+00   0.643048E-01   0.403302E-02   0.637351E-01   0.637351E-01

   0.330990E+00   0.565174E-01   0.402297E-02   0.636179E-01   0.636179E-01

   0.331750E+00   0.697344E-01   0.403922E-02   0.635018E-01   0.635018E-01

   0.332510E+00   0.566038E-01   0.403595E-02   0.633867E-01   0.633867E-01

   0.333270E+00   0.643512E-01   0.405934E-02   0.632726E-01   0.632726E-01

   0.334030E+00   0.641818E-01   0.405914E-02   0.631596E-01   0.631596E-01

   0.334790E+00   0.648870E-01   0.405764E-02   0.630476E-01   0.630476E-01

   0.335550E+00   0.633686E-01   0.406960E-02   0.629366E-01   0.629366E-01

   0.336310E+00   0.644944E-01   0.408159E-02   0.628266E-01   0.628266E-01

   0.337070E+00   0.570064E-01   0.408597E-02   0.627175E-01   0.627175E-01

   0.337830E+00   0.632006E-01   0.409579E-02   0.626094E-01   0.626094E-01

   0.338590E+00   0.591132E-01   0.410630E-02   0.625022E-01   0.625022E-01

   0.339350E+00   0.631290E-01   0.410622E-02   0.623960E-01   0.623960E-01

   0.340110E+00   0.560912E-01   0.409723E-02   0.622907E-01   0.622907E-01

   0.340870E+00   0.588426E-01   0.413814E-02   0.621862E-01   0.621862E-01

   0.341630E+00   0.682492E-01   0.410540E-02   0.620827E-01   0.620827E-01

   0.342390E+00   0.606732E-01   0.413440E-02   0.619800E-01   0.619800E-01

   0.343150E+00   0.670494E-01   0.413009E-02   0.618783E-01   0.618783E-01

   0.343910E+00   0.676104E-01   0.415412E-02   0.617773E-01   0.617773E-01

   0.344670E+00   0.614630E-01   0.415095E-02   0.616772E-01   0.616772E-01

   0.345430E+00   0.553148E-01   0.414312E-02   0.615779E-01   0.615779E-01

   0.346190E+00   0.604060E-01   0.415972E-02   0.614794E-01   0.614794E-01

   0.346950E+00   0.655896E-01   0.413157E-02   0.613817E-01   0.613817E-01

   0.347710E+00   0.689776E-01   0.415795E-02   0.612848E-01   0.612848E-01

   0.348470E+00   0.668436E-01   0.416073E-02   0.611887E-01   0.611887E-01

   0.349220E+00   0.632120E-01   0.417763E-02   0.610945E-01   0.610945E-01

   0.349980E+00   0.546248E-01   0.408125E-02   0.609999E-01   0.609999E-01

   0.350740E+00   0.632156E-01   0.405124E-02   0.609060E-01   0.609060E-01

   0.351500E+00   0.619484E-01   0.401165E-02   0.608128E-01   0.608128E-01

   0.352260E+00   0.570480E-01   0.397185E-02   0.607202E-01   0.607202E-01

   0.353020E+00   0.606168E-01   0.394464E-02   0.606284E-01   0.606284E-01

   0.353780E+00   0.608456E-01   0.398055E-02   0.605373E-01   0.605373E-01

   0.354540E+00   0.641852E-01   0.403289E-02   0.604468E-01   0.604468E-01

   0.355300E+00   0.571956E-01   0.401740E-02   0.603570E-01   0.603570E-01

   0.356060E+00   0.628374E-01   0.405110E-02   0.602678E-01   0.602678E-01

   0.356820E+00   0.652904E-01   0.403611E-02   0.601792E-01   0.601792E-01

   0.357580E+00   0.571184E-01   0.403782E-02   0.600913E-01   0.600913E-01

   0.358340E+00   0.589600E-01   0.404709E-02   0.600039E-01   0.600039E-01

   0.359100E+00   0.547800E-01   0.405811E-02   0.599171E-01   0.599171E-01

   0.359860E+00   0.653532E-01   0.407215E-02   0.598309E-01   0.598309E-01

   0.360620E+00   0.630624E-01   0.406195E-02   0.597453E-01   0.597453E-01

   0.361380E+00   0.607324E-01   0.407668E-02   0.596602E-01   0.596602E-01

   0.362140E+00   0.580402E-01   0.405890E-02   0.595756E-01   0.595756E-01

   0.362900E+00   0.650858E-01   0.407373E-02   0.594915E-01   0.594915E-01

   0.363660E+00   0.567630E-01   0.407506E-02   0.594080E-01   0.594080E-01

   0.364420E+00   0.549210E-01   0.407673E-02   0.593250E-01   0.593250E-01

   0.365180E+00   0.669168E-01   0.408728E-02   0.592424E-01   0.592424E-01

   0.365940E+00   0.598208E-01   0.410155E-02   0.591603E-01   0.591603E-01

   0.366700E+00   0.630892E-01   0.410050E-02   0.590787E-01   0.590787E-01

   0.367460E+00   0.563934E-01   0.408738E-02   0.589975E-01   0.589975E-01

   0.368220E+00   0.602038E-01   0.411363E-02   0.589167E-01   0.589167E-01

   0.368980E+00   0.576576E-01   0.414526E-02   0.588364E-01   0.588364E-01

   0.369740E+00   0.610954E-01   0.415660E-02   0.587565E-01   0.587565E-01

   0.370500E+00   0.622288E-01   0.415063E-02   0.586769E-01   0.586769E-01

   0.371260E+00   0.554810E-01   0.418757E-02   0.585978E-01   0.585978E-01

   0.372020E+00   0.545038E-01   0.421224E-02   0.585190E-01   0.585190E-01

   0.372770E+00   0.614058E-01   0.424092E-02   0.584416E-01   0.584416E-01

   0.373530E+00   0.528846E-01   0.425355E-02   0.583636E-01   0.583636E-01

   0.374290E+00   0.610622E-01   0.429803E-02   0.582858E-01   0.582858E-01

   0.375050E+00   0.560802E-01   0.432163E-02   0.582084E-01   0.582084E-01

   0.375810E+00   0.486572E-01   0.433887E-02   0.581313E-01   0.581313E-01

   0.376570E+00   0.575412E-01   0.439473E-02   0.580545E-01   0.580545E-01

   0.377330E+00   0.563110E-01   0.440871E-02   0.579780E-01   0.579780E-01

   0.378090E+00   0.529816E-01   0.444040E-02   0.579018E-01   0.579018E-01

   0.378850E+00   0.600304E-01   0.446517E-02   0.578259E-01   0.578259E-01

   0.379610E+00   0.638250E-01   0.449738E-02   0.577502E-01   0.577502E-01

   0.380370E+00   0.658478E-01   0.451849E-02   0.576747E-01   0.576747E-01

   0.381130E+00   0.590918E-01   0.453849E-02   0.575995E-01   0.575995E-01

   0.381890E+00   0.565770E-01   0.457811E-02   0.575245E-01   0.575245E-01

   0.382650E+00   0.655560E-01   0.459451E-02   0.574497E-01   0.574497E-01

   0.383410E+00   0.546054E-01   0.463557E-02   0.573751E-01   0.573751E-01

   0.384170E+00   0.592382E-01   0.465814E-02   0.573007E-01   0.573007E-01

   0.384930E+00   0.558752E-01   0.470794E-02   0.572265E-01   0.572265E-01

   0.385690E+00   0.594450E-01   0.473607E-02   0.571524E-01   0.571524E-01

   0.386450E+00   0.597950E-01   0.475796E-02   0.570785E-01   0.570785E-01

   0.387210E+00   0.621378E-01   0.477880E-02   0.570048E-01   0.570048E-01

   0.387970E+00   0.505924E-01   0.493610E-02   0.569311E-01   0.569311E-01

   0.388730E+00   0.581518E-01   0.484559E-02   0.568577E-01   0.568577E-01

   0.389490E+00   0.568248E-01   0.487597E-02   0.567843E-01   0.567843E-01

   0.390250E+00   0.566284E-01   0.492106E-02   0.567110E-01   0.567110E-01

   0.391010E+00   0.458768E-01   0.492550E-02   0.566378E-01   0.566378E-01

   0.391770E+00   0.603574E-01   0.496810E-02   0.565648E-01   0.565648E-01

   0.392520E+00   0.545658E-01   0.502354E-02   0.564927E-01   0.564927E-01

   0.393280E+00   0.637050E-01   0.504808E-02   0.564197E-01   0.564197E-01

   0.394040E+00   0.564152E-01   0.508449E-02   0.563469E-01   0.563469E-01

   0.394800E+00   0.516762E-01   0.508661E-02   0.562740E-01   0.562740E-01

   0.395560E+00   0.603886E-01   0.514998E-02   0.562012E-01   0.562012E-01

   0.396320E+00   0.600000E-01   0.518015E-02   0.561284E-01   0.561284E-01

   0.397080E+00   0.478938E-01   0.522306E-02   0.560557E-01   0.560557E-01

   0.397840E+00   0.556180E-01   0.523543E-02   0.559829E-01   0.559829E-01

   0.398600E+00   0.587372E-01   0.528823E-02   0.559102E-01   0.559102E-01

   0.399360E+00   0.616412E-01   0.532392E-02   0.558374E-01   0.558374E-01

   0.400120E+00   0.479480E-01   0.534062E-02   0.557646E-01   0.557646E-01

   0.400880E+00   0.531140E-01   0.539903E-02   0.556918E-01   0.556918E-01

   0.401640E+00   0.609654E-01   0.544113E-02   0.556190E-01   0.556190E-01

   0.402400E+00   0.466454E-01   0.547594E-02   0.555461E-01   0.555461E-01

   0.403160E+00   0.595276E-01   0.550247E-02   0.554731E-01   0.554731E-01

   0.403920E+00   0.613544E-01   0.271278E+01   0.554001E-01   0.554001E-01

   0.404680E+00   0.545196E-01   0.555585E-02   0.553271E-01   0.553271E-01

   0.405440E+00   0.580236E-01   0.552438E-02   0.552539E-01   0.552539E-01

   0.406200E+00   0.607900E-01   0.557592E-02   0.551807E-01   0.551807E-01

   0.406960E+00   0.486792E-01   0.560312E-02   0.551074E-01   0.551074E-01

   0.407720E+00   0.642998E-01   0.565634E-02   0.550339E-01   0.550339E-01

   0.408480E+00   0.484424E-01   0.563104E-02   0.549604E-01   0.549604E-01

   0.409240E+00   0.621828E-01   0.569299E-02   0.548868E-01   0.548868E-01

   0.409990E+00   0.499654E-01   0.569648E-02   0.548140E-01   0.548140E-01

   0.410750E+00   0.549146E-01   0.570965E-02   0.547400E-01   0.547400E-01

   0.411510E+00   0.540454E-01   0.575091E-02   0.546660E-01   0.546660E-01

   0.412270E+00   0.569698E-01   0.574356E-02   0.545918E-01   0.545918E-01

   0.413030E+00   0.618574E-01   0.578569E-02   0.545175E-01   0.545175E-01

   0.413790E+00   0.524404E-01   0.577254E-02   0.544430E-01   0.544430E-01

   0.414550E+00   0.562450E-01   0.579795E-02   0.543683E-01   0.543683E-01

   0.415310E+00   0.644396E-01   0.584367E-02   0.542935E-01   0.542935E-01

   0.416070E+00   0.628820E-01   0.584471E-02   0.542184E-01   0.542184E-01

   0.416830E+00   0.464934E-01   0.589893E-02   0.541432E-01   0.541432E-01

   0.417590E+00   0.596578E-01   0.591141E-02   0.540678E-01   0.540678E-01

   0.418350E+00   0.521964E-01   0.598198E-02   0.539922E-01   0.539922E-01

   0.419110E+00   0.632174E-01   0.594837E-02   0.539164E-01   0.539164E-01

   0.419870E+00   0.486938E-01   0.598775E-02   0.538404E-01   0.538404E-01

   0.420630E+00   0.540294E-01   0.603696E-02   0.537642E-01   0.537642E-01

   0.421390E+00   0.480386E-01   0.604873E-02   0.536877E-01   0.536877E-01

   0.422150E+00   0.627190E-01   0.609624E-02   0.536110E-01   0.536110E-01

   0.422910E+00   0.521900E-01   0.614152E-02   0.535341E-01   0.535341E-01

   0.423670E+00   0.587422E-01   0.619076E-02   0.534569E-01   0.534569E-01

   0.424430E+00   0.557858E-01   0.627174E-02   0.533795E-01   0.533795E-01

   0.425190E+00   0.486672E-01   0.627586E-02   0.533019E-01   0.533019E-01

   0.425940E+00   0.436642E-01   0.639161E-02   0.532250E-01   0.532250E-01

   0.426700E+00   0.473660E-01   0.643158E-02   0.531468E-01   0.531468E-01

   0.427460E+00   0.686646E-01   0.651521E-02   0.530684E-01   0.530684E-01

   0.428220E+00   0.486876E-01   0.654794E-02   0.529896E-01   0.529896E-01

   0.428980E+00   0.543014E-01   0.660255E-02   0.529107E-01   0.529107E-01

   0.429740E+00   0.591112E-01   0.674414E-02   0.528314E-01   0.528314E-01

   0.430500E+00   0.469684E-01   0.672821E-02   0.527518E-01   0.527518E-01

   0.431260E+00   0.534214E-01   0.684157E-02   0.526720E-01   0.526720E-01

   0.432020E+00   0.501304E-01   0.687076E-02   0.525919E-01   0.525919E-01

   0.432780E+00   0.557278E-01   0.698492E-02   0.525114E-01   0.525114E-01

   0.433540E+00   0.564300E-01   0.708765E-02   0.524307E-01   0.524307E-01

   0.434300E+00   0.574486E-01   0.716264E-02   0.523497E-01   0.523497E-01

   0.435060E+00   0.525574E-01   0.721937E-02   0.522683E-01   0.522683E-01


           ####      Real Space Data                               ####


           Distance distribution  function of particle  


      R          P(R)      ERROR


  0.0000E+00  0.0000E+00  0.0000E+00

  0.1064E+00  0.8657E-04  0.2284E-05

  0.2128E+00  0.1703E-03  0.4426E-05

  0.3191E+00  0.2511E-03  0.6426E-05

  0.4255E+00  0.3290E-03  0.8283E-05

  0.5319E+00  0.4041E-03  0.1000E-04

  0.6383E+00  0.4764E-03  0.1158E-04

  0.7447E+00  0.5458E-03  0.1302E-04

  0.8511E+00  0.6123E-03  0.1432E-04

  0.9574E+00  0.6761E-03  0.1548E-04

  0.1064E+01  0.7370E-03  0.1651E-04

  0.1170E+01  0.7952E-03  0.1741E-04

  0.1277E+01  0.8507E-03  0.1818E-04

  0.1383E+01  0.9034E-03  0.1883E-04

  0.1489E+01  0.9534E-03  0.1935E-04

  0.1596E+01  0.1001E-02  0.1974E-04

  0.1702E+01  0.1045E-02  0.2002E-04

  0.1809E+01  0.1087E-02  0.2019E-04

  0.1915E+01  0.1127E-02  0.2024E-04

  0.2021E+01  0.1164E-02  0.2018E-04

  0.2128E+01  0.1198E-02  0.2002E-04

  0.2234E+01  0.1230E-02  0.1976E-04

  0.2340E+01  0.1260E-02  0.1941E-04

  0.2447E+01  0.1287E-02  0.1896E-04

  0.2553E+01  0.1312E-02  0.1843E-04

  0.2660E+01  0.1334E-02  0.1781E-04

  0.2766E+01  0.1355E-02  0.1712E-04

  0.2872E+01  0.1373E-02  0.1636E-04

  0.2979E+01  0.1389E-02  0.1553E-04

  0.3085E+01  0.1402E-02  0.1464E-04

  0.3191E+01  0.1414E-02  0.1371E-04

  0.3298E+01  0.1424E-02  0.1273E-04

  0.3404E+01  0.1432E-02  0.1172E-04

  0.3511E+01  0.1438E-02  0.1069E-04

  0.3617E+01  0.1442E-02  0.9658E-05

  0.3723E+01  0.1444E-02  0.8646E-05

  0.3830E+01  0.1444E-02  0.7685E-05

  0.3936E+01  0.1443E-02  0.6821E-05

  0.4043E+01  0.1441E-02  0.6117E-05

  0.4149E+01  0.1436E-02  0.5652E-05

  0.4255E+01  0.1431E-02  0.5505E-05

  0.4362E+01  0.1423E-02  0.5711E-05

  0.4468E+01  0.1415E-02  0.6240E-05

  0.4574E+01  0.1405E-02  0.7021E-05

  0.4681E+01  0.1394E-02  0.7978E-05

  0.4787E+01  0.1382E-02  0.9050E-05

  0.4894E+01  0.1368E-02  0.1019E-04

  0.5000E+01  0.1354E-02  0.1138E-04

  0.5106E+01  0.1338E-02  0.1259E-04

  0.5213E+01  0.1322E-02  0.1381E-04

  0.5319E+01  0.1305E-02  0.1502E-04

  0.5426E+01  0.1287E-02  0.1621E-04

  0.5532E+01  0.1268E-02  0.1738E-04

  0.5638E+01  0.1248E-02  0.1852E-04

  0.5745E+01  0.1228E-02  0.1963E-04

  0.5851E+01  0.1208E-02  0.2070E-04

  0.5957E+01  0.1186E-02  0.2172E-04

  0.6064E+01  0.1165E-02  0.2270E-04

  0.6170E+01  0.1143E-02  0.2362E-04

  0.6277E+01  0.1120E-02  0.2449E-04

  0.6383E+01  0.1098E-02  0.2530E-04

  0.6489E+01  0.1075E-02  0.2605E-04

  0.6596E+01  0.1052E-02  0.2674E-04

  0.6702E+01  0.1029E-02  0.2736E-04

  0.6809E+01  0.1005E-02  0.2791E-04

  0.6915E+01  0.9821E-03  0.2840E-04

  0.7021E+01  0.9589E-03  0.2882E-04

  0.7128E+01  0.9358E-03  0.2916E-04

  0.7234E+01  0.9128E-03  0.2943E-04

  0.7340E+01  0.8900E-03  0.2963E-04

  0.7447E+01  0.8675E-03  0.2976E-04

  0.7553E+01  0.8452E-03  0.2982E-04

  0.7660E+01  0.8232E-03  0.2980E-04

  0.7766E+01  0.8016E-03  0.2971E-04

  0.7872E+01  0.7804E-03  0.2955E-04

  0.7979E+01  0.7596E-03  0.2931E-04

  0.8085E+01  0.7393E-03  0.2901E-04

  0.8191E+01  0.7195E-03  0.2864E-04

  0.8298E+01  0.7002E-03  0.2821E-04

  0.8404E+01  0.6815E-03  0.2771E-04

  0.8511E+01  0.6634E-03  0.2715E-04

  0.8617E+01  0.6459E-03  0.2653E-04

  0.8723E+01  0.6291E-03  0.2586E-04

  0.8830E+01  0.6129E-03  0.2514E-04

  0.8936E+01  0.5975E-03  0.2437E-04

  0.9043E+01  0.5827E-03  0.2356E-04

  0.9149E+01  0.5687E-03  0.2272E-04

  0.9255E+01  0.5555E-03  0.2184E-04

  0.9362E+01  0.5430E-03  0.2095E-04

  0.9468E+01  0.5313E-03  0.2004E-04

  0.9574E+01  0.5204E-03  0.1914E-04

  0.9681E+01  0.5103E-03  0.1824E-04

  0.9787E+01  0.5010E-03  0.1736E-04

  0.9894E+01  0.4926E-03  0.1652E-04

  0.1000E+02  0.4849E-03  0.1574E-04

  0.1011E+02  0.4781E-03  0.1503E-04

  0.1021E+02  0.4721E-03  0.1441E-04

  0.1032E+02  0.4669E-03  0.1391E-04

  0.1043E+02  0.4625E-03  0.1354E-04

  0.1053E+02  0.4590E-03  0.1332E-04

  0.1064E+02  0.4562E-03  0.1327E-04

  0.1074E+02  0.4543E-03  0.1338E-04

  0.1085E+02  0.4531E-03  0.1366E-04

  0.1096E+02  0.4528E-03  0.1408E-04

  0.1106E+02  0.4531E-03  0.1464E-04

  0.1117E+02  0.4543E-03  0.1531E-04

  0.1128E+02  0.4561E-03  0.1607E-04

  0.1138E+02  0.4587E-03  0.1691E-04

  0.1149E+02  0.4619E-03  0.1780E-04

  0.1160E+02  0.4659E-03  0.1873E-04

  0.1170E+02  0.4705E-03  0.1968E-04

  0.1181E+02  0.4757E-03  0.2063E-04

  0.1191E+02  0.4815E-03  0.2159E-04

  0.1202E+02  0.4878E-03  0.2253E-04

  0.1213E+02  0.4947E-03  0.2344E-04

  0.1223E+02  0.5022E-03  0.2433E-04

  0.1234E+02  0.5101E-03  0.2518E-04

  0.1245E+02  0.5185E-03  0.2599E-04

  0.1255E+02  0.5272E-03  0.2675E-04

  0.1266E+02  0.5364E-03  0.2745E-04

  0.1277E+02  0.5459E-03  0.2810E-04

  0.1287E+02  0.5558E-03  0.2868E-04

  0.1298E+02  0.5659E-03  0.2920E-04

  0.1309E+02  0.5762E-03  0.2965E-04

  0.1319E+02  0.5868E-03  0.3002E-04

  0.1330E+02  0.5975E-03  0.3032E-04

  0.1340E+02  0.6084E-03  0.3055E-04

  0.1351E+02  0.6193E-03  0.3070E-04

  0.1362E+02  0.6303E-03  0.3077E-04

  0.1372E+02  0.6413E-03  0.3076E-04

  0.1383E+02  0.6523E-03  0.3067E-04

  0.1394E+02  0.6632E-03  0.3050E-04

  0.1404E+02  0.6739E-03  0.3025E-04

  0.1415E+02  0.6845E-03  0.2993E-04

  0.1426E+02  0.6949E-03  0.2954E-04

  0.1436E+02  0.7051E-03  0.2907E-04

  0.1447E+02  0.7150E-03  0.2853E-04

  0.1457E+02  0.7245E-03  0.2793E-04

  0.1468E+02  0.7337E-03  0.2728E-04

  0.1479E+02  0.7425E-03  0.2657E-04

  0.1489E+02  0.7508E-03  0.2581E-04

  0.1500E+02  0.7586E-03  0.2502E-04

  0.1511E+02  0.7659E-03  0.2420E-04

  0.1521E+02  0.7726E-03  0.2337E-04

  0.1532E+02  0.7787E-03  0.2254E-04

  0.1543E+02  0.7841E-03  0.2173E-04

  0.1553E+02  0.7889E-03  0.2095E-04

  0.1564E+02  0.7929E-03  0.2022E-04

  0.1574E+02  0.7961E-03  0.1956E-04

  0.1585E+02  0.7986E-03  0.1901E-04

  0.1596E+02  0.8002E-03  0.1858E-04

  0.1606E+02  0.8009E-03  0.1828E-04

  0.1617E+02  0.8007E-03  0.1815E-04

  0.1628E+02  0.7996E-03  0.1818E-04

  0.1638E+02  0.7975E-03  0.1838E-04

  0.1649E+02  0.7944E-03  0.1876E-04

  0.1660E+02  0.7902E-03  0.1929E-04

  0.1670E+02  0.7850E-03  0.1995E-04

  0.1681E+02  0.7787E-03  0.2074E-04

  0.1691E+02  0.7712E-03  0.2162E-04

  0.1702E+02  0.7627E-03  0.2257E-04

  0.1713E+02  0.7529E-03  0.2357E-04

  0.1723E+02  0.7420E-03  0.2458E-04

  0.1734E+02  0.7298E-03  0.2560E-04

  0.1745E+02  0.7164E-03  0.2660E-04

  0.1755E+02  0.7018E-03  0.2756E-04

  0.1766E+02  0.6859E-03  0.2846E-04

  0.1777E+02  0.6687E-03  0.2929E-04

  0.1787E+02  0.6502E-03  0.3002E-04

  0.1798E+02  0.6304E-03  0.3063E-04

  0.1809E+02  0.6093E-03  0.3112E-04

  0.1819E+02  0.5868E-03  0.3147E-04

  0.1830E+02  0.5630E-03  0.3166E-04

  0.1840E+02  0.5379E-03  0.3167E-04

  0.1851E+02  0.5114E-03  0.3149E-04

  0.1862E+02  0.4835E-03  0.3110E-04

  0.1872E+02  0.4543E-03  0.3049E-04

  0.1883E+02  0.4237E-03  0.2964E-04

  0.1894E+02  0.3918E-03  0.2853E-04

  0.1904E+02  0.3586E-03  0.2716E-04

  0.1915E+02  0.3240E-03  0.2550E-04

  0.1926E+02  0.2880E-03  0.2353E-04

  0.1936E+02  0.2508E-03  0.2125E-04

  0.1947E+02  0.2122E-03  0.1864E-04

  0.1957E+02  0.1723E-03  0.1568E-04

  0.1968E+02  0.1311E-03  0.1235E-04

  0.1979E+02  0.8866E-04  0.8636E-05

  0.1989E+02  0.4495E-04  0.4525E-05

  0.2000E+02  0.0000E+00  0.0000E+00
```
