## Supplementary material for "LEA_4 motifs function alone and in conjunction with synergistic cosolutes to protect a labile enzyme during desiccation": File S1: Formate 8b.dat

```
### DATA:
#
# 559
#      Q             I(Q)           Error     
1.10200000E-02  -9.56758000E-02  1.91563279E-01
1.17800000E-02  -6.66036000E-02  1.35100158E-01
1.25400000E-02  -2.60020000E-03  8.54555685E-02
1.33000000E-02  -4.95980000E-02  6.90445125E-02
1.40600000E-02  8.41752000E-02  5.54296119E-02
1.48200000E-02  1.46844000E-02  5.52279318E-02
1.55800000E-02  1.25232000E-01  5.05393780E-02
1.63400000E-02  1.04795600E-01  4.47472746E-02
1.71000000E-02  1.06819000E-01  3.85076050E-02
1.78600000E-02  9.51888000E-02  3.32830999E-02
1.86200000E-02  1.44955000E-01  2.99845383E-02
1.93800000E-02  1.65286200E-01  2.68957768E-02
2.01400000E-02  2.10568000E-01  2.47924165E-02
2.09000000E-02  1.68099400E-01  2.29523588E-02
2.16600000E-02  1.83984600E-01  2.17163766E-02
2.24200000E-02  1.85011200E-01  2.04411072E-02
2.31800000E-02  1.86871200E-01  1.95711718E-02
2.39500000E-02  2.05089400E-01  1.85397082E-02
2.47100000E-02  1.80731400E-01  1.80285428E-02
2.54700000E-02  1.72573600E-01  1.71997018E-02
2.62300000E-02  1.92462000E-01  1.67191093E-02
2.69900000E-02  1.99611000E-01  1.61210133E-02
2.77500000E-02  2.06063400E-01  1.55479957E-02
2.85100000E-02  2.18614600E-01  1.51358404E-02
2.92700000E-02  1.97683800E-01  1.47870941E-02
3.00300000E-02  2.04317400E-01  1.42773773E-02
3.07900000E-02  2.15806400E-01  1.40460713E-02
3.15500000E-02  1.94954600E-01  1.36124260E-02
3.23100000E-02  1.84534600E-01  1.31918821E-02
3.30700000E-02  1.89310800E-01  1.28717923E-02
3.38300000E-02  1.90871000E-01  1.25841892E-02
3.45900000E-02  1.89134200E-01  1.23427091E-02
3.53500000E-02  2.12388200E-01  1.20438073E-02
3.61100000E-02  1.78273600E-01  1.18885398E-02
3.68700000E-02  2.18793000E-01  1.17126968E-02
3.76300000E-02  2.02445800E-01  1.14727507E-02
3.83900000E-02  2.03283400E-01  1.12080661E-02
3.91500000E-02  1.99665800E-01  1.11299859E-02
3.99100000E-02  1.98231000E-01  1.07612395E-02
4.06700000E-02  1.93184800E-01  1.06894396E-02
4.14300000E-02  2.02091000E-01  1.04069249E-02
4.21900000E-02  1.84506800E-01  1.03589705E-02
4.29500000E-02  2.08413200E-01  1.01959190E-02
4.37100000E-02  1.99628600E-01  9.99233549E-03
4.44700000E-02  1.97697800E-01  9.74950259E-03
4.52300000E-02  2.08763800E-01  9.67637274E-03
4.59900000E-02  2.18163200E-01  9.44247258E-03
4.67500000E-02  1.97548800E-01  9.34572256E-03
4.75100000E-02  1.90768600E-01  9.28148785E-03
4.82700000E-02  1.92463400E-01  9.20582665E-03
4.90300000E-02  1.99116800E-01  9.11867454E-03
4.97900000E-02  2.16746600E-01  9.02375933E-03
5.05500000E-02  1.85838600E-01  8.92550313E-03
5.13100000E-02  2.04887400E-01  8.79823721E-03
5.20700000E-02  1.96455400E-01  8.72830046E-03
5.28300000E-02  2.01549000E-01  8.69025956E-03
5.35900000E-02  1.94458600E-01  8.51592663E-03
5.43500000E-02  1.95994200E-01  8.50172177E-03
5.51100000E-02  1.92941600E-01  8.42939443E-03
5.58700000E-02  1.96439200E-01  8.33590085E-03
5.66300000E-02  1.90600400E-01  8.30263595E-03
5.73900000E-02  1.79510000E-01  8.16200612E-03
5.81500000E-02  1.85415800E-01  8.08821445E-03
5.89100000E-02  1.87331800E-01  7.99828338E-03
5.96700000E-02  2.03434600E-01  7.96183460E-03
6.04300000E-02  2.01901400E-01  7.86090323E-03
6.11900000E-02  1.96639000E-01  7.89911519E-03
6.19500000E-02  2.03396800E-01  7.71625304E-03
6.27100000E-02  1.90070000E-01  7.74098487E-03
6.34700000E-02  1.93606600E-01  7.63589151E-03
6.42300000E-02  1.86987200E-01  7.60037857E-03
6.49900000E-02  1.99739200E-01  7.56949143E-03
6.57500000E-02  1.89383000E-01  7.45638967E-03
6.65100000E-02  1.92502000E-01  7.46482237E-03
6.72700000E-02  1.97658400E-01  7.33677787E-03
6.80300000E-02  1.91977200E-01  7.34710260E-03
6.87900000E-02  1.74813200E-01  7.27526092E-03
6.95500000E-02  2.01158400E-01  7.22860090E-03
7.03100000E-02  1.84419200E-01  7.17013269E-03
7.10700000E-02  1.81469200E-01  7.12084930E-03
7.18300000E-02  1.90651600E-01  7.03680935E-03
7.25900000E-02  1.84553200E-01  6.98722539E-03
7.33500000E-02  1.85623000E-01  6.96764930E-03
7.41200000E-02  1.84192200E-01  6.91496263E-03
7.48800000E-02  1.88930200E-01  6.88662800E-03
7.56400000E-02  1.86486800E-01  6.81390025E-03
7.64000000E-02  1.87391000E-01  6.79736765E-03
7.71600000E-02  1.94077200E-01  6.76686852E-03
7.79200000E-02  1.83310400E-01  6.71679227E-03
7.86800000E-02  1.88799200E-01  6.68474918E-03
7.94400000E-02  1.93466800E-01  6.60434653E-03
8.02000000E-02  1.85078000E-01  6.62187017E-03
8.09600000E-02  1.87298600E-01  6.53614032E-03
8.17200000E-02  1.76692600E-01  6.54270129E-03
8.24800000E-02  1.79823000E-01  6.49435833E-03
8.32400000E-02  1.86427600E-01  6.44708050E-03
8.40000000E-02  1.75421600E-01  6.40676891E-03
8.47600000E-02  1.83203000E-01  6.34810701E-03
8.55200000E-02  1.81704000E-01  6.39177172E-03
8.62800000E-02  1.76935000E-01  6.46648069E-03
8.70400000E-02  1.77488400E-01  6.59933138E-03
8.78000000E-02  1.76320600E-01  6.68819099E-03
8.85600000E-02  1.65568600E-01  6.79218141E-03
8.93200000E-02  1.76488800E-01  6.79189806E-03
9.00800000E-02  1.75230200E-01  6.88613034E-03
9.08400000E-02  1.59821600E-01  6.88794178E-03
9.16000000E-02  1.87725400E-01  6.95820297E-03
9.23600000E-02  1.82481600E-01  6.97033770E-03
9.31200000E-02  1.74992000E-01  6.98160179E-03
9.38800000E-02  1.84273800E-01  7.03545466E-03
9.46400000E-02  1.76519400E-01  7.05477197E-03
9.54000000E-02  1.67488800E-01  7.07317322E-03
9.61600000E-02  1.71477200E-01  7.07574809E-03
9.69200000E-02  1.62597600E-01  6.97449964E-03
9.76800000E-02  1.73119800E-01  7.07896484E-03
9.84400000E-02  1.69619200E-01  6.93132508E-03
9.92000000E-02  1.83040600E-01  6.90006274E-03
9.99600000E-02  1.66938200E-01  6.78512499E-03
1.00720000E-01  1.77462200E-01  6.66171541E-03
1.01480000E-01  1.74654600E-01  6.50122189E-03
1.02240000E-01  1.67961200E-01  6.45898396E-03
1.03000000E-01  1.65905000E-01  6.35364607E-03
1.03760000E-01  1.63726800E-01  6.30987816E-03
1.04520000E-01  1.64185800E-01  6.25447209E-03
1.05280000E-01  1.66320600E-01  6.14134137E-03
1.06040000E-01  1.60421200E-01  6.20128786E-03
1.06800000E-01  1.72590000E-01  6.09068582E-03
1.07560000E-01  1.63948600E-01  6.11099454E-03
1.08320000E-01  1.65116000E-01  6.03553518E-03
1.09080000E-01  1.55429800E-01  6.05021327E-03
1.09840000E-01  1.70565800E-01  6.04134443E-03
1.10600000E-01  1.61874400E-01  6.05281659E-03
1.11360000E-01  1.49822400E-01  6.03575719E-03
1.12120000E-01  1.66963400E-01  6.03668143E-03
1.12880000E-01  1.70756800E-01  6.00681654E-03
1.13640000E-01  1.62144400E-01  5.92791766E-03
1.14400000E-01  1.62878200E-01  5.91045133E-03
1.15160000E-01  1.60589200E-01  5.85673999E-03
1.15920000E-01  1.70718400E-01  5.84761356E-03
1.16680000E-01  1.67703200E-01  5.79206568E-03
1.17440000E-01  1.58115600E-01  5.74141271E-03
1.18200000E-01  1.58270800E-01  5.73337855E-03
1.18960000E-01  1.60898200E-01  5.67317246E-03
1.19720000E-01  1.62048400E-01  5.68583976E-03
1.20480000E-01  1.56821800E-01  5.64271952E-03
1.21240000E-01  1.58455800E-01  5.58396710E-03
1.22000000E-01  1.54898200E-01  5.57847342E-03
1.22760000E-01  1.49586000E-01  5.55005688E-03
1.23520000E-01  1.66713200E-01  5.53257912E-03
1.24280000E-01  1.37891600E-01  5.50165158E-03
1.25040000E-01  1.56118000E-01  5.45119175E-03
1.25800000E-01  1.62210200E-01  5.40384260E-03
1.26560000E-01  1.58568600E-01  5.40077616E-03
1.27320000E-01  1.54886000E-01  5.39911289E-03
1.28080000E-01  1.48491600E-01  5.35942356E-03
1.28840000E-01  1.46629600E-01  5.36108926E-03
1.29600000E-01  1.59410800E-01  5.30574097E-03
1.30360000E-01  1.54801000E-01  5.30076445E-03
1.31120000E-01  1.50383800E-01  5.25260139E-03
1.31880000E-01  1.57077600E-01  5.21031840E-03
1.32640000E-01  1.48516400E-01  5.20917030E-03
1.33400000E-01  1.54965600E-01  5.13553098E-03
1.34160000E-01  1.49944600E-01  5.13649384E-03
1.34920000E-01  1.55730200E-01  5.07953612E-03
1.35680000E-01  1.50051600E-01  5.07091753E-03
1.36440000E-01  1.48353200E-01  5.07561386E-03
1.37200000E-01  1.50760400E-01  5.02308281E-03
1.37960000E-01  1.51057000E-01  5.01661179E-03
1.38730000E-01  1.48018800E-01  4.99949825E-03
1.39490000E-01  1.45287000E-01  5.00144012E-03
1.40250000E-01  1.51379600E-01  4.98197075E-03
1.41010000E-01  1.52587800E-01  4.95759057E-03
1.41770000E-01  1.48141800E-01  4.92481294E-03
1.42530000E-01  1.42687800E-01  4.91123560E-03
1.43290000E-01  1.45532000E-01  4.88135467E-03
1.44050000E-01  1.47632000E-01  4.89280682E-03
1.44810000E-01  1.43606600E-01  4.82945269E-03
1.45570000E-01  1.37881600E-01  4.84221017E-03
1.46330000E-01  1.44400600E-01  4.81401639E-03
1.47090000E-01  1.45033400E-01  4.81364405E-03
1.47850000E-01  1.49872800E-01  4.79993327E-03
1.48610000E-01  1.30020800E-01  4.79462113E-03
1.49370000E-01  1.43831600E-01  4.76796428E-03
1.50130000E-01  1.40805000E-01  4.74393859E-03
1.50890000E-01  1.41238400E-01  4.74233090E-03
1.51650000E-01  1.42782600E-01  4.70188746E-03
1.52410000E-01  1.37207600E-01  4.71846945E-03
1.53170000E-01  1.36174800E-01  4.67204378E-03
1.53930000E-01  1.30088200E-01  4.67892549E-03
1.54690000E-01  1.28362000E-01  4.64378601E-03
1.55450000E-01  1.34194200E-01  4.63707766E-03
1.56210000E-01  1.33048000E-01  4.62983794E-03
1.56970000E-01  1.41856000E-01  4.63046920E-03
1.57730000E-01  1.47346400E-01  4.59207317E-03
1.58490000E-01  1.34999000E-01  4.58806823E-03
1.59250000E-01  1.39812800E-01  4.56988117E-03
1.60010000E-01  1.35373400E-01  4.55279984E-03
1.60770000E-01  1.27928200E-01  4.54741376E-03
1.61530000E-01  1.29546000E-01  4.52398607E-03
1.62290000E-01  1.20326600E-01  4.50327885E-03
1.63050000E-01  1.34089200E-01  4.47312011E-03
1.63810000E-01  1.23929800E-01  4.46730401E-03
1.64570000E-01  1.36031200E-01  4.47263198E-03
1.65330000E-01  1.23063800E-01  4.44708880E-03
1.66090000E-01  1.24770000E-01  4.43437459E-03
1.66850000E-01  1.29760800E-01  4.43170557E-03
1.67610000E-01  1.32658200E-01  4.41420779E-03
1.68370000E-01  1.33200600E-01  4.40853682E-03
1.69130000E-01  1.21288600E-01  4.37821357E-03
1.69890000E-01  1.29720000E-01  4.37134526E-03
1.70650000E-01  1.26738600E-01  4.35666026E-03
1.71410000E-01  1.27945200E-01  4.35168387E-03
1.72170000E-01  1.27870400E-01  4.31926890E-03
1.72930000E-01  1.26938800E-01  4.34345218E-03
1.73690000E-01  1.26460800E-01  4.31270812E-03
1.74450000E-01  1.26481800E-01  4.31792332E-03
1.75210000E-01  1.27062000E-01  4.38133687E-03
1.75970000E-01  1.20735200E-01  4.41962717E-03
1.76730000E-01  1.22116200E-01  4.46922630E-03
1.77490000E-01  1.19131000E-01  4.48497474E-03
1.78250000E-01  1.20917600E-01  4.55508656E-03
1.79010000E-01  1.25350400E-01  4.57364947E-03
1.79770000E-01  1.13138000E-01  4.59033675E-03
1.80530000E-01  1.20044000E-01  4.60881651E-03
1.81290000E-01  1.16174400E-01  4.63650087E-03
1.82050000E-01  1.23253600E-01  4.65647673E-03
1.82810000E-01  1.22352400E-01  4.65880831E-03
1.83570000E-01  1.27114200E-01  4.68920044E-03
1.84330000E-01  1.15173000E-01  4.69422184E-03
1.85090000E-01  1.19465400E-01  4.71679174E-03
1.85850000E-01  1.26350600E-01  4.73979647E-03
1.86610000E-01  1.12122200E-01  4.73765873E-03
1.87370000E-01  1.16568800E-01  4.76191522E-03
1.88130000E-01  1.12641400E-01  4.74522180E-03
1.88890000E-01  1.13634600E-01  4.75690941E-03
1.89650000E-01  1.22303600E-01  4.76785126E-03
1.90410000E-01  1.22100600E-01  4.79238131E-03
1.91170000E-01  1.21778200E-01  4.81171738E-03
1.91930000E-01  1.11536600E-01  4.81465329E-03
1.92690000E-01  1.14003400E-01  4.82167107E-03
1.93450000E-01  1.12266000E-01  4.81941610E-03
1.94210000E-01  1.13255000E-01  4.84430611E-03
1.94970000E-01  1.13169600E-01  4.81720201E-03
1.95730000E-01  1.06573000E-01  4.87341850E-03
1.96490000E-01  1.21912200E-01  4.85074456E-03
1.97250000E-01  1.17830000E-01  4.88557970E-03
1.98010000E-01  1.12577600E-01  4.85242764E-03
1.98770000E-01  1.07826600E-01  4.90065398E-03
1.99530000E-01  1.14391000E-01  4.86311749E-03
2.00290000E-01  1.11529200E-01  4.88333348E-03
2.01050000E-01  1.05176800E-01  4.90405012E-03
2.01810000E-01  1.05332600E-01  4.84749873E-03
2.02570000E-01  1.03406600E-01  4.86939691E-03
2.03330000E-01  1.07829600E-01  4.86596087E-03
2.04090000E-01  1.11355800E-01  4.87790758E-03
2.04850000E-01  1.05751800E-01  4.88246554E-03
2.05610000E-01  1.10938600E-01  4.88890209E-03
2.06370000E-01  1.01835000E-01  4.86872672E-03
2.07130000E-01  1.07751600E-01  4.89512461E-03
2.07890000E-01  1.09676800E-01  4.89399960E-03
2.08650000E-01  1.08057200E-01  4.90030559E-03
2.09410000E-01  1.13270600E-01  4.89741655E-03
2.10170000E-01  1.07209800E-01  4.90161872E-03
2.10930000E-01  1.02576000E-01  4.92203974E-03
2.11690000E-01  1.01081000E-01  4.91394510E-03
2.12450000E-01  9.77900000E-02  4.90333990E-03
2.13210000E-01  9.92526000E-02  4.90877512E-03
2.13970000E-01  1.06161200E-01  4.88737315E-03
2.14730000E-01  1.00356400E-01  4.88012895E-03
2.15490000E-01  1.05091600E-01  4.87215591E-03
2.16250000E-01  1.00710000E-01  4.87060133E-03
2.17010000E-01  1.09495000E-01  4.86326870E-03
2.17770000E-01  1.06716000E-01  4.85456308E-03
2.18530000E-01  1.00573800E-01  4.86192851E-03
2.19290000E-01  1.02205800E-01  4.81327297E-03
2.20050000E-01  8.72812000E-02  4.84865399E-03
2.20810000E-01  1.00342400E-01  4.80633243E-03
2.21570000E-01  9.70498000E-02  4.81200591E-03
2.22330000E-01  9.96850000E-02  4.77612106E-03
2.23090000E-01  1.04611200E-01  4.76482143E-03
2.23850000E-01  9.36956000E-02  4.74437264E-03
2.24610000E-01  9.68406000E-02  4.74673504E-03
2.25370000E-01  9.75714000E-02  4.73090781E-03
2.26130000E-01  9.70710000E-02  4.68098309E-03
2.26890000E-01  1.03627000E-01  4.70739650E-03
2.27650000E-01  9.73680000E-02  4.65528489E-03
2.28410000E-01  9.39628000E-02  4.65306459E-03
2.29170000E-01  9.34454000E-02  4.61455978E-03
2.29930000E-01  1.01974600E-01  4.62538644E-03
2.30690000E-01  8.67520000E-02  4.59144718E-03
2.31450000E-01  9.24886000E-02  4.58952036E-03
2.32210000E-01  9.69746000E-02  4.57985717E-03
2.32970000E-01  9.44038000E-02  4.56834215E-03
2.33730000E-01  9.20138000E-02  4.55700313E-03
2.34490000E-01  9.51278000E-02  4.53028868E-03
2.35250000E-01  9.43846000E-02  4.51801455E-03
2.36010000E-01  9.55552000E-02  4.49445206E-03
2.36770000E-01  8.91492000E-02  4.49749927E-03
2.37530000E-01  8.90700000E-02  4.48454774E-03
2.38290000E-01  9.29748000E-02  4.43920745E-03
2.39050000E-01  9.15168000E-02  4.45680039E-03
2.39810000E-01  9.36824000E-02  4.42337076E-03
2.40570000E-01  9.80922000E-02  4.41501853E-03
2.41330000E-01  9.46632000E-02  4.39769959E-03
2.42090000E-01  9.34788000E-02  4.38733874E-03
2.42850000E-01  8.56142000E-02  4.38743706E-03
2.43610000E-01  9.03630000E-02  4.35110366E-03
2.44370000E-01  8.70120000E-02  4.36867069E-03
2.45130000E-01  8.83080000E-02  4.33010462E-03
2.45890000E-01  8.70190000E-02  4.34086719E-03
2.46650000E-01  9.08782000E-02  4.31078117E-03
2.47410000E-01  8.91240000E-02  4.30830654E-03
2.48170000E-01  8.56908000E-02  4.28294483E-03
2.48930000E-01  9.11974000E-02  4.27268440E-03
2.49690000E-01  8.72222000E-02  4.27485060E-03
2.50450000E-01  8.88228000E-02  4.22893512E-03
2.51210000E-01  9.15420000E-02  4.23307331E-03
2.51970000E-01  8.69156000E-02  4.21468047E-03
2.52730000E-01  8.74674000E-02  4.22057884E-03
2.53490000E-01  8.85580000E-02  4.18166282E-03
2.54250000E-01  9.26062000E-02  4.17904068E-03
2.55010000E-01  8.38602000E-02  4.16412828E-03
2.55770000E-01  8.17506000E-02  4.14971149E-03
2.56530000E-01  9.16188000E-02  4.14104400E-03
2.57290000E-01  8.63278000E-02  4.14759627E-03
2.58050000E-01  8.58014000E-02  4.12399928E-03
2.58810000E-01  9.08766000E-02  4.11199773E-03
2.59570000E-01  8.17922000E-02  4.10340095E-03
2.60330000E-01  8.50704000E-02  4.08740062E-03
2.61090000E-01  8.52222000E-02  4.09194395E-03
2.61850000E-01  9.21216000E-02  4.06102744E-03
2.62610000E-01  8.57052000E-02  4.07017657E-03
2.63370000E-01  8.69036000E-02  4.04148984E-03
2.64130000E-01  8.43834000E-02  4.04360757E-03
2.64890000E-01  7.74868000E-02  4.01998745E-03
2.65650000E-01  8.53316000E-02  4.01060972E-03
2.66410000E-01  8.02126000E-02  3.99354573E-03
2.67170000E-01  7.75406000E-02  3.98134503E-03
2.67930000E-01  8.96806000E-02  3.96703466E-03
2.68690000E-01  7.72064000E-02  3.98840068E-03
2.69450000E-01  7.83780000E-02  3.96728580E-03
2.70210000E-01  8.33754000E-02  3.94832914E-03
2.70970000E-01  8.36074000E-02  3.95189373E-03
2.71720000E-01  8.11948000E-02  3.92646563E-03
2.72480000E-01  8.26310000E-02  3.94317085E-03
2.73240000E-01  7.80332000E-02  3.91397359E-03
2.74000000E-01  8.67750000E-02  3.92629329E-03
2.74760000E-01  8.09376000E-02  3.89237678E-03
2.75520000E-01  8.23678000E-02  3.89736061E-03
2.76280000E-01  8.57070000E-02  3.89379745E-03
2.77040000E-01  7.36406000E-02  3.89566090E-03
2.77800000E-01  7.79366000E-02  3.87604108E-03
2.78560000E-01  7.60784000E-02  3.85933000E-03
2.79320000E-01  7.54288000E-02  3.85327206E-03
2.80080000E-01  7.51946000E-02  3.83351132E-03
2.80840000E-01  7.45834000E-02  3.85017398E-03
2.81600000E-01  8.01106000E-02  3.82560002E-03
2.82360000E-01  8.03820000E-02  3.83279888E-03
2.83120000E-01  7.45200000E-02  3.81503787E-03
2.83880000E-01  7.70948000E-02  3.80539173E-03
2.84640000E-01  8.10670000E-02  3.80915796E-03
2.85400000E-01  8.29974000E-02  3.79907591E-03
2.86160000E-01  8.10578000E-02  3.80611985E-03
2.86920000E-01  7.99578000E-02  3.80659715E-03
2.87680000E-01  8.12614000E-02  3.80545706E-03
2.88440000E-01  7.59878000E-02  3.81187800E-03
2.89200000E-01  6.90350000E-02  3.82166400E-03
2.89960000E-01  7.82518000E-02  3.81100057E-03
2.90720000E-01  7.19648000E-02  3.82032316E-03
2.91480000E-01  7.33816000E-02  3.81701217E-03
2.92240000E-01  7.50434000E-02  3.82963234E-03
2.93000000E-01  7.79688000E-02  3.82886212E-03
2.93760000E-01  7.92626000E-02  3.83906767E-03
2.94520000E-01  7.15142000E-02  3.83953455E-03
2.95280000E-01  7.51470000E-02  3.84725159E-03
2.96040000E-01  7.28418000E-02  3.83962113E-03
2.96800000E-01  7.31280000E-02  3.84563143E-03
2.97560000E-01  7.41162000E-02  3.85199297E-03
2.98320000E-01  6.86736000E-02  3.84906660E-03
2.99080000E-01  7.07258000E-02  3.83604849E-03
2.99840000E-01  7.45560000E-02  3.82754295E-03
3.00600000E-01  7.64588000E-02  3.83050691E-03
3.01360000E-01  7.05132000E-02  3.81208040E-03
3.02120000E-01  7.12698000E-02  3.81637431E-03
3.02880000E-01  7.67864000E-02  3.79011414E-03
3.03640000E-01  7.68642000E-02  3.80593742E-03
3.04400000E-01  6.97002000E-02  3.78202499E-03
3.05160000E-01  7.82664000E-02  3.82882156E-03
3.05920000E-01  7.21708000E-02  3.85585815E-03
3.06680000E-01  7.79546000E-02  3.84696840E-03
3.07440000E-01  7.65194000E-02  3.86480245E-03
3.08200000E-01  6.79828000E-02  3.86931276E-03
3.08960000E-01  7.10564000E-02  3.89733092E-03
3.09720000E-01  7.52390000E-02  3.87874699E-03
3.10480000E-01  7.26962000E-02  3.89084772E-03
3.11240000E-01  8.00634000E-02  3.88822600E-03
3.12000000E-01  6.61190000E-02  3.88898729E-03
3.12760000E-01  7.65248000E-02  3.89642423E-03
3.13520000E-01  7.70710000E-02  3.88576325E-03
3.14280000E-01  7.37960000E-02  3.90460837E-03
3.15040000E-01  6.56906000E-02  3.88905269E-03
3.15800000E-01  7.16466000E-02  3.90882007E-03
3.16560000E-01  7.43932000E-02  3.88716070E-03
3.17320000E-01  7.72132000E-02  3.89544026E-03
3.18080000E-01  7.69812000E-02  3.90437676E-03
3.18830000E-01  7.59324000E-02  3.89562586E-03
3.19590000E-01  7.24390000E-02  3.92557246E-03
3.20350000E-01  6.95252000E-02  3.93854618E-03
3.21110000E-01  6.69562000E-02  3.95203705E-03
3.21870000E-01  6.90450000E-02  3.96167360E-03
3.22630000E-01  6.59716000E-02  3.98301841E-03
3.23390000E-01  6.63212000E-02  3.99812822E-03
3.24150000E-01  6.41042000E-02  3.99377511E-03
3.24910000E-01  7.13532000E-02  4.04707606E-03
3.25670000E-01  6.94144000E-02  4.02189524E-03
3.26430000E-01  6.46688000E-02  4.03187033E-03
3.27190000E-01  7.73892000E-02  4.03617894E-03
3.27950000E-01  6.91744000E-02  4.04389670E-03
3.28710000E-01  7.54222000E-02  4.02844622E-03
3.29470000E-01  6.95000000E-02  4.01568776E-03
3.30230000E-01  7.00010000E-02  4.02844724E-03
3.30990000E-01  6.54742000E-02  4.02253833E-03
3.31750000E-01  7.73044000E-02  4.03478736E-03
3.32510000E-01  5.77890000E-02  4.04385872E-03
3.33270000E-01  7.05058000E-02  4.05380797E-03
3.34030000E-01  6.98152000E-02  4.05808704E-03
3.34790000E-01  6.76166000E-02  4.05580430E-03
3.35550000E-01  6.11666000E-02  4.07844431E-03
3.36310000E-01  6.32952000E-02  4.07827501E-03
3.37070000E-01  6.91048000E-02  4.07807830E-03
3.37830000E-01  6.63528000E-02  4.08712325E-03
3.38590000E-01  6.57308000E-02  4.10388330E-03
3.39350000E-01  6.82518000E-02  4.10471248E-03
3.40110000E-01  6.25456000E-02  4.08713826E-03
3.40870000E-01  7.24148000E-02  4.12663826E-03
3.41630000E-01  7.16950000E-02  4.10066715E-03
3.42390000E-01  6.47296000E-02  4.12346166E-03
3.43150000E-01  6.69850000E-02  4.12283993E-03
3.43910000E-01  7.23738000E-02  4.14362435E-03
3.44670000E-01  6.73388000E-02  4.14351668E-03
3.45430000E-01  6.32654000E-02  4.14147380E-03
3.46190000E-01  6.54230000E-02  4.15739284E-03
3.46950000E-01  6.70264000E-02  4.13281181E-03
3.47710000E-01  6.89218000E-02  4.16011041E-03
3.48470000E-01  6.80930000E-02  4.16010224E-03
3.49220000E-01  6.80208000E-02  4.17563235E-03
3.49980000E-01  6.43598000E-02  4.07506309E-03
3.50740000E-01  7.13770000E-02  4.04383577E-03
3.51500000E-01  6.59104000E-02  4.00712008E-03
3.52260000E-01  6.23286000E-02  3.96620676E-03
3.53020000E-01  6.80324000E-02  3.95017753E-03
3.53780000E-01  6.25820000E-02  3.98379355E-03
3.54540000E-01  6.36734000E-02  4.03687820E-03
3.55300000E-01  6.94906000E-02  4.01440397E-03
3.56060000E-01  7.16326000E-02  4.04303793E-03
3.56820000E-01  6.73836000E-02  4.03850681E-03
3.57580000E-01  7.07344000E-02  4.03256732E-03
3.58340000E-01  6.43078000E-02  4.04110268E-03
3.59100000E-01  6.40082000E-02  4.05783593E-03
3.59860000E-01  6.41652000E-02  4.06619505E-03
3.60620000E-01  6.89186000E-02  4.06021335E-03
3.61380000E-01  6.58054000E-02  4.06711361E-03
3.62140000E-01  6.75864000E-02  4.05374891E-03
3.62900000E-01  7.31034000E-02  4.06874540E-03
3.63660000E-01  6.71156000E-02  4.07745716E-03
3.64420000E-01  5.82734000E-02  4.07306672E-03
3.65180000E-01  6.48404000E-02  4.08247382E-03
3.65940000E-01  7.25372000E-02  4.08986618E-03
3.66700000E-01  6.21832000E-02  4.10360056E-03
3.67460000E-01  5.60604000E-02  4.09299903E-03
3.68220000E-01  5.96870000E-02  4.11176840E-03
3.68980000E-01  6.67342000E-02  4.13368326E-03
3.69740000E-01  6.98226000E-02  4.14665788E-03
3.70500000E-01  5.57786000E-02  4.16241998E-03
3.71260000E-01  6.49048000E-02  4.18114317E-03
3.72020000E-01  6.12800000E-02  4.21454877E-03
3.72770000E-01  6.20026000E-02  4.24174792E-03
3.73530000E-01  6.82188000E-02  4.25244714E-03
3.74290000E-01  6.68898000E-02  4.29290597E-03
3.75050000E-01  6.66514000E-02  4.31626589E-03
3.75810000E-01  6.11698000E-02  4.33180212E-03
3.76570000E-01  6.26668000E-02  4.39173672E-03
3.77330000E-01  6.45972000E-02  4.40426223E-03
3.78090000E-01  6.56544000E-02  4.42585148E-03
3.78850000E-01  6.67608000E-02  4.46065069E-03
3.79610000E-01  6.24512000E-02  4.48971025E-03
3.80370000E-01  6.13596000E-02  4.51944457E-03
3.81130000E-01  6.29602000E-02  4.53702160E-03
3.81890000E-01  6.35672000E-02  4.57080322E-03
3.82650000E-01  6.34552000E-02  4.59738822E-03
3.83410000E-01  6.38346000E-02  4.62565589E-03
3.84170000E-01  6.65226000E-02  4.65533378E-03
3.84930000E-01  6.37050000E-02  4.69548796E-03
3.85690000E-01  6.58680000E-02  4.73498444E-03
3.86450000E-01  6.03642000E-02  4.75691334E-03
3.87210000E-01  6.29932000E-02  4.78357545E-03
3.87970000E-01  6.11272000E-02  4.95553587E-03
3.88730000E-01  6.10964000E-02  4.83750260E-03
3.89490000E-01  6.21824000E-02  4.87237462E-03
3.90250000E-01  6.43454000E-02  4.91658888E-03
3.91010000E-01  5.60562000E-02  4.92654043E-03
3.91770000E-01  5.60374000E-02  4.97922925E-03
3.92520000E-01  6.41828000E-02  5.01032633E-03
3.93280000E-01  6.55594000E-02  5.03429829E-03
3.94040000E-01  6.43734000E-02  5.07438922E-03
3.94800000E-01  5.36442000E-02  5.08452084E-03
3.95560000E-01  7.03328000E-02  5.14033263E-03
3.96320000E-01  7.21850000E-02  5.16088668E-03
3.97080000E-01  5.98526000E-02  5.22217103E-03
3.97840000E-01  4.52600000E-02  5.25180436E-03
3.98600000E-01  6.46904000E-02  5.27207767E-03
3.99360000E-01  6.81784000E-02  5.31749926E-03
4.00120000E-01  6.15866000E-02  5.33813957E-03
4.00880000E-01  6.36140000E-02  5.40129608E-03
4.01640000E-01  6.56792000E-02  5.43923643E-03
4.02400000E-01  5.69938000E-02  5.47343287E-03
4.03160000E-01  5.28570000E-02  5.49833082E-03
4.03920000E-01  6.32694000E-02  3.66139221E+00
4.04680000E-01  5.69392000E-02  5.56143758E-03
4.05440000E-01  6.99542000E-02  5.53275329E-03
4.06200000E-01  6.34800000E-02  5.57082848E-03
4.06960000E-01  5.04716000E-02  5.58734641E-03
4.07720000E-01  6.57842000E-02  5.65247496E-03
4.08480000E-01  6.76410000E-02  5.63119105E-03
4.09240000E-01  6.01118000E-02  5.69699144E-03
4.09990000E-01  5.79330000E-02  5.69488467E-03
4.10750000E-01  6.65124000E-02  5.69910332E-03
4.11510000E-01  5.92048000E-02  5.75333353E-03
4.12270000E-01  5.70616000E-02  5.74611812E-03
4.13030000E-01  6.67220000E-02  5.77513908E-03
4.13790000E-01  6.33258000E-02  5.76334207E-03
4.14550000E-01  6.25720000E-02  5.79099922E-03
4.15310000E-01  6.60858000E-02  5.84231531E-03
4.16070000E-01  5.40540000E-02  5.84967292E-03
4.16830000E-01  4.64104000E-02  5.90636981E-03
4.17590000E-01  6.29688000E-02  5.90262264E-03
4.18350000E-01  6.51534000E-02  5.99578259E-03
4.19110000E-01  5.95110000E-02  5.95238169E-03
4.19870000E-01  6.30274000E-02  5.98415766E-03
4.20630000E-01  5.31920000E-02  6.04766186E-03
4.21390000E-01  5.76098000E-02  6.04299848E-03
4.22150000E-01  5.58598000E-02  6.10861381E-03
4.22910000E-01  5.11028000E-02  6.12302598E-03
4.23670000E-01  6.30238000E-02  6.20451765E-03
4.24430000E-01  5.05808000E-02  6.27043891E-03
4.25190000E-01  5.43504000E-02  6.26734821E-03
4.25940000E-01  5.52166000E-02  6.37308960E-03
4.26700000E-01  6.02128000E-02  6.43471828E-03
4.27460000E-01  6.71132000E-02  6.51301375E-03
4.28220000E-01  6.50776000E-02  6.52181420E-03
4.28980000E-01  5.80292000E-02  6.59507582E-03
4.29740000E-01  7.06298000E-02  6.71105489E-03
4.30500000E-01  5.42222000E-02  6.71100326E-03
4.31260000E-01  5.83628000E-02  6.81658004E-03
4.32020000E-01  5.16506000E-02  6.86860075E-03
4.32780000E-01  6.63300000E-02  6.98190552E-03
4.33540000E-01  6.19776000E-02  7.06017734E-03
4.34300000E-01  7.15268000E-02  7.14913016E-03
4.35060000E-01  4.85644000E-02  7.21914431E-03


### HEADER:
#
#{
#    "analysis": {},
#    "counters": {
#        "comment": ""
#    },
#    "filename": "Formate 8b.dat",
#    "history": {
#        "subtraction": {
#            "initial_file": [
#                "A_E6_F_Hb11_8_snap_00001",
#                {
#                    "averaged_files": [
#                        [
#                            "E6_F_Hb11_8_snap_00001.dat"
#                        ],
#                        [
#                            "E6_F_Hb11_8_snap_00002.dat"
#                        ],
#                        [
#                            "E6_F_Hb11_8_snap_00003.dat"
#                        ],
#                        [
#                            "E6_F_Hb11_8_snap_00004.dat"
#                        ],
#                        [
#                            "E6_F_Hb11_8_snap_00005.dat"
#                        ],
#                        [
#                            "E6_F_Hb11_8_snap_00006.dat"
#                        ],
#                        [
#                            "E6_F_Hb11_8_snap_00007.dat"
#                        ],
#                        [
#                            "E6_F_Hb11_8_snap_00008.dat"
#                        ],
#                        [
#                            "E6_F_Hb11_8_snap_00009.dat"
#                        ],
#                        [
#                            "E6_F_Hb11_8_snap_00010.dat"
#                        ],
#                        [
#                            "E6_F_Hb11_8_snap_00011.dat"
#                        ],
#                        [
#                            "E6_F_Hb11_8_snap_00012.dat"
#                        ],
#                        [
#                            "E6_F_Hb11_8_snap_00013.dat"
#                        ],
#                        [
#                            "E6_F_Hb11_8_snap_00014.dat"
#                        ],
#                        [
#                            "E6_F_Hb11_8_snap_00015.dat"
#                        ],
#                        [
#                            "E6_F_Hb11_8_snap_00016.dat"
#                        ],
#                        [
#                            "E6_F_Hb11_8_snap_00017.dat"
#                        ],
#                        [
#                            "E6_F_Hb11_8_snap_00018.dat"
#                        ],
#                        [
#                            "E6_F_Hb11_8_snap_00019.dat"
#                        ],
#                        [
#                            "E6_F_Hb11_8_snap_00020.dat"
#                        ],
#                        [
#                            "E6_F_Hb11_8_snap_00021.dat"
#                        ],
#                        [
#                            "E6_F_Hb11_8_snap_00022.dat"
#                        ],
#                        [
#                            "E6_F_Hb11_8_snap_00023.dat"
#                        ],
#                        [
#                            "E6_F_Hb11_8_snap_00024.dat"
#                        ],
#                        [
#                            "E6_F_Hb11_8_snap_00025.dat"
#                        ],
#                        [
#                            "E6_F_Hb11_8_snap_00026.dat"
#                        ],
#                        [
#                            "E6_F_Hb11_8_snap_00027.dat"
#                        ],
#                        [
#                            "E6_F_Hb11_8_snap_00028.dat"
#                        ],
#                        [
#                            "E6_F_Hb11_8_snap_00029.dat"
#                        ],
#                        [
#                            "E6_F_Hb11_8_snap_00030.dat"
#                        ],
#                        [
#                            "E6_F_Hb11_8_snap_00031.dat"
#                        ],
#                        [
#                            "E6_F_Hb11_8_snap_00032.dat"
#                        ],
#                        [
#                            "E6_F_Hb11_8_snap_00033.dat"
#                        ],
#                        [
#                            "E6_F_Hb11_8_snap_00034.dat"
#                        ],
#                        [
#                            "E6_F_Hb11_8_snap_00035.dat"
#                        ],
#                        [
#                            "E6_F_Hb11_8_snap_00036.dat"
#                        ],
#                        [
#                            "E6_F_Hb11_8_snap_00037.dat"
#                        ],
#                        [
#                            "E6_F_Hb11_8_snap_00038.dat"
#                        ],
#                        [
#                            "E6_F_Hb11_8_snap_00039.dat"
#                        ],
#                        [
#                            "E6_F_Hb11_8_snap_00040.dat"
#                        ],
#                        [
#                            "E6_F_Hb11_8_snap_00041.dat"
#                        ],
#                        [
#                            "E6_F_Hb11_8_snap_00042.dat"
#                        ],
#                        [
#                            "E6_F_Hb11_8_snap_00043.dat"
#                        ],
#                        [
#                            "E6_F_Hb11_8_snap_00044.dat"
#                        ],
#                        [
#                            "E6_F_Hb11_8_snap_00045.dat"
#                        ],
#                        [
#                            "E6_F_Hb11_8_snap_00046.dat"
#                        ],
#                        [
#                            "E6_F_Hb11_8_snap_00047.dat"
#                        ],
#                        [
#                            "E6_F_Hb11_8_snap_00048.dat"
#                        ],
#                        [
#                            "E6_F_Hb11_8_snap_00049.dat"
#                        ],
#                        [
#                            "E6_F_Hb11_8_snap_00050.dat"
#                        ]
#                    ]
#                }
#            ],
#            "subtracted_file": [
#                "A_E7_Formate_snap_00001",
#                {
#                    "averaged_files": [
#                        [
#                            "E7_Formate_snap_00001.dat"
#                        ],
#                        [
#                            "E7_Formate_snap_00002.dat"
#                        ],
#                        [
#                            "E7_Formate_snap_00003.dat"
#                        ],
#                        [
#                            "E7_Formate_snap_00004.dat"
#                        ],
#                        [
#                            "E7_Formate_snap_00005.dat"
#                        ],
#                        [
#                            "E7_Formate_snap_00006.dat"
#                        ],
#                        [
#                            "E7_Formate_snap_00007.dat"
#                        ],
#                        [
#                            "E7_Formate_snap_00008.dat"
#                        ],
#                        [
#                            "E7_Formate_snap_00009.dat"
#                        ],
#                        [
#                            "E7_Formate_snap_00010.dat"
#                        ],
#                        [
#                            "E7_Formate_snap_00011.dat"
#                        ],
#                        [
#                            "E7_Formate_snap_00012.dat"
#                        ],
#                        [
#                            "E7_Formate_snap_00013.dat"
#                        ],
#                        [
#                            "E7_Formate_snap_00014.dat"
#                        ],
#                        [
#                            "E7_Formate_snap_00015.dat"
#                        ],
#                        [
#                            "E7_Formate_snap_00016.dat"
#                        ],
#                        [
#                            "E7_Formate_snap_00017.dat"
#                        ],
#                        [
#                            "E7_Formate_snap_00018.dat"
#                        ],
#                        [
#                            "E7_Formate_snap_00019.dat"
#                        ],
#                        [
#                            "E7_Formate_snap_00020.dat"
#                        ],
#                        [
#                            "E7_Formate_snap_00021.dat"
#                        ],
#                        [
#                            "E7_Formate_snap_00022.dat"
#                        ],
#                        [
#                            "E7_Formate_snap_00023.dat"
#                        ],
#                        [
#                            "E7_Formate_snap_00024.dat"
#                        ],
#                        [
#                            "E7_Formate_snap_00025.dat"
#                        ],
#                        [
#                            "E7_Formate_snap_00026.dat"
#                        ],
#                        [
#                            "E7_Formate_snap_00027.dat"
#                        ],
#                        [
#                            "E7_Formate_snap_00028.dat"
#                        ],
#                        [
#                            "E7_Formate_snap_00029.dat"
#                        ],
#                        [
#                            "E7_Formate_snap_00030.dat"
#                        ],
#                        [
#                            "E7_Formate_snap_00031.dat"
#                        ],
#                        [
#                            "E7_Formate_snap_00032.dat"
#                        ],
#                        [
#                            "E7_Formate_snap_00033.dat"
#                        ],
#                        [
#                            "E7_Formate_snap_00034.dat"
#                        ],
#                        [
#                            "E7_Formate_snap_00035.dat"
#                        ],
#                        [
#                            "E7_Formate_snap_00036.dat"
#                        ],
#                        [
#                            "E7_Formate_snap_00037.dat"
#                        ],
#                        [
#                            "E7_Formate_snap_00038.dat"
#                        ],
#                        [
#                            "E7_Formate_snap_00039.dat"
#                        ],
#                        [
#                            "E7_Formate_snap_00040.dat"
#                        ],
#                        [
#                            "E7_Formate_snap_00041.dat"
#                        ],
#                        [
#                            "E7_Formate_snap_00042.dat"
#                        ],
#                        [
#                            "E7_Formate_snap_00043.dat"
#                        ],
#                        [
#                            "E7_Formate_snap_00044.dat"
#                        ],
#                        [
#                            "E7_Formate_snap_00045.dat"
#                        ],
#                        [
#                            "E7_Formate_snap_00046.dat"
#                        ],
#                        [
#                            "E7_Formate_snap_00047.dat"
#                        ],
#                        [
#                            "E7_Formate_snap_00048.dat"
#                        ],
#                        [
#                            "E7_Formate_snap_00049.dat"
#                        ],
#                        [
#                            "E7_Formate_snap_00050.dat"
#                        ]
#                    ]
#                }
#            ]
#        }
#    }
#}
```
