## Supplementary material for "LEA_4 motifs function alone and in conjunction with synergistic cosolutes to protect a labile enzyme during desiccation": File S1: Formate 8b.out

```
####      G N O M             Version 5.0 (r14832)      ####

                                               Mon Jan  9 10:45:49 2023


           ####      Configuration                                 ####


    System Type:                   arbitrary monodisperse (job = 0)

    Minimum characteristic size:         0.0000

    Maximum characteristic size:        24.0000

    rad56:                               0.0000

    Force 0.0 at r = rmin:                  yes

    Force 0.0 at r = rmax:                  yes

    Initial alpha:                       0.0000

    Initial random seed:     288472990877894788

    Points in real space:                   189


    Input  1:                      Formate 8b.dat

    First data point used:                    1

    Last data point used:                   559

    Scaling coefficient:             0.1000E+01

    Experimental setup:            point collimation


           ####      Results                                       ####


    Parameter    DISCRP  OSCILL  STABIL  SYSDEV  POSITV  VALCEN  SMOOTH

    Weight        1.000   3.000   3.000   3.000   1.000   1.000   1.000

    Sigma         0.300   0.600   0.120   0.120   0.120   0.120   0.600

    Ideal         0.700   1.100   0.000   1.000   1.000   0.950   0.000

    Current       0.548   2.049   0.059   0.961   1.000   0.611   0.399

               --------------------------------------------------------

    Estimate      0.773   0.082   0.782   1.000   1.000   0.000   0.642


    Angular range:                       0.0110 to       0.4351

    Reciprocal space Rg:             0.7525E+01

    Reciprocal space I(0):           0.2058E+00


    Real space range:                    0.0000 to      24.0000

    Real space Rg:                   0.7526E+01 +-   0.6726E-01

    Real space I(0):                 0.2058E+00 +-   0.1192E-02


    Highest ALPHA (theor):           0.2300E+02

    Current ALPHA:                   0.3375E+00


    Total Estimate:                      0.6160 (a REASONABLE solution)


           ####      Experimental Data and Fit                     ####


      S          J EXP       ERROR       J REG       I REG


   0.000000E+00                                                0.205819E+00

   0.734667E-03                                                0.205817E+00

   0.146933E-02                                                0.205810E+00

   0.220400E-02                                                0.205800E+00

   0.293867E-02                                                0.205785E+00

   0.367333E-02                                                0.205766E+00

   0.440800E-02                                                0.205743E+00

   0.514267E-02                                                0.205716E+00

   0.587733E-02                                                0.205685E+00

   0.661200E-02                                                0.205649E+00

   0.734667E-02                                                0.205609E+00

   0.808133E-02                                                0.205565E+00

   0.881600E-02                                                0.205517E+00

   0.955067E-02                                                0.205465E+00

   0.102853E-01                                                0.205408E+00

   0.110200E-01  -0.956758E-01   0.191563E+00   0.205348E+00   0.205348E+00

   0.117800E-01  -0.666036E-01   0.135100E+00   0.205280E+00   0.205280E+00

   0.125400E-01  -0.260020E-02   0.854556E-01   0.205209E+00   0.205209E+00

   0.133000E-01  -0.495980E-01   0.690445E-01   0.205133E+00   0.205133E+00

   0.140600E-01   0.841752E-01   0.554296E-01   0.205052E+00   0.205052E+00

   0.148200E-01   0.146844E-01   0.552279E-01   0.204968E+00   0.204968E+00

   0.155800E-01   0.125232E+00   0.505394E-01   0.204878E+00   0.204878E+00

   0.163400E-01   0.104796E+00   0.447473E-01   0.204785E+00   0.204785E+00

   0.171000E-01   0.106819E+00   0.385076E-01   0.204687E+00   0.204687E+00

   0.178600E-01   0.951888E-01   0.332831E-01   0.204584E+00   0.204584E+00

   0.186200E-01   0.144955E+00   0.299845E-01   0.204477E+00   0.204477E+00

   0.193800E-01   0.165286E+00   0.268958E-01   0.204366E+00   0.204366E+00

   0.201400E-01   0.210568E+00   0.247924E-01   0.204251E+00   0.204251E+00

   0.209000E-01   0.168099E+00   0.229524E-01   0.204131E+00   0.204131E+00

   0.216600E-01   0.183985E+00   0.217164E-01   0.204007E+00   0.204007E+00

   0.224200E-01   0.185011E+00   0.204411E-01   0.203878E+00   0.203878E+00

   0.231800E-01   0.186871E+00   0.195712E-01   0.203745E+00   0.203745E+00

   0.239500E-01   0.205089E+00   0.185397E-01   0.203606E+00   0.203606E+00

   0.247100E-01   0.180731E+00   0.180285E-01   0.203465E+00   0.203465E+00

   0.254700E-01   0.172574E+00   0.171997E-01   0.203319E+00   0.203319E+00

   0.262300E-01   0.192462E+00   0.167191E-01   0.203169E+00   0.203169E+00

   0.269900E-01   0.199611E+00   0.161210E-01   0.203014E+00   0.203014E+00

   0.277500E-01   0.206063E+00   0.155480E-01   0.202856E+00   0.202856E+00

   0.285100E-01   0.218615E+00   0.151358E-01   0.202693E+00   0.202693E+00

   0.292700E-01   0.197684E+00   0.147871E-01   0.202526E+00   0.202526E+00

   0.300300E-01   0.204317E+00   0.142774E-01   0.202355E+00   0.202355E+00

   0.307900E-01   0.215806E+00   0.140461E-01   0.202179E+00   0.202179E+00

   0.315500E-01   0.194955E+00   0.136124E-01   0.202000E+00   0.202000E+00

   0.323100E-01   0.184535E+00   0.131919E-01   0.201816E+00   0.201816E+00

   0.330700E-01   0.189311E+00   0.128718E-01   0.201628E+00   0.201628E+00

   0.338300E-01   0.190871E+00   0.125842E-01   0.201436E+00   0.201436E+00

   0.345900E-01   0.189134E+00   0.123427E-01   0.201240E+00   0.201240E+00

   0.353500E-01   0.212388E+00   0.120438E-01   0.201040E+00   0.201040E+00

   0.361100E-01   0.178274E+00   0.118885E-01   0.200836E+00   0.200836E+00

   0.368700E-01   0.218793E+00   0.117127E-01   0.200628E+00   0.200628E+00

   0.376300E-01   0.202446E+00   0.114728E-01   0.200415E+00   0.200415E+00

   0.383900E-01   0.203283E+00   0.112081E-01   0.200199E+00   0.200199E+00

   0.391500E-01   0.199666E+00   0.111300E-01   0.199979E+00   0.199979E+00

   0.399100E-01   0.198231E+00   0.107612E-01   0.199754E+00   0.199754E+00

   0.406700E-01   0.193185E+00   0.106894E-01   0.199526E+00   0.199526E+00

   0.414300E-01   0.202091E+00   0.104069E-01   0.199294E+00   0.199294E+00

   0.421900E-01   0.184507E+00   0.103590E-01   0.199058E+00   0.199058E+00

   0.429500E-01   0.208413E+00   0.101959E-01   0.198818E+00   0.198818E+00

   0.437100E-01   0.199629E+00   0.999234E-02   0.198574E+00   0.198574E+00

   0.444700E-01   0.197698E+00   0.974950E-02   0.198327E+00   0.198327E+00

   0.452300E-01   0.208764E+00   0.967637E-02   0.198075E+00   0.198075E+00

   0.459900E-01   0.218163E+00   0.944247E-02   0.197820E+00   0.197820E+00

   0.467500E-01   0.197549E+00   0.934572E-02   0.197561E+00   0.197561E+00

   0.475100E-01   0.190769E+00   0.928149E-02   0.197298E+00   0.197298E+00

   0.482700E-01   0.192463E+00   0.920583E-02   0.197031E+00   0.197031E+00

   0.490300E-01   0.199117E+00   0.911867E-02   0.196761E+00   0.196761E+00

   0.497900E-01   0.216747E+00   0.902376E-02   0.196487E+00   0.196487E+00

   0.505500E-01   0.185839E+00   0.892550E-02   0.196209E+00   0.196209E+00

   0.513100E-01   0.204887E+00   0.879824E-02   0.195928E+00   0.195928E+00

   0.520700E-01   0.196455E+00   0.872830E-02   0.195643E+00   0.195643E+00

   0.528300E-01   0.201549E+00   0.869026E-02   0.195355E+00   0.195355E+00

   0.535900E-01   0.194459E+00   0.851593E-02   0.195063E+00   0.195063E+00

   0.543500E-01   0.195994E+00   0.850172E-02   0.194767E+00   0.194767E+00

   0.551100E-01   0.192942E+00   0.842939E-02   0.194468E+00   0.194468E+00

   0.558700E-01   0.196439E+00   0.833590E-02   0.194165E+00   0.194165E+00

   0.566300E-01   0.190600E+00   0.830264E-02   0.193859E+00   0.193859E+00

   0.573900E-01   0.179510E+00   0.816201E-02   0.193549E+00   0.193549E+00

   0.581500E-01   0.185416E+00   0.808821E-02   0.193236E+00   0.193236E+00

   0.589100E-01   0.187332E+00   0.799828E-02   0.192920E+00   0.192920E+00

   0.596700E-01   0.203435E+00   0.796183E-02   0.192600E+00   0.192600E+00

   0.604300E-01   0.201901E+00   0.786090E-02   0.192277E+00   0.192277E+00

   0.611900E-01   0.196639E+00   0.789912E-02   0.191951E+00   0.191951E+00

   0.619500E-01   0.203397E+00   0.771625E-02   0.191621E+00   0.191621E+00

   0.627100E-01   0.190070E+00   0.774098E-02   0.191288E+00   0.191288E+00

   0.634700E-01   0.193607E+00   0.763589E-02   0.190952E+00   0.190952E+00

   0.642300E-01   0.186987E+00   0.760038E-02   0.190613E+00   0.190613E+00

   0.649900E-01   0.199739E+00   0.756949E-02   0.190270E+00   0.190270E+00

   0.657500E-01   0.189383E+00   0.745639E-02   0.189925E+00   0.189925E+00

   0.665100E-01   0.192502E+00   0.746482E-02   0.189576E+00   0.189576E+00

   0.672700E-01   0.197658E+00   0.733678E-02   0.189224E+00   0.189224E+00

   0.680300E-01   0.191977E+00   0.734710E-02   0.188869E+00   0.188869E+00

   0.687900E-01   0.174813E+00   0.727526E-02   0.188512E+00   0.188512E+00

   0.695500E-01   0.201158E+00   0.722860E-02   0.188151E+00   0.188151E+00

   0.703100E-01   0.184419E+00   0.717013E-02   0.187787E+00   0.187787E+00

   0.710700E-01   0.181469E+00   0.712085E-02   0.187420E+00   0.187420E+00

   0.718300E-01   0.190652E+00   0.703681E-02   0.187050E+00   0.187050E+00

   0.725900E-01   0.184553E+00   0.698723E-02   0.186678E+00   0.186678E+00

   0.733500E-01   0.185623E+00   0.696765E-02   0.186303E+00   0.186303E+00

   0.741200E-01   0.184192E+00   0.691496E-02   0.185919E+00   0.185919E+00

   0.748800E-01   0.188930E+00   0.688663E-02   0.185538E+00   0.185538E+00

   0.756400E-01   0.186487E+00   0.681390E-02   0.185155E+00   0.185155E+00

   0.764000E-01   0.187391E+00   0.679737E-02   0.184768E+00   0.184768E+00

   0.771600E-01   0.194077E+00   0.676687E-02   0.184379E+00   0.184379E+00

   0.779200E-01   0.183310E+00   0.671679E-02   0.183988E+00   0.183988E+00

   0.786800E-01   0.188799E+00   0.668475E-02   0.183593E+00   0.183593E+00

   0.794400E-01   0.193467E+00   0.660435E-02   0.183196E+00   0.183196E+00

   0.802000E-01   0.185078E+00   0.662187E-02   0.182797E+00   0.182797E+00

   0.809600E-01   0.187299E+00   0.653614E-02   0.182395E+00   0.182395E+00

   0.817200E-01   0.176693E+00   0.654270E-02   0.181990E+00   0.181990E+00

   0.824800E-01   0.179823E+00   0.649436E-02   0.181583E+00   0.181583E+00

   0.832400E-01   0.186428E+00   0.644708E-02   0.181174E+00   0.181174E+00

   0.840000E-01   0.175422E+00   0.640677E-02   0.180762E+00   0.180762E+00

   0.847600E-01   0.183203E+00   0.634811E-02   0.180348E+00   0.180348E+00

   0.855200E-01   0.181704E+00   0.639177E-02   0.179932E+00   0.179932E+00

   0.862800E-01   0.176935E+00   0.646648E-02   0.179513E+00   0.179513E+00

   0.870400E-01   0.177488E+00   0.659933E-02   0.179092E+00   0.179092E+00

   0.878000E-01   0.176321E+00   0.668819E-02   0.178669E+00   0.178669E+00

   0.885600E-01   0.165569E+00   0.679218E-02   0.178244E+00   0.178244E+00

   0.893200E-01   0.176489E+00   0.679190E-02   0.177816E+00   0.177816E+00

   0.900800E-01   0.175230E+00   0.688613E-02   0.177387E+00   0.177387E+00

   0.908400E-01   0.159822E+00   0.688794E-02   0.176955E+00   0.176955E+00

   0.916000E-01   0.187725E+00   0.695820E-02   0.176521E+00   0.176521E+00

   0.923600E-01   0.182482E+00   0.697034E-02   0.176085E+00   0.176085E+00

   0.931200E-01   0.174992E+00   0.698160E-02   0.175648E+00   0.175648E+00

   0.938800E-01   0.184274E+00   0.703545E-02   0.175208E+00   0.175208E+00

   0.946400E-01   0.176519E+00   0.705477E-02   0.174767E+00   0.174767E+00

   0.954000E-01   0.167489E+00   0.707317E-02   0.174323E+00   0.174323E+00

   0.961600E-01   0.171477E+00   0.707575E-02   0.173878E+00   0.173878E+00

   0.969200E-01   0.162598E+00   0.697450E-02   0.173431E+00   0.173431E+00

   0.976800E-01   0.173120E+00   0.707896E-02   0.172982E+00   0.172982E+00

   0.984400E-01   0.169619E+00   0.693133E-02   0.172531E+00   0.172531E+00

   0.992000E-01   0.183041E+00   0.690006E-02   0.172079E+00   0.172079E+00

   0.999600E-01   0.166938E+00   0.678512E-02   0.171625E+00   0.171625E+00

   0.100720E+00   0.177462E+00   0.666172E-02   0.171170E+00   0.171170E+00

   0.101480E+00   0.174655E+00   0.650122E-02   0.170712E+00   0.170712E+00

   0.102240E+00   0.167961E+00   0.645898E-02   0.170254E+00   0.170254E+00

   0.103000E+00   0.165905E+00   0.635365E-02   0.169794E+00   0.169794E+00

   0.103760E+00   0.163727E+00   0.630988E-02   0.169332E+00   0.169332E+00

   0.104520E+00   0.164186E+00   0.625447E-02   0.168869E+00   0.168869E+00

   0.105280E+00   0.166321E+00   0.614134E-02   0.168404E+00   0.168404E+00

   0.106040E+00   0.160421E+00   0.620129E-02   0.167938E+00   0.167938E+00

   0.106800E+00   0.172590E+00   0.609069E-02   0.167471E+00   0.167471E+00

   0.107560E+00   0.163949E+00   0.611099E-02   0.167002E+00   0.167002E+00

   0.108320E+00   0.165116E+00   0.603554E-02   0.166532E+00   0.166532E+00

   0.109080E+00   0.155430E+00   0.605021E-02   0.166061E+00   0.166061E+00

   0.109840E+00   0.170566E+00   0.604134E-02   0.165589E+00   0.165589E+00

   0.110600E+00   0.161874E+00   0.605282E-02   0.165115E+00   0.165115E+00

   0.111360E+00   0.149822E+00   0.603576E-02   0.164641E+00   0.164641E+00

   0.112120E+00   0.166963E+00   0.603668E-02   0.164165E+00   0.164165E+00

   0.112880E+00   0.170757E+00   0.600682E-02   0.163688E+00   0.163688E+00

   0.113640E+00   0.162144E+00   0.592792E-02   0.163210E+00   0.163210E+00

   0.114400E+00   0.162878E+00   0.591045E-02   0.162731E+00   0.162731E+00

   0.115160E+00   0.160589E+00   0.585674E-02   0.162252E+00   0.162252E+00

   0.115920E+00   0.170718E+00   0.584761E-02   0.161771E+00   0.161771E+00

   0.116680E+00   0.167703E+00   0.579207E-02   0.161289E+00   0.161289E+00

   0.117440E+00   0.158116E+00   0.574141E-02   0.160807E+00   0.160807E+00

   0.118200E+00   0.158271E+00   0.573338E-02   0.160324E+00   0.160324E+00

   0.118960E+00   0.160898E+00   0.567317E-02   0.159839E+00   0.159839E+00

   0.119720E+00   0.162048E+00   0.568584E-02   0.159355E+00   0.159355E+00

   0.120480E+00   0.156822E+00   0.564272E-02   0.158869E+00   0.158869E+00

   0.121240E+00   0.158456E+00   0.558397E-02   0.158383E+00   0.158383E+00

   0.122000E+00   0.154898E+00   0.557847E-02   0.157896E+00   0.157896E+00

   0.122760E+00   0.149586E+00   0.555006E-02   0.157409E+00   0.157409E+00

   0.123520E+00   0.166713E+00   0.553258E-02   0.156920E+00   0.156920E+00

   0.124280E+00   0.137892E+00   0.550165E-02   0.156432E+00   0.156432E+00

   0.125040E+00   0.156118E+00   0.545119E-02   0.155943E+00   0.155943E+00

   0.125800E+00   0.162210E+00   0.540384E-02   0.155453E+00   0.155453E+00

   0.126560E+00   0.158569E+00   0.540078E-02   0.154963E+00   0.154963E+00

   0.127320E+00   0.154886E+00   0.539911E-02   0.154473E+00   0.154473E+00

   0.128080E+00   0.148492E+00   0.535942E-02   0.153982E+00   0.153982E+00

   0.128840E+00   0.146630E+00   0.536109E-02   0.153491E+00   0.153491E+00

   0.129600E+00   0.159411E+00   0.530574E-02   0.152999E+00   0.152999E+00

   0.130360E+00   0.154801E+00   0.530076E-02   0.152508E+00   0.152508E+00

   0.131120E+00   0.150384E+00   0.525260E-02   0.152016E+00   0.152016E+00

   0.131880E+00   0.157078E+00   0.521032E-02   0.151523E+00   0.151523E+00

   0.132640E+00   0.148516E+00   0.520917E-02   0.151031E+00   0.151031E+00

   0.133400E+00   0.154966E+00   0.513553E-02   0.150539E+00   0.150539E+00

   0.134160E+00   0.149945E+00   0.513649E-02   0.150046E+00   0.150046E+00

   0.134920E+00   0.155730E+00   0.507954E-02   0.149553E+00   0.149553E+00

   0.135680E+00   0.150052E+00   0.507092E-02   0.149061E+00   0.149061E+00

   0.136440E+00   0.148353E+00   0.507561E-02   0.148568E+00   0.148568E+00

   0.137200E+00   0.150760E+00   0.502308E-02   0.148075E+00   0.148075E+00

   0.137960E+00   0.151057E+00   0.501661E-02   0.147583E+00   0.147583E+00

   0.138730E+00   0.148019E+00   0.499950E-02   0.147083E+00   0.147083E+00

   0.139490E+00   0.145287E+00   0.500144E-02   0.146591E+00   0.146591E+00

   0.140250E+00   0.151380E+00   0.498197E-02   0.146099E+00   0.146099E+00

   0.141010E+00   0.152588E+00   0.495759E-02   0.145607E+00   0.145607E+00

   0.141770E+00   0.148142E+00   0.492481E-02   0.145115E+00   0.145115E+00

   0.142530E+00   0.142688E+00   0.491124E-02   0.144623E+00   0.144623E+00

   0.143290E+00   0.145532E+00   0.488135E-02   0.144132E+00   0.144132E+00

   0.144050E+00   0.147632E+00   0.489281E-02   0.143640E+00   0.143640E+00

   0.144810E+00   0.143607E+00   0.482945E-02   0.143150E+00   0.143150E+00

   0.145570E+00   0.137882E+00   0.484221E-02   0.142659E+00   0.142659E+00

   0.146330E+00   0.144401E+00   0.481402E-02   0.142169E+00   0.142169E+00

   0.147090E+00   0.145033E+00   0.481364E-02   0.141680E+00   0.141680E+00

   0.147850E+00   0.149873E+00   0.479993E-02   0.141191E+00   0.141191E+00

   0.148610E+00   0.130021E+00   0.479462E-02   0.140702E+00   0.140702E+00

   0.149370E+00   0.143832E+00   0.476796E-02   0.140214E+00   0.140214E+00

   0.150130E+00   0.140805E+00   0.474394E-02   0.139726E+00   0.139726E+00

   0.150890E+00   0.141238E+00   0.474233E-02   0.139239E+00   0.139239E+00

   0.151650E+00   0.142783E+00   0.470189E-02   0.138753E+00   0.138753E+00

   0.152410E+00   0.137208E+00   0.471847E-02   0.138267E+00   0.138267E+00

   0.153170E+00   0.136175E+00   0.467204E-02   0.137782E+00   0.137782E+00

   0.153930E+00   0.130088E+00   0.467893E-02   0.137298E+00   0.137298E+00

   0.154690E+00   0.128362E+00   0.464379E-02   0.136814E+00   0.136814E+00

   0.155450E+00   0.134194E+00   0.463708E-02   0.136331E+00   0.136331E+00

   0.156210E+00   0.133048E+00   0.462984E-02   0.135849E+00   0.135849E+00

   0.156970E+00   0.141856E+00   0.463047E-02   0.135367E+00   0.135367E+00

   0.157730E+00   0.147346E+00   0.459207E-02   0.134887E+00   0.134887E+00

   0.158490E+00   0.134999E+00   0.458807E-02   0.134407E+00   0.134407E+00

   0.159250E+00   0.139813E+00   0.456988E-02   0.133928E+00   0.133928E+00

   0.160010E+00   0.135373E+00   0.455280E-02   0.133450E+00   0.133450E+00

   0.160770E+00   0.127928E+00   0.454741E-02   0.132973E+00   0.132973E+00

   0.161530E+00   0.129546E+00   0.452399E-02   0.132497E+00   0.132497E+00

   0.162290E+00   0.120327E+00   0.450328E-02   0.132022E+00   0.132022E+00

   0.163050E+00   0.134089E+00   0.447312E-02   0.131547E+00   0.131547E+00

   0.163810E+00   0.123930E+00   0.446730E-02   0.131074E+00   0.131074E+00

   0.164570E+00   0.136031E+00   0.447263E-02   0.130602E+00   0.130602E+00

   0.165330E+00   0.123064E+00   0.444709E-02   0.130131E+00   0.130131E+00

   0.166090E+00   0.124770E+00   0.443437E-02   0.129661E+00   0.129661E+00

   0.166850E+00   0.129761E+00   0.443171E-02   0.129193E+00   0.129193E+00

   0.167610E+00   0.132658E+00   0.441421E-02   0.128725E+00   0.128725E+00

   0.168370E+00   0.133201E+00   0.440854E-02   0.128259E+00   0.128259E+00

   0.169130E+00   0.121289E+00   0.437821E-02   0.127794E+00   0.127794E+00

   0.169890E+00   0.129720E+00   0.437135E-02   0.127330E+00   0.127330E+00

   0.170650E+00   0.126739E+00   0.435666E-02   0.126867E+00   0.126867E+00

   0.171410E+00   0.127945E+00   0.435168E-02   0.126405E+00   0.126405E+00

   0.172170E+00   0.127870E+00   0.431927E-02   0.125945E+00   0.125945E+00

   0.172930E+00   0.126939E+00   0.434345E-02   0.125486E+00   0.125486E+00

   0.173690E+00   0.126461E+00   0.431271E-02   0.125029E+00   0.125029E+00

   0.174450E+00   0.126482E+00   0.431792E-02   0.124572E+00   0.124572E+00

   0.175210E+00   0.127062E+00   0.438134E-02   0.124117E+00   0.124117E+00

   0.175970E+00   0.120735E+00   0.441963E-02   0.123664E+00   0.123664E+00

   0.176730E+00   0.122116E+00   0.446923E-02   0.123212E+00   0.123212E+00

   0.177490E+00   0.119131E+00   0.448497E-02   0.122761E+00   0.122761E+00

   0.178250E+00   0.120918E+00   0.455509E-02   0.122312E+00   0.122312E+00

   0.179010E+00   0.125350E+00   0.457365E-02   0.121865E+00   0.121865E+00

   0.179770E+00   0.113138E+00   0.459034E-02   0.121418E+00   0.121418E+00

   0.180530E+00   0.120044E+00   0.460882E-02   0.120974E+00   0.120974E+00

   0.181290E+00   0.116174E+00   0.463650E-02   0.120530E+00   0.120530E+00

   0.182050E+00   0.123254E+00   0.465648E-02   0.120089E+00   0.120089E+00

   0.182810E+00   0.122352E+00   0.465881E-02   0.119649E+00   0.119649E+00

   0.183570E+00   0.127114E+00   0.468920E-02   0.119210E+00   0.119210E+00

   0.184330E+00   0.115173E+00   0.469422E-02   0.118774E+00   0.118774E+00

   0.185090E+00   0.119465E+00   0.471679E-02   0.118338E+00   0.118338E+00

   0.185850E+00   0.126351E+00   0.473980E-02   0.117905E+00   0.117905E+00

   0.186610E+00   0.112122E+00   0.473766E-02   0.117473E+00   0.117473E+00

   0.187370E+00   0.116569E+00   0.476192E-02   0.117042E+00   0.117042E+00

   0.188130E+00   0.112641E+00   0.474522E-02   0.116614E+00   0.116614E+00

   0.188890E+00   0.113635E+00   0.475691E-02   0.116187E+00   0.116187E+00

   0.189650E+00   0.122304E+00   0.476785E-02   0.115762E+00   0.115762E+00

   0.190410E+00   0.122101E+00   0.479238E-02   0.115338E+00   0.115338E+00

   0.191170E+00   0.121778E+00   0.481172E-02   0.114917E+00   0.114917E+00

   0.191930E+00   0.111537E+00   0.481465E-02   0.114497E+00   0.114497E+00

   0.192690E+00   0.114003E+00   0.482167E-02   0.114079E+00   0.114079E+00

   0.193450E+00   0.112266E+00   0.481942E-02   0.113662E+00   0.113662E+00

   0.194210E+00   0.113255E+00   0.484431E-02   0.113248E+00   0.113248E+00

   0.194970E+00   0.113170E+00   0.481720E-02   0.112835E+00   0.112835E+00

   0.195730E+00   0.106573E+00   0.487342E-02   0.112424E+00   0.112424E+00

   0.196490E+00   0.121912E+00   0.485074E-02   0.112015E+00   0.112015E+00

   0.197250E+00   0.117830E+00   0.488558E-02   0.111608E+00   0.111608E+00

   0.198010E+00   0.112578E+00   0.485243E-02   0.111202E+00   0.111202E+00

   0.198770E+00   0.107827E+00   0.490065E-02   0.110799E+00   0.110799E+00

   0.199530E+00   0.114391E+00   0.486312E-02   0.110397E+00   0.110397E+00

   0.200290E+00   0.111529E+00   0.488333E-02   0.109998E+00   0.109998E+00

   0.201050E+00   0.105177E+00   0.490405E-02   0.109600E+00   0.109600E+00

   0.201810E+00   0.105333E+00   0.484750E-02   0.109204E+00   0.109204E+00

   0.202570E+00   0.103407E+00   0.486940E-02   0.108810E+00   0.108810E+00

   0.203330E+00   0.107830E+00   0.486596E-02   0.108418E+00   0.108418E+00

   0.204090E+00   0.111356E+00   0.487791E-02   0.108028E+00   0.108028E+00

   0.204850E+00   0.105752E+00   0.488247E-02   0.107640E+00   0.107640E+00

   0.205610E+00   0.110939E+00   0.488890E-02   0.107254E+00   0.107254E+00

   0.206370E+00   0.101835E+00   0.486873E-02   0.106870E+00   0.106870E+00

   0.207130E+00   0.107752E+00   0.489512E-02   0.106488E+00   0.106488E+00

   0.207890E+00   0.109677E+00   0.489400E-02   0.106108E+00   0.106108E+00

   0.208650E+00   0.108057E+00   0.490031E-02   0.105730E+00   0.105730E+00

   0.209410E+00   0.113271E+00   0.489742E-02   0.105354E+00   0.105354E+00

   0.210170E+00   0.107210E+00   0.490162E-02   0.104980E+00   0.104980E+00

   0.210930E+00   0.102576E+00   0.492204E-02   0.104608E+00   0.104608E+00

   0.211690E+00   0.101081E+00   0.491395E-02   0.104238E+00   0.104238E+00

   0.212450E+00   0.977900E-01   0.490334E-02   0.103870E+00   0.103870E+00

   0.213210E+00   0.992526E-01   0.490878E-02   0.103504E+00   0.103504E+00

   0.213970E+00   0.106161E+00   0.488737E-02   0.103141E+00   0.103141E+00

   0.214730E+00   0.100356E+00   0.488013E-02   0.102779E+00   0.102779E+00

   0.215490E+00   0.105092E+00   0.487216E-02   0.102419E+00   0.102419E+00

   0.216250E+00   0.100710E+00   0.487060E-02   0.102062E+00   0.102062E+00

   0.217010E+00   0.109495E+00   0.486327E-02   0.101706E+00   0.101706E+00

   0.217770E+00   0.106716E+00   0.485456E-02   0.101353E+00   0.101353E+00

   0.218530E+00   0.100574E+00   0.486193E-02   0.101001E+00   0.101001E+00

   0.219290E+00   0.102206E+00   0.481327E-02   0.100652E+00   0.100652E+00

   0.220050E+00   0.872812E-01   0.484865E-02   0.100305E+00   0.100305E+00

   0.220810E+00   0.100342E+00   0.480633E-02   0.999599E-01   0.999599E-01

   0.221570E+00   0.970498E-01   0.481201E-02   0.996170E-01   0.996170E-01

   0.222330E+00   0.996850E-01   0.477612E-02   0.992761E-01   0.992761E-01

   0.223090E+00   0.104611E+00   0.476482E-02   0.989374E-01   0.989374E-01

   0.223850E+00   0.936956E-01   0.474437E-02   0.986008E-01   0.986008E-01

   0.224610E+00   0.968406E-01   0.474674E-02   0.982662E-01   0.982662E-01

   0.225370E+00   0.975714E-01   0.473091E-02   0.979338E-01   0.979338E-01

   0.226130E+00   0.970710E-01   0.468098E-02   0.976035E-01   0.976035E-01

   0.226890E+00   0.103627E+00   0.470740E-02   0.972754E-01   0.972754E-01

   0.227650E+00   0.973680E-01   0.465528E-02   0.969493E-01   0.969493E-01

   0.228410E+00   0.939628E-01   0.465306E-02   0.966253E-01   0.966253E-01

   0.229170E+00   0.934454E-01   0.461456E-02   0.963035E-01   0.963035E-01

   0.229930E+00   0.101975E+00   0.462539E-02   0.959838E-01   0.959838E-01

   0.230690E+00   0.867520E-01   0.459145E-02   0.956662E-01   0.956662E-01

   0.231450E+00   0.924886E-01   0.458952E-02   0.953507E-01   0.953507E-01

   0.232210E+00   0.969746E-01   0.457986E-02   0.950373E-01   0.950373E-01

   0.232970E+00   0.944038E-01   0.456834E-02   0.947261E-01   0.947261E-01

   0.233730E+00   0.920138E-01   0.455700E-02   0.944170E-01   0.944170E-01

   0.234490E+00   0.951278E-01   0.453029E-02   0.941099E-01   0.941099E-01

   0.235250E+00   0.943846E-01   0.451801E-02   0.938050E-01   0.938050E-01

   0.236010E+00   0.955552E-01   0.449445E-02   0.935022E-01   0.935022E-01

   0.236770E+00   0.891492E-01   0.449750E-02   0.932015E-01   0.932015E-01

   0.237530E+00   0.890700E-01   0.448455E-02   0.929029E-01   0.929029E-01

   0.238290E+00   0.929748E-01   0.443921E-02   0.926064E-01   0.926064E-01

   0.239050E+00   0.915168E-01   0.445680E-02   0.923120E-01   0.923120E-01

   0.239810E+00   0.936824E-01   0.442337E-02   0.920197E-01   0.920197E-01

   0.240570E+00   0.980922E-01   0.441502E-02   0.917295E-01   0.917295E-01

   0.241330E+00   0.946632E-01   0.439770E-02   0.914413E-01   0.914413E-01

   0.242090E+00   0.934788E-01   0.438734E-02   0.911553E-01   0.911553E-01

   0.242850E+00   0.856142E-01   0.438744E-02   0.908713E-01   0.908713E-01

   0.243610E+00   0.903630E-01   0.435110E-02   0.905894E-01   0.905894E-01

   0.244370E+00   0.870120E-01   0.436867E-02   0.903096E-01   0.903096E-01

   0.245130E+00   0.883080E-01   0.433010E-02   0.900318E-01   0.900318E-01

   0.245890E+00   0.870190E-01   0.434087E-02   0.897561E-01   0.897561E-01

   0.246650E+00   0.908782E-01   0.431078E-02   0.894825E-01   0.894825E-01

   0.247410E+00   0.891240E-01   0.430831E-02   0.892109E-01   0.892109E-01

   0.248170E+00   0.856908E-01   0.428294E-02   0.889413E-01   0.889413E-01

   0.248930E+00   0.911974E-01   0.427268E-02   0.886738E-01   0.886738E-01

   0.249690E+00   0.872222E-01   0.427485E-02   0.884083E-01   0.884083E-01

   0.250450E+00   0.888228E-01   0.422894E-02   0.881448E-01   0.881448E-01

   0.251210E+00   0.915420E-01   0.423307E-02   0.878834E-01   0.878834E-01

   0.251970E+00   0.869156E-01   0.421468E-02   0.876239E-01   0.876239E-01

   0.252730E+00   0.874674E-01   0.422058E-02   0.873665E-01   0.873665E-01

   0.253490E+00   0.885580E-01   0.418166E-02   0.871110E-01   0.871110E-01

   0.254250E+00   0.926062E-01   0.417904E-02   0.868576E-01   0.868576E-01

   0.255010E+00   0.838602E-01   0.416413E-02   0.866061E-01   0.866061E-01

   0.255770E+00   0.817506E-01   0.414971E-02   0.863566E-01   0.863566E-01

   0.256530E+00   0.916188E-01   0.414104E-02   0.861091E-01   0.861091E-01

   0.257290E+00   0.863278E-01   0.414760E-02   0.858635E-01   0.858635E-01

   0.258050E+00   0.858014E-01   0.412400E-02   0.856198E-01   0.856198E-01

   0.258810E+00   0.908766E-01   0.411200E-02   0.853781E-01   0.853781E-01

   0.259570E+00   0.817922E-01   0.410340E-02   0.851384E-01   0.851384E-01

   0.260330E+00   0.850704E-01   0.408740E-02   0.849005E-01   0.849005E-01

   0.261090E+00   0.852222E-01   0.409194E-02   0.846646E-01   0.846646E-01

   0.261850E+00   0.921216E-01   0.406103E-02   0.844305E-01   0.844305E-01

   0.262610E+00   0.857052E-01   0.407018E-02   0.841984E-01   0.841984E-01

   0.263370E+00   0.869036E-01   0.404149E-02   0.839681E-01   0.839681E-01

   0.264130E+00   0.843834E-01   0.404361E-02   0.837397E-01   0.837397E-01

   0.264890E+00   0.774868E-01   0.401999E-02   0.835132E-01   0.835132E-01

   0.265650E+00   0.853316E-01   0.401061E-02   0.832885E-01   0.832885E-01

   0.266410E+00   0.802126E-01   0.399355E-02   0.830657E-01   0.830657E-01

   0.267170E+00   0.775406E-01   0.398135E-02   0.828446E-01   0.828446E-01

   0.267930E+00   0.896806E-01   0.396703E-02   0.826254E-01   0.826254E-01

   0.268690E+00   0.772064E-01   0.398840E-02   0.824081E-01   0.824081E-01

   0.269450E+00   0.783780E-01   0.396729E-02   0.821925E-01   0.821925E-01

   0.270210E+00   0.833754E-01   0.394833E-02   0.819787E-01   0.819787E-01

   0.270970E+00   0.836074E-01   0.395189E-02   0.817666E-01   0.817666E-01

   0.271720E+00   0.811948E-01   0.392647E-02   0.815591E-01   0.815591E-01

   0.272480E+00   0.826310E-01   0.394317E-02   0.813506E-01   0.813506E-01

   0.273240E+00   0.780332E-01   0.391397E-02   0.811438E-01   0.811438E-01

   0.274000E+00   0.867750E-01   0.392629E-02   0.809387E-01   0.809387E-01

   0.274760E+00   0.809376E-01   0.389238E-02   0.807354E-01   0.807354E-01

   0.275520E+00   0.823678E-01   0.389736E-02   0.805337E-01   0.805337E-01

   0.276280E+00   0.857070E-01   0.389380E-02   0.803338E-01   0.803338E-01

   0.277040E+00   0.736406E-01   0.389566E-02   0.801355E-01   0.801355E-01

   0.277800E+00   0.779366E-01   0.387604E-02   0.799389E-01   0.799389E-01

   0.278560E+00   0.760784E-01   0.385933E-02   0.797439E-01   0.797439E-01

   0.279320E+00   0.754288E-01   0.385327E-02   0.795506E-01   0.795506E-01

   0.280080E+00   0.751946E-01   0.383351E-02   0.793589E-01   0.793589E-01

   0.280840E+00   0.745834E-01   0.385017E-02   0.791688E-01   0.791688E-01

   0.281600E+00   0.801106E-01   0.382560E-02   0.789803E-01   0.789803E-01

   0.282360E+00   0.803820E-01   0.383280E-02   0.787934E-01   0.787934E-01

   0.283120E+00   0.745200E-01   0.381504E-02   0.786081E-01   0.786081E-01

   0.283880E+00   0.770948E-01   0.380539E-02   0.784243E-01   0.784243E-01

   0.284640E+00   0.810670E-01   0.380916E-02   0.782421E-01   0.782421E-01

   0.285400E+00   0.829974E-01   0.379908E-02   0.780614E-01   0.780614E-01

   0.286160E+00   0.810578E-01   0.380612E-02   0.778823E-01   0.778823E-01

   0.286920E+00   0.799578E-01   0.380660E-02   0.777046E-01   0.777046E-01

   0.287680E+00   0.812614E-01   0.380546E-02   0.775285E-01   0.775285E-01

   0.288440E+00   0.759878E-01   0.381188E-02   0.773538E-01   0.773538E-01

   0.289200E+00   0.690350E-01   0.382166E-02   0.771805E-01   0.771805E-01

   0.289960E+00   0.782518E-01   0.381100E-02   0.770088E-01   0.770088E-01

   0.290720E+00   0.719648E-01   0.382032E-02   0.768384E-01   0.768384E-01

   0.291480E+00   0.733816E-01   0.381701E-02   0.766695E-01   0.766695E-01

   0.292240E+00   0.750434E-01   0.382963E-02   0.765020E-01   0.765020E-01

   0.293000E+00   0.779688E-01   0.382886E-02   0.763359E-01   0.763359E-01

   0.293760E+00   0.792626E-01   0.383907E-02   0.761711E-01   0.761711E-01

   0.294520E+00   0.715142E-01   0.383953E-02   0.760077E-01   0.760077E-01

   0.295280E+00   0.751470E-01   0.384725E-02   0.758457E-01   0.758457E-01

   0.296040E+00   0.728418E-01   0.383962E-02   0.756850E-01   0.756850E-01

   0.296800E+00   0.731280E-01   0.384563E-02   0.755256E-01   0.755256E-01

   0.297560E+00   0.741162E-01   0.385199E-02   0.753675E-01   0.753675E-01

   0.298320E+00   0.686736E-01   0.384907E-02   0.752107E-01   0.752107E-01

   0.299080E+00   0.707258E-01   0.383605E-02   0.750552E-01   0.750552E-01

   0.299840E+00   0.745560E-01   0.382754E-02   0.749009E-01   0.749009E-01

   0.300600E+00   0.764588E-01   0.383051E-02   0.747479E-01   0.747479E-01

   0.301360E+00   0.705132E-01   0.381208E-02   0.745961E-01   0.745961E-01

   0.302120E+00   0.712698E-01   0.381637E-02   0.744455E-01   0.744455E-01

   0.302880E+00   0.767864E-01   0.379011E-02   0.742962E-01   0.742962E-01

   0.303640E+00   0.768642E-01   0.380594E-02   0.741480E-01   0.741480E-01

   0.304400E+00   0.697002E-01   0.378202E-02   0.740009E-01   0.740009E-01

   0.305160E+00   0.782664E-01   0.382882E-02   0.738550E-01   0.738550E-01

   0.305920E+00   0.721708E-01   0.385586E-02   0.737103E-01   0.737103E-01

   0.306680E+00   0.779546E-01   0.384697E-02   0.735667E-01   0.735667E-01

   0.307440E+00   0.765194E-01   0.386480E-02   0.734242E-01   0.734242E-01

   0.308200E+00   0.679828E-01   0.386931E-02   0.732827E-01   0.732827E-01

   0.308960E+00   0.710564E-01   0.389733E-02   0.731424E-01   0.731424E-01

   0.309720E+00   0.752390E-01   0.387875E-02   0.730031E-01   0.730031E-01

   0.310480E+00   0.726962E-01   0.389085E-02   0.728649E-01   0.728649E-01

   0.311240E+00   0.800634E-01   0.388823E-02   0.727277E-01   0.727277E-01

   0.312000E+00   0.661190E-01   0.388899E-02   0.725915E-01   0.725915E-01

   0.312760E+00   0.765248E-01   0.389642E-02   0.724563E-01   0.724563E-01

   0.313520E+00   0.770710E-01   0.388576E-02   0.723221E-01   0.723221E-01

   0.314280E+00   0.737960E-01   0.390461E-02   0.721888E-01   0.721888E-01

   0.315040E+00   0.656906E-01   0.388905E-02   0.720565E-01   0.720565E-01

   0.315800E+00   0.716466E-01   0.390882E-02   0.719252E-01   0.719252E-01

   0.316560E+00   0.743932E-01   0.388716E-02   0.717948E-01   0.717948E-01

   0.317320E+00   0.772132E-01   0.389544E-02   0.716652E-01   0.716652E-01

   0.318080E+00   0.769812E-01   0.390438E-02   0.715366E-01   0.715366E-01

   0.318830E+00   0.759324E-01   0.389563E-02   0.714105E-01   0.714105E-01

   0.319590E+00   0.724390E-01   0.392557E-02   0.712836E-01   0.712836E-01

   0.320350E+00   0.695252E-01   0.393855E-02   0.711576E-01   0.711576E-01

   0.321110E+00   0.669562E-01   0.395204E-02   0.710324E-01   0.710324E-01

   0.321870E+00   0.690450E-01   0.396167E-02   0.709080E-01   0.709080E-01

   0.322630E+00   0.659716E-01   0.398302E-02   0.707844E-01   0.707844E-01

   0.323390E+00   0.663212E-01   0.399813E-02   0.706616E-01   0.706616E-01

   0.324150E+00   0.641042E-01   0.399378E-02   0.705396E-01   0.705396E-01

   0.324910E+00   0.713532E-01   0.404708E-02   0.704183E-01   0.704183E-01

   0.325670E+00   0.694144E-01   0.402190E-02   0.702977E-01   0.702977E-01

   0.326430E+00   0.646688E-01   0.403187E-02   0.701779E-01   0.701779E-01

   0.327190E+00   0.773892E-01   0.403618E-02   0.700588E-01   0.700588E-01

   0.327950E+00   0.691744E-01   0.404390E-02   0.699404E-01   0.699404E-01

   0.328710E+00   0.754222E-01   0.402845E-02   0.698227E-01   0.698227E-01

   0.329470E+00   0.695000E-01   0.401569E-02   0.697057E-01   0.697057E-01

   0.330230E+00   0.700010E-01   0.402845E-02   0.695893E-01   0.695893E-01

   0.330990E+00   0.654742E-01   0.402254E-02   0.694736E-01   0.694736E-01

   0.331750E+00   0.773044E-01   0.403479E-02   0.693585E-01   0.693585E-01

   0.332510E+00   0.577890E-01   0.404386E-02   0.692439E-01   0.692439E-01

   0.333270E+00   0.705058E-01   0.405381E-02   0.691300E-01   0.691300E-01

   0.334030E+00   0.698152E-01   0.405809E-02   0.690167E-01   0.690167E-01

   0.334790E+00   0.676166E-01   0.405580E-02   0.689039E-01   0.689039E-01

   0.335550E+00   0.611666E-01   0.407844E-02   0.687917E-01   0.687917E-01

   0.336310E+00   0.632952E-01   0.407828E-02   0.686801E-01   0.686801E-01

   0.337070E+00   0.691048E-01   0.407808E-02   0.685689E-01   0.685689E-01

   0.337830E+00   0.663528E-01   0.408712E-02   0.684583E-01   0.684583E-01

   0.338590E+00   0.657308E-01   0.410388E-02   0.683482E-01   0.683482E-01

   0.339350E+00   0.682518E-01   0.410471E-02   0.682386E-01   0.682386E-01

   0.340110E+00   0.625456E-01   0.408714E-02   0.681294E-01   0.681294E-01

   0.340870E+00   0.724148E-01   0.412664E-02   0.680207E-01   0.680207E-01

   0.341630E+00   0.716950E-01   0.410067E-02   0.679124E-01   0.679124E-01

   0.342390E+00   0.647296E-01   0.412346E-02   0.678046E-01   0.678046E-01

   0.343150E+00   0.669850E-01   0.412284E-02   0.676972E-01   0.676972E-01

   0.343910E+00   0.723738E-01   0.414362E-02   0.675902E-01   0.675902E-01

   0.344670E+00   0.673388E-01   0.414352E-02   0.674835E-01   0.674835E-01

   0.345430E+00   0.632654E-01   0.414147E-02   0.673773E-01   0.673773E-01

   0.346190E+00   0.654230E-01   0.415739E-02   0.672714E-01   0.672714E-01

   0.346950E+00   0.670264E-01   0.413281E-02   0.671659E-01   0.671659E-01

   0.347710E+00   0.689218E-01   0.416011E-02   0.670607E-01   0.670607E-01

   0.348470E+00   0.680930E-01   0.416010E-02   0.669559E-01   0.669559E-01

   0.349220E+00   0.680208E-01   0.417563E-02   0.668527E-01   0.668527E-01

   0.349980E+00   0.643598E-01   0.407506E-02   0.667485E-01   0.667485E-01

   0.350740E+00   0.713770E-01   0.404384E-02   0.666445E-01   0.666445E-01

   0.351500E+00   0.659104E-01   0.400712E-02   0.665409E-01   0.665409E-01

   0.352260E+00   0.623286E-01   0.396621E-02   0.664375E-01   0.664375E-01

   0.353020E+00   0.680324E-01   0.395018E-02   0.663343E-01   0.663343E-01

   0.353780E+00   0.625820E-01   0.398379E-02   0.662314E-01   0.662314E-01

   0.354540E+00   0.636734E-01   0.403688E-02   0.661287E-01   0.661287E-01

   0.355300E+00   0.694906E-01   0.401440E-02   0.660263E-01   0.660263E-01

   0.356060E+00   0.716326E-01   0.404304E-02   0.659240E-01   0.659240E-01

   0.356820E+00   0.673836E-01   0.403851E-02   0.658220E-01   0.658220E-01

   0.357580E+00   0.707344E-01   0.403257E-02   0.657201E-01   0.657201E-01

   0.358340E+00   0.643078E-01   0.404110E-02   0.656184E-01   0.656184E-01

   0.359100E+00   0.640082E-01   0.405784E-02   0.655169E-01   0.655169E-01

   0.359860E+00   0.641652E-01   0.406620E-02   0.654155E-01   0.654155E-01

   0.360620E+00   0.689186E-01   0.406021E-02   0.653142E-01   0.653142E-01

   0.361380E+00   0.658054E-01   0.406711E-02   0.652131E-01   0.652131E-01

   0.362140E+00   0.675864E-01   0.405375E-02   0.651121E-01   0.651121E-01

   0.362900E+00   0.731034E-01   0.406875E-02   0.650113E-01   0.650113E-01

   0.363660E+00   0.671156E-01   0.407746E-02   0.649105E-01   0.649105E-01

   0.364420E+00   0.582734E-01   0.407307E-02   0.648098E-01   0.648098E-01

   0.365180E+00   0.648404E-01   0.408247E-02   0.647092E-01   0.647092E-01

   0.365940E+00   0.725372E-01   0.408987E-02   0.646086E-01   0.646086E-01

   0.366700E+00   0.621832E-01   0.410360E-02   0.645081E-01   0.645081E-01

   0.367460E+00   0.560604E-01   0.409300E-02   0.644077E-01   0.644077E-01

   0.368220E+00   0.596870E-01   0.411177E-02   0.643073E-01   0.643073E-01

   0.368980E+00   0.667342E-01   0.413368E-02   0.642069E-01   0.642069E-01

   0.369740E+00   0.698226E-01   0.414666E-02   0.641065E-01   0.641065E-01

   0.370500E+00   0.557786E-01   0.416242E-02   0.640062E-01   0.640062E-01

   0.371260E+00   0.649048E-01   0.418114E-02   0.639058E-01   0.639058E-01

   0.372020E+00   0.612800E-01   0.421455E-02   0.638055E-01   0.638055E-01

   0.372770E+00   0.620026E-01   0.424175E-02   0.637065E-01   0.637065E-01

   0.373530E+00   0.682188E-01   0.425245E-02   0.636061E-01   0.636061E-01

   0.374290E+00   0.668898E-01   0.429291E-02   0.635056E-01   0.635056E-01

   0.375050E+00   0.666514E-01   0.431627E-02   0.634052E-01   0.634052E-01

   0.375810E+00   0.611698E-01   0.433180E-02   0.633047E-01   0.633047E-01

   0.376570E+00   0.626668E-01   0.439174E-02   0.632041E-01   0.632041E-01

   0.377330E+00   0.645972E-01   0.440426E-02   0.631035E-01   0.631035E-01

   0.378090E+00   0.656544E-01   0.442585E-02   0.630028E-01   0.630028E-01

   0.378850E+00   0.667608E-01   0.446065E-02   0.629020E-01   0.629020E-01

   0.379610E+00   0.624512E-01   0.448971E-02   0.628011E-01   0.628011E-01

   0.380370E+00   0.613596E-01   0.451944E-02   0.627001E-01   0.627001E-01

   0.381130E+00   0.629602E-01   0.453702E-02   0.625990E-01   0.625990E-01

   0.381890E+00   0.635672E-01   0.457080E-02   0.624979E-01   0.624979E-01

   0.382650E+00   0.634552E-01   0.459739E-02   0.623965E-01   0.623965E-01

   0.383410E+00   0.638346E-01   0.462566E-02   0.622951E-01   0.622951E-01

   0.384170E+00   0.665226E-01   0.465533E-02   0.621936E-01   0.621936E-01

   0.384930E+00   0.637050E-01   0.469549E-02   0.620918E-01   0.620918E-01

   0.385690E+00   0.658680E-01   0.473498E-02   0.619900E-01   0.619900E-01

   0.386450E+00   0.603642E-01   0.475691E-02   0.618880E-01   0.618880E-01

   0.387210E+00   0.629932E-01   0.478358E-02   0.617859E-01   0.617859E-01

   0.387970E+00   0.611272E-01   0.495554E-02   0.616835E-01   0.616835E-01

   0.388730E+00   0.610964E-01   0.483750E-02   0.615811E-01   0.615811E-01

   0.389490E+00   0.621824E-01   0.487237E-02   0.614784E-01   0.614784E-01

   0.390250E+00   0.643454E-01   0.491659E-02   0.613756E-01   0.613756E-01

   0.391010E+00   0.560562E-01   0.492654E-02   0.612725E-01   0.612725E-01

   0.391770E+00   0.560374E-01   0.497923E-02   0.611693E-01   0.611693E-01

   0.392520E+00   0.641828E-01   0.501033E-02   0.610673E-01   0.610673E-01

   0.393280E+00   0.655594E-01   0.503430E-02   0.609637E-01   0.609637E-01

   0.394040E+00   0.643734E-01   0.507439E-02   0.608598E-01   0.608598E-01

   0.394800E+00   0.536442E-01   0.508452E-02   0.607558E-01   0.607558E-01

   0.395560E+00   0.703328E-01   0.514033E-02   0.606516E-01   0.606516E-01

   0.396320E+00   0.721850E-01   0.516089E-02   0.605471E-01   0.605471E-01

   0.397080E+00   0.598526E-01   0.522217E-02   0.604424E-01   0.604424E-01

   0.397840E+00   0.452600E-01   0.525180E-02   0.603375E-01   0.603375E-01

   0.398600E+00   0.646904E-01   0.527208E-02   0.602324E-01   0.602324E-01

   0.399360E+00   0.681784E-01   0.531750E-02   0.601270E-01   0.601270E-01

   0.400120E+00   0.615866E-01   0.533814E-02   0.600213E-01   0.600213E-01

   0.400880E+00   0.636140E-01   0.540130E-02   0.599155E-01   0.599155E-01

   0.401640E+00   0.656792E-01   0.543924E-02   0.598093E-01   0.598093E-01

   0.402400E+00   0.569938E-01   0.547343E-02   0.597030E-01   0.597030E-01

   0.403160E+00   0.528570E-01   0.549833E-02   0.595964E-01   0.595964E-01

   0.403920E+00   0.632694E-01   0.366139E+01   0.594895E-01   0.594895E-01

   0.404680E+00   0.569392E-01   0.556144E-02   0.593823E-01   0.593823E-01

   0.405440E+00   0.699542E-01   0.553275E-02   0.592749E-01   0.592749E-01

   0.406200E+00   0.634800E-01   0.557083E-02   0.591672E-01   0.591672E-01

   0.406960E+00   0.504716E-01   0.558735E-02   0.590593E-01   0.590593E-01

   0.407720E+00   0.657842E-01   0.565247E-02   0.589511E-01   0.589511E-01

   0.408480E+00   0.676410E-01   0.563119E-02   0.588426E-01   0.588426E-01

   0.409240E+00   0.601118E-01   0.569699E-02   0.587338E-01   0.587338E-01

   0.409990E+00   0.579330E-01   0.569488E-02   0.586262E-01   0.586262E-01

   0.410750E+00   0.665124E-01   0.569910E-02   0.585169E-01   0.585169E-01

   0.411510E+00   0.592048E-01   0.575333E-02   0.584073E-01   0.584073E-01

   0.412270E+00   0.570616E-01   0.574612E-02   0.582974E-01   0.582974E-01

   0.413030E+00   0.667220E-01   0.577514E-02   0.581873E-01   0.581873E-01

   0.413790E+00   0.633258E-01   0.576334E-02   0.580768E-01   0.580768E-01

   0.414550E+00   0.625720E-01   0.579100E-02   0.579661E-01   0.579661E-01

   0.415310E+00   0.660858E-01   0.584232E-02   0.578550E-01   0.578550E-01

   0.416070E+00   0.540540E-01   0.584967E-02   0.577437E-01   0.577437E-01

   0.416830E+00   0.464104E-01   0.590637E-02   0.576321E-01   0.576321E-01

   0.417590E+00   0.629688E-01   0.590262E-02   0.575202E-01   0.575202E-01

   0.418350E+00   0.651534E-01   0.599578E-02   0.574080E-01   0.574080E-01

   0.419110E+00   0.595110E-01   0.595238E-02   0.572955E-01   0.572955E-01

   0.419870E+00   0.630274E-01   0.598416E-02   0.571827E-01   0.571827E-01

   0.420630E+00   0.531920E-01   0.604766E-02   0.570696E-01   0.570696E-01

   0.421390E+00   0.576098E-01   0.604300E-02   0.569562E-01   0.569562E-01

   0.422150E+00   0.558598E-01   0.610861E-02   0.568426E-01   0.568426E-01

   0.422910E+00   0.511028E-01   0.612303E-02   0.567286E-01   0.567286E-01

   0.423670E+00   0.630238E-01   0.620452E-02   0.566144E-01   0.566144E-01

   0.424430E+00   0.505808E-01   0.627044E-02   0.564998E-01   0.564998E-01

   0.425190E+00   0.543504E-01   0.626735E-02   0.563850E-01   0.563850E-01

   0.425940E+00   0.552166E-01   0.637309E-02   0.562713E-01   0.562713E-01

   0.426700E+00   0.602128E-01   0.643472E-02   0.561559E-01   0.561559E-01

   0.427460E+00   0.671132E-01   0.651301E-02   0.560402E-01   0.560402E-01

   0.428220E+00   0.650776E-01   0.652181E-02   0.559242E-01   0.559242E-01

   0.428980E+00   0.580292E-01   0.659508E-02   0.558079E-01   0.558079E-01

   0.429740E+00   0.706298E-01   0.671105E-02   0.556913E-01   0.556913E-01

   0.430500E+00   0.542222E-01   0.671100E-02   0.555744E-01   0.555744E-01

   0.431260E+00   0.583628E-01   0.681658E-02   0.554573E-01   0.554573E-01

   0.432020E+00   0.516506E-01   0.686860E-02   0.553398E-01   0.553398E-01

   0.432780E+00   0.663300E-01   0.698191E-02   0.552221E-01   0.552221E-01

   0.433540E+00   0.619776E-01   0.706018E-02   0.551041E-01   0.551041E-01

   0.434300E+00   0.715268E-01   0.714913E-02   0.549858E-01   0.549858E-01

   0.435060E+00   0.485644E-01   0.721914E-02   0.548672E-01   0.548672E-01


           ####      Real Space Data                               ####


           Distance distribution  function of particle  


      R          P(R)      ERROR


  0.0000E+00  0.0000E+00  0.0000E+00

  0.1277E+00  0.1072E-03  0.2009E-05

  0.2553E+00  0.2101E-03  0.3879E-05

  0.3830E+00  0.3087E-03  0.5610E-05

  0.5106E+00  0.4032E-03  0.7202E-05

  0.6383E+00  0.4934E-03  0.8658E-05

  0.7660E+00  0.5794E-03  0.9977E-05

  0.8936E+00  0.6613E-03  0.1116E-04

  0.1021E+01  0.7390E-03  0.1221E-04

  0.1149E+01  0.8126E-03  0.1314E-04

  0.1277E+01  0.8822E-03  0.1393E-04

  0.1404E+01  0.9477E-03  0.1460E-04

  0.1532E+01  0.1009E-02  0.1514E-04

  0.1660E+01  0.1067E-02  0.1556E-04

  0.1787E+01  0.1121E-02  0.1587E-04

  0.1915E+01  0.1171E-02  0.1607E-04

  0.2043E+01  0.1217E-02  0.1615E-04

  0.2170E+01  0.1259E-02  0.1613E-04

  0.2298E+01  0.1298E-02  0.1601E-04

  0.2426E+01  0.1333E-02  0.1580E-04

  0.2553E+01  0.1365E-02  0.1549E-04

  0.2681E+01  0.1394E-02  0.1509E-04

  0.2809E+01  0.1419E-02  0.1461E-04

  0.2936E+01  0.1441E-02  0.1406E-04

  0.3064E+01  0.1460E-02  0.1344E-04

  0.3191E+01  0.1475E-02  0.1276E-04

  0.3319E+01  0.1488E-02  0.1202E-04

  0.3447E+01  0.1498E-02  0.1123E-04

  0.3574E+01  0.1505E-02  0.1041E-04

  0.3702E+01  0.1510E-02  0.9565E-05

  0.3830E+01  0.1511E-02  0.8710E-05

  0.3957E+01  0.1511E-02  0.7865E-05

  0.4085E+01  0.1508E-02  0.7057E-05

  0.4213E+01  0.1503E-02  0.6324E-05

  0.4340E+01  0.1495E-02  0.5716E-05

  0.4468E+01  0.1486E-02  0.5295E-05

  0.4596E+01  0.1475E-02  0.5122E-05

  0.4723E+01  0.1462E-02  0.5233E-05

  0.4851E+01  0.1447E-02  0.5616E-05

  0.4979E+01  0.1430E-02  0.6221E-05

  0.5106E+01  0.1412E-02  0.6989E-05

  0.5234E+01  0.1393E-02  0.7866E-05

  0.5362E+01  0.1372E-02  0.8813E-05

  0.5489E+01  0.1350E-02  0.9801E-05

  0.5617E+01  0.1327E-02  0.1081E-04

  0.5745E+01  0.1303E-02  0.1182E-04

  0.5872E+01  0.1278E-02  0.1283E-04

  0.6000E+01  0.1252E-02  0.1381E-04

  0.6128E+01  0.1226E-02  0.1478E-04

  0.6255E+01  0.1199E-02  0.1571E-04

  0.6383E+01  0.1171E-02  0.1661E-04

  0.6511E+01  0.1144E-02  0.1746E-04

  0.6638E+01  0.1115E-02  0.1827E-04

  0.6766E+01  0.1087E-02  0.1903E-04

  0.6894E+01  0.1059E-02  0.1974E-04

  0.7021E+01  0.1030E-02  0.2040E-04

  0.7149E+01  0.1002E-02  0.2099E-04

  0.7277E+01  0.9732E-03  0.2153E-04

  0.7404E+01  0.9450E-03  0.2201E-04

  0.7532E+01  0.9171E-03  0.2242E-04

  0.7660E+01  0.8896E-03  0.2277E-04

  0.7787E+01  0.8625E-03  0.2305E-04

  0.7915E+01  0.8358E-03  0.2327E-04

  0.8043E+01  0.8097E-03  0.2342E-04

  0.8170E+01  0.7841E-03  0.2351E-04

  0.8298E+01  0.7592E-03  0.2353E-04

  0.8426E+01  0.7351E-03  0.2348E-04

  0.8553E+01  0.7116E-03  0.2337E-04

  0.8681E+01  0.6890E-03  0.2320E-04

  0.8809E+01  0.6672E-03  0.2297E-04

  0.8936E+01  0.6463E-03  0.2268E-04

  0.9064E+01  0.6262E-03  0.2234E-04

  0.9191E+01  0.6071E-03  0.2194E-04

  0.9319E+01  0.5890E-03  0.2149E-04

  0.9447E+01  0.5719E-03  0.2100E-04

  0.9574E+01  0.5557E-03  0.2046E-04

  0.9702E+01  0.5406E-03  0.1989E-04

  0.9830E+01  0.5265E-03  0.1929E-04

  0.9957E+01  0.5135E-03  0.1866E-04

  0.1009E+02  0.5015E-03  0.1802E-04

  0.1021E+02  0.4905E-03  0.1737E-04

  0.1034E+02  0.4806E-03  0.1671E-04

  0.1047E+02  0.4717E-03  0.1607E-04

  0.1060E+02  0.4639E-03  0.1545E-04

  0.1072E+02  0.4571E-03  0.1487E-04

  0.1085E+02  0.4513E-03  0.1433E-04

  0.1098E+02  0.4465E-03  0.1386E-04

  0.1111E+02  0.4426E-03  0.1347E-04

  0.1123E+02  0.4397E-03  0.1317E-04

  0.1136E+02  0.4378E-03  0.1297E-04

  0.1149E+02  0.4367E-03  0.1289E-04

  0.1162E+02  0.4365E-03  0.1293E-04

  0.1174E+02  0.4372E-03  0.1308E-04

  0.1187E+02  0.4386E-03  0.1335E-04

  0.1200E+02  0.4408E-03  0.1373E-04

  0.1213E+02  0.4438E-03  0.1421E-04

  0.1226E+02  0.4474E-03  0.1476E-04

  0.1238E+02  0.4517E-03  0.1538E-04

  0.1251E+02  0.4565E-03  0.1606E-04

  0.1264E+02  0.4620E-03  0.1678E-04

  0.1277E+02  0.4679E-03  0.1752E-04

  0.1289E+02  0.4744E-03  0.1828E-04

  0.1302E+02  0.4812E-03  0.1905E-04

  0.1315E+02  0.4884E-03  0.1982E-04

  0.1328E+02  0.4960E-03  0.2057E-04

  0.1340E+02  0.5038E-03  0.2131E-04

  0.1353E+02  0.5118E-03  0.2202E-04

  0.1366E+02  0.5201E-03  0.2270E-04

  0.1379E+02  0.5284E-03  0.2335E-04

  0.1391E+02  0.5368E-03  0.2396E-04

  0.1404E+02  0.5453E-03  0.2452E-04

  0.1417E+02  0.5537E-03  0.2504E-04

  0.1430E+02  0.5621E-03  0.2550E-04

  0.1443E+02  0.5703E-03  0.2592E-04

  0.1455E+02  0.5784E-03  0.2627E-04

  0.1468E+02  0.5863E-03  0.2657E-04

  0.1481E+02  0.5939E-03  0.2681E-04

  0.1494E+02  0.6012E-03  0.2698E-04

  0.1506E+02  0.6082E-03  0.2710E-04

  0.1519E+02  0.6148E-03  0.2715E-04

  0.1532E+02  0.6210E-03  0.2714E-04

  0.1545E+02  0.6267E-03  0.2707E-04

  0.1557E+02  0.6320E-03  0.2693E-04

  0.1570E+02  0.6367E-03  0.2674E-04

  0.1583E+02  0.6408E-03  0.2648E-04

  0.1596E+02  0.6444E-03  0.2617E-04

  0.1609E+02  0.6473E-03  0.2580E-04

  0.1621E+02  0.6496E-03  0.2537E-04

  0.1634E+02  0.6512E-03  0.2490E-04

  0.1647E+02  0.6521E-03  0.2438E-04

  0.1660E+02  0.6524E-03  0.2383E-04

  0.1672E+02  0.6519E-03  0.2323E-04

  0.1685E+02  0.6506E-03  0.2261E-04

  0.1698E+02  0.6486E-03  0.2196E-04

  0.1711E+02  0.6459E-03  0.2130E-04

  0.1723E+02  0.6423E-03  0.2063E-04

  0.1736E+02  0.6381E-03  0.1997E-04

  0.1749E+02  0.6330E-03  0.1932E-04

  0.1762E+02  0.6271E-03  0.1871E-04

  0.1774E+02  0.6205E-03  0.1814E-04

  0.1787E+02  0.6132E-03  0.1763E-04

  0.1800E+02  0.6050E-03  0.1719E-04

  0.1813E+02  0.5962E-03  0.1684E-04

  0.1826E+02  0.5866E-03  0.1660E-04

  0.1838E+02  0.5763E-03  0.1647E-04

  0.1851E+02  0.5653E-03  0.1647E-04

  0.1864E+02  0.5536E-03  0.1660E-04

  0.1877E+02  0.5412E-03  0.1686E-04

  0.1889E+02  0.5283E-03  0.1724E-04

  0.1902E+02  0.5148E-03  0.1773E-04

  0.1915E+02  0.5007E-03  0.1833E-04

  0.1928E+02  0.4860E-03  0.1902E-04

  0.1940E+02  0.4709E-03  0.1978E-04

  0.1953E+02  0.4553E-03  0.2061E-04

  0.1966E+02  0.4393E-03  0.2147E-04

  0.1979E+02  0.4229E-03  0.2236E-04

  0.1991E+02  0.4062E-03  0.2327E-04

  0.2004E+02  0.3891E-03  0.2418E-04

  0.2017E+02  0.3719E-03  0.2508E-04

  0.2030E+02  0.3544E-03  0.2596E-04

  0.2043E+02  0.3368E-03  0.2681E-04

  0.2055E+02  0.3190E-03  0.2761E-04

  0.2068E+02  0.3012E-03  0.2836E-04

  0.2081E+02  0.2835E-03  0.2905E-04

  0.2094E+02  0.2657E-03  0.2966E-04

  0.2106E+02  0.2481E-03  0.3020E-04

  0.2119E+02  0.2307E-03  0.3064E-04

  0.2132E+02  0.2134E-03  0.3098E-04

  0.2145E+02  0.1965E-03  0.3122E-04

  0.2157E+02  0.1798E-03  0.3134E-04

  0.2170E+02  0.1636E-03  0.3133E-04

  0.2183E+02  0.1477E-03  0.3120E-04

  0.2196E+02  0.1324E-03  0.3092E-04

  0.2209E+02  0.1177E-03  0.3049E-04

  0.2221E+02  0.1035E-03  0.2990E-04

  0.2234E+02  0.9005E-04  0.2914E-04

  0.2247E+02  0.7729E-04  0.2821E-04

  0.2260E+02  0.6532E-04  0.2709E-04

  0.2272E+02  0.5417E-04  0.2578E-04

  0.2285E+02  0.4392E-04  0.2426E-04

  0.2298E+02  0.3461E-04  0.2254E-04

  0.2311E+02  0.2628E-04  0.2059E-04

  0.2323E+02  0.1901E-04  0.1842E-04

  0.2336E+02  0.1283E-04  0.1600E-04

  0.2349E+02  0.7788E-05  0.1334E-04

  0.2362E+02  0.3940E-05  0.1041E-04

  0.2374E+02  0.1330E-05  0.7224E-05

  0.2387E+02  0.2384E-08  0.3756E-05

  0.2400E+02  0.0000E+00  0.0000E+00
```
