## Supplementary material for "LEA_4 motifs function alone and in conjunction with synergistic cosolutes to protect a labile enzyme during desiccation": File S1: Gamma 4.dat

```
### DATA:
#
# 560
#      Q             I(Q)           Error     
1.02600000E-02  -2.79354857E+00  5.46237432E+00
1.10200000E-02  -1.53514810E-01  3.37367552E+00
1.17800000E-02  9.79989524E-02  1.81918166E+00
1.25400000E-02  4.52555143E-01  4.97154881E-01
1.33000000E-02  3.94742667E-01  3.23006537E-01
1.40600000E-02  4.76132190E-01  2.19871859E-01
1.48200000E-02  4.22023143E-01  1.45470526E-01
1.55800000E-02  4.43851143E-01  1.22687979E-01
1.63400000E-02  5.59199524E-01  8.93752190E-02
1.71000000E-02  4.84872524E-01  7.74375546E-02
1.78600000E-02  4.84312476E-01  6.76900730E-02
1.86200000E-02  4.04898429E-01  6.04095841E-02
1.93800000E-02  4.23000524E-01  5.43814965E-02
2.01400000E-02  5.30461810E-01  5.27328689E-02
2.09000000E-02  4.00333143E-01  4.91800850E-02
2.16600000E-02  4.55154667E-01  4.60874242E-02
2.24200000E-02  4.44665667E-01  4.40422190E-02
2.31800000E-02  4.13855048E-01  4.14582345E-02
2.39500000E-02  4.67391952E-01  3.91639708E-02
2.47100000E-02  4.78427286E-01  3.76283557E-02
2.54700000E-02  4.65874048E-01  3.60584469E-02
2.62300000E-02  4.49867238E-01  3.40164025E-02
2.69900000E-02  4.03615952E-01  3.35006717E-02
2.77500000E-02  4.44983619E-01  3.23096913E-02
2.85100000E-02  4.84528190E-01  3.14504404E-02
2.92700000E-02  4.45843762E-01  3.13730300E-02
3.00300000E-02  5.23733857E-01  3.15130465E-02
3.07900000E-02  4.91159762E-01  3.12871729E-02
3.15500000E-02  4.58549190E-01  3.08268064E-02
3.23100000E-02  4.61824571E-01  3.05979907E-02
3.30700000E-02  4.90346571E-01  3.01918481E-02
3.38300000E-02  5.25121619E-01  2.95252314E-02
3.45900000E-02  4.46400381E-01  2.92681742E-02
3.53500000E-02  5.08127619E-01  2.90183769E-02
3.61100000E-02  4.89801714E-01  2.81426355E-02
3.68700000E-02  4.24872476E-01  2.69968932E-02
3.76300000E-02  5.05691429E-01  2.59879564E-02
3.83900000E-02  4.60970238E-01  2.53913260E-02
3.91500000E-02  4.59441000E-01  2.47749809E-02
3.99100000E-02  4.71440143E-01  2.44442225E-02
4.06700000E-02  4.99318667E-01  2.41054747E-02
4.14300000E-02  4.90587905E-01  2.36449244E-02
4.21900000E-02  4.78982714E-01  2.30730442E-02
4.29500000E-02  4.41252762E-01  2.27765221E-02
4.37100000E-02  4.69238476E-01  2.23710461E-02
4.44700000E-02  4.70759524E-01  2.21564084E-02
4.52300000E-02  4.58178667E-01  2.16833010E-02
4.59900000E-02  4.54216619E-01  2.15039278E-02
4.67500000E-02  4.95891857E-01  2.11452473E-02
4.75100000E-02  4.83706143E-01  2.06758651E-02
4.82700000E-02  4.59920095E-01  2.02708771E-02
4.90300000E-02  4.72451095E-01  2.03147772E-02
4.97900000E-02  4.63317762E-01  1.98453367E-02
5.05500000E-02  5.08141048E-01  1.99182942E-02
5.13100000E-02  4.77772095E-01  1.95249188E-02
5.20700000E-02  4.56364714E-01  1.92298369E-02
5.28300000E-02  4.62886000E-01  1.92210634E-02
5.35900000E-02  4.86989619E-01  1.87754010E-02
5.43500000E-02  4.65012286E-01  1.92860494E-02
5.51100000E-02  4.56771000E-01  1.94031248E-02
5.58700000E-02  5.03602571E-01  1.93071241E-02
5.66300000E-02  4.46567095E-01  1.91903233E-02
5.73900000E-02  4.98841857E-01  1.92573883E-02
5.81500000E-02  4.62530714E-01  1.91742122E-02
5.89100000E-02  4.65809381E-01  1.91607948E-02
5.96700000E-02  4.62081286E-01  1.90113895E-02
6.04300000E-02  4.44110714E-01  1.88716514E-02
6.11900000E-02  4.63738714E-01  1.86655353E-02
6.19500000E-02  4.99668143E-01  1.81180189E-02
6.27100000E-02  4.70478762E-01  1.79088415E-02
6.34700000E-02  4.59981095E-01  1.76975952E-02
6.42300000E-02  4.67750952E-01  1.74925069E-02
6.49900000E-02  4.61074619E-01  1.73424086E-02
6.57500000E-02  4.45797143E-01  1.70630897E-02
6.65100000E-02  4.53992238E-01  1.69745429E-02
6.72700000E-02  4.20554381E-01  1.67800559E-02
6.80300000E-02  4.73207476E-01  1.66471413E-02
6.87900000E-02  4.48908952E-01  1.64955011E-02
6.95500000E-02  4.52069429E-01  1.63890257E-02
7.03100000E-02  4.52552381E-01  1.62008519E-02
7.10700000E-02  4.24014048E-01  1.60845916E-02
7.18300000E-02  4.33830714E-01  3.65943191E-02
7.25900000E-02  4.37812190E-01  1.58726153E-02
7.33500000E-02  4.45976333E-01  1.56301696E-02
7.41200000E-02  4.23658190E-01  1.56068032E-02
7.48800000E-02  4.56700810E-01  1.55027386E-02
7.56400000E-02  4.46796952E-01  1.53467741E-02
7.64000000E-02  4.52928333E-01  1.52593094E-02
7.71600000E-02  4.22968524E-01  1.50162091E-02
7.79200000E-02  4.20912857E-01  1.49478898E-02
7.86800000E-02  4.34757238E-01  1.49083367E-02
7.94400000E-02  4.31216238E-01  1.49033258E-02
8.02000000E-02  4.38011333E-01  1.47177980E-02
8.09600000E-02  4.47858238E-01  1.46571610E-02
8.17200000E-02  4.41937524E-01  1.44804868E-02
8.24800000E-02  4.29511667E-01  1.44427037E-02
8.32400000E-02  4.37983524E-01  1.42745998E-02
8.40000000E-02  4.16070952E-01  1.42480000E-02
8.47600000E-02  4.17206762E-01  1.42809043E-02
8.55200000E-02  4.10862476E-01  1.44072322E-02
8.62800000E-02  4.34300476E-01  1.46379015E-02
8.70400000E-02  4.15980143E-01  1.49285056E-02
8.78000000E-02  4.12265667E-01  1.51794968E-02
8.85600000E-02  4.22267333E-01  1.52959529E-02
8.93200000E-02  4.05921714E-01  1.54254986E-02
9.00800000E-02  4.20428905E-01  1.55818144E-02
9.08400000E-02  4.20296905E-01  1.54885862E-02
9.16000000E-02  4.22419905E-01  1.56608552E-02
9.23600000E-02  3.73438000E-01  1.58952804E-02
9.31200000E-02  4.03648810E-01  1.59059008E-02
9.38800000E-02  4.10478095E-01  1.59233449E-02
9.46400000E-02  3.92207048E-01  1.58610128E-02
9.54000000E-02  4.20580333E-01  1.58840599E-02
9.61600000E-02  4.03296619E-01  1.54466615E-02
9.69200000E-02  4.11747000E-01  1.53720309E-02
9.76800000E-02  3.91800429E-01  1.47965142E-02
9.84400000E-02  4.16521238E-01  1.47690974E-02
9.92000000E-02  4.18125429E-01  1.45705943E-02
9.99600000E-02  4.13590333E-01  1.47093610E-02
1.00720000E-01  3.95355286E-01  1.46511849E-02
1.01480000E-01  4.04098571E-01  1.43662984E-02
1.02240000E-01  3.77689714E-01  1.39883828E-02
1.03000000E-01  3.84973952E-01  1.38397100E-02
1.03760000E-01  3.99781524E-01  1.37209602E-02
1.04520000E-01  4.03192952E-01  1.35811984E-02
1.05280000E-01  4.28175667E-01  1.34498604E-02
1.06040000E-01  3.68185952E-01  1.35131642E-02
1.06800000E-01  3.86939571E-01  1.33662671E-02
1.07560000E-01  3.91114000E-01  1.33307550E-02
1.08320000E-01  4.02948952E-01  1.33998713E-02
1.09080000E-01  3.89683000E-01  1.34655605E-02
1.09840000E-01  3.82983714E-01  1.34183941E-02
1.10600000E-01  3.88318286E-01  1.33891203E-02
1.11360000E-01  4.07350095E-01  1.31826230E-02
1.12120000E-01  3.62164810E-01  1.30690446E-02
1.12880000E-01  4.07012000E-01  1.29731485E-02
1.13640000E-01  3.82307571E-01  1.27528508E-02
1.14400000E-01  4.10928571E-01  1.28315043E-02
1.15160000E-01  3.66071667E-01  1.26700321E-02
1.15920000E-01  3.74098095E-01  1.26485643E-02
1.16680000E-01  3.98960238E-01  1.25483129E-02
1.17440000E-01  3.79106286E-01  1.25603726E-02
1.18200000E-01  3.61509333E-01  1.25945987E-02
1.18960000E-01  3.80900000E-01  1.26932094E-02
1.19720000E-01  3.62503333E-01  1.27252857E-02
1.20480000E-01  3.57615714E-01  1.27890478E-02
1.21240000E-01  3.82365857E-01  1.26817354E-02
1.22000000E-01  3.63046571E-01  1.26635650E-02
1.22760000E-01  3.77887524E-01  1.27149456E-02
1.23520000E-01  3.52666190E-01  1.26885464E-02
1.24280000E-01  3.41375000E-01  1.28048968E-02
1.25040000E-01  3.62239619E-01  1.25532996E-02
1.25800000E-01  3.60537762E-01  1.24345193E-02
1.26560000E-01  3.56449619E-01  1.21758224E-02
1.27320000E-01  3.31855238E-01  1.20622853E-02
1.28080000E-01  3.47213619E-01  1.20263173E-02
1.28840000E-01  3.28661048E-01  1.19082293E-02
1.29600000E-01  3.52141810E-01  1.18369558E-02
1.30360000E-01  3.57155143E-01  1.18202181E-02
1.31120000E-01  3.45549381E-01  1.16781712E-02
1.31880000E-01  3.33750857E-01  1.16400001E-02
1.32640000E-01  3.43968000E-01  1.15782486E-02
1.33400000E-01  3.28028714E-01  1.14605467E-02
1.34160000E-01  3.32405048E-01  1.14422236E-02
1.34920000E-01  3.29643238E-01  1.13547576E-02
1.35680000E-01  3.10783286E-01  1.12910592E-02
1.36440000E-01  3.47902762E-01  1.11700134E-02
1.37200000E-01  3.51046286E-01  1.11252704E-02
1.37960000E-01  3.43486762E-01  1.10922558E-02
1.38730000E-01  3.34818667E-01  1.10927615E-02
1.39490000E-01  3.30725238E-01  1.10535301E-02
1.40250000E-01  3.31886333E-01  1.10354009E-02
1.41010000E-01  3.25137190E-01  1.09307456E-02
1.41770000E-01  3.10008524E-01  1.08677933E-02
1.42530000E-01  3.12577905E-01  1.08122332E-02
1.43290000E-01  3.19251762E-01  1.08628271E-02
1.44050000E-01  3.28682905E-01  1.09359868E-02
1.44810000E-01  3.37114667E-01  1.10363170E-02
1.45570000E-01  3.35646000E-01  1.10791723E-02
1.46330000E-01  3.07045667E-01  1.10956340E-02
1.47090000E-01  3.29698762E-01  1.10950326E-02
1.47850000E-01  3.19521429E-01  1.11168386E-02
1.48610000E-01  2.99440095E-01  1.11131239E-02
1.49370000E-01  3.18674905E-01  1.11369664E-02
1.50130000E-01  3.09359667E-01  1.11192558E-02
1.50890000E-01  2.90107048E-01  1.10852493E-02
1.51650000E-01  3.00593333E-01  1.10853554E-02
1.52410000E-01  3.03335429E-01  1.10205415E-02
1.53170000E-01  3.03526190E-01  1.10149888E-02
1.53930000E-01  3.10302952E-01  1.10640422E-02
1.54690000E-01  3.05980238E-01  1.10445925E-02
1.55450000E-01  2.98090333E-01  1.10209429E-02
1.56210000E-01  3.05524571E-01  1.10262952E-02
1.56970000E-01  3.00358190E-01  1.09822404E-02
1.57730000E-01  3.14057143E-01  1.10093754E-02
1.58490000E-01  3.10767952E-01  1.10010327E-02
1.59250000E-01  2.94118143E-01  1.09829045E-02
1.60010000E-01  2.94255143E-01  1.09616235E-02
1.60770000E-01  2.90837476E-01  1.09091317E-02
1.61530000E-01  2.97051048E-01  1.08704779E-02
1.62290000E-01  2.81533286E-01  1.08910774E-02
1.63050000E-01  3.03399524E-01  1.08375920E-02
1.63810000E-01  2.76188000E-01  1.08750103E-02
1.64570000E-01  2.92709810E-01  1.08656025E-02
1.65330000E-01  2.69650619E-01  1.08493582E-02
1.66090000E-01  2.82389095E-01  1.07559997E-02
1.66850000E-01  2.69723667E-01  1.07223758E-02
1.67610000E-01  2.75053810E-01  1.07424867E-02
1.68370000E-01  2.75160190E-01  1.07775204E-02
1.69130000E-01  2.78421333E-01  1.07239972E-02
1.69890000E-01  2.56688095E-01  1.06956068E-02
1.70650000E-01  2.84558095E-01  1.07026815E-02
1.71410000E-01  2.61404048E-01  1.06937335E-02
1.72170000E-01  2.65356333E-01  1.06953310E-02
1.72930000E-01  2.71071619E-01  1.06800114E-02
1.73690000E-01  2.75262476E-01  1.06533920E-02
1.74450000E-01  2.85592048E-01  1.06588949E-02
1.75210000E-01  2.83703429E-01  1.05865606E-02
1.75970000E-01  2.69333190E-01  1.06305587E-02
1.76730000E-01  2.50557619E-01  1.07883639E-02
1.77490000E-01  2.93938524E-01  1.08470633E-02
1.78250000E-01  2.75644524E-01  1.08028255E-02
1.79010000E-01  2.64896381E-01  1.09343296E-02
1.79770000E-01  2.85265571E-01  1.09749551E-02
1.80530000E-01  2.65338381E-01  1.09884339E-02
1.81290000E-01  2.48399095E-01  1.09953507E-02
1.82050000E-01  2.62698000E-01  1.10352827E-02
1.82810000E-01  2.49016143E-01  1.10328578E-02
1.83570000E-01  2.40197619E-01  1.10903497E-02
1.84330000E-01  2.44511810E-01  1.10580427E-02
1.85090000E-01  2.64673952E-01  1.11042704E-02
1.85850000E-01  2.39726381E-01  1.10931945E-02
1.86610000E-01  2.43664286E-01  1.10576294E-02
1.87370000E-01  2.63912714E-01  1.09052323E-02
1.88130000E-01  2.63527095E-01  1.07693997E-02
1.88890000E-01  2.47197476E-01  1.06462392E-02
1.89650000E-01  2.32638048E-01  1.06122505E-02
1.90410000E-01  2.37641048E-01  1.04944561E-02
1.91170000E-01  2.52809286E-01  1.04274911E-02
1.91930000E-01  2.48901524E-01  1.04134779E-02
1.92690000E-01  2.48710714E-01  1.03057213E-02
1.93450000E-01  2.31897905E-01  1.03289116E-02
1.94210000E-01  2.52555286E-01  1.02761021E-02
1.94970000E-01  2.46096429E-01  1.02459797E-02
1.95730000E-01  2.32948524E-01  1.01815328E-02
1.96490000E-01  2.55684238E-01  1.00982977E-02
1.97250000E-01  2.33471238E-01  1.00422622E-02
1.98010000E-01  2.48113476E-01  1.01040374E-02
1.98770000E-01  2.28690238E-01  9.98706214E-03
1.99530000E-01  2.61353571E-01  9.96358972E-03
2.00290000E-01  2.34402524E-01  9.87761056E-03
2.01050000E-01  2.43036476E-01  9.91858005E-03
2.01810000E-01  2.25645429E-01  9.85016885E-03
2.02570000E-01  2.51963476E-01  9.81424701E-03
2.03330000E-01  2.37588667E-01  9.69846613E-03
2.04090000E-01  2.29862286E-01  9.62796537E-03
2.04850000E-01  2.44053381E-01  9.64931054E-03
2.05610000E-01  2.29056333E-01  9.63275844E-03
2.06370000E-01  2.28191524E-01  9.64654619E-03
2.07130000E-01  2.37926619E-01  9.59852403E-03
2.07890000E-01  2.18681000E-01  9.73386860E-03
2.08650000E-01  2.35235762E-01  9.83648640E-03
2.09410000E-01  2.07961667E-01  9.84425185E-03
2.10170000E-01  2.28275000E-01  9.93519112E-03
2.10930000E-01  2.28056286E-01  9.89843947E-03
2.11690000E-01  2.18108667E-01  9.94582708E-03
2.12450000E-01  2.07192762E-01  9.92906603E-03
2.13210000E-01  2.16096190E-01  9.91317319E-03
2.13970000E-01  2.09651429E-01  9.99116671E-03
2.14730000E-01  2.14869190E-01  1.00442743E-02
2.15490000E-01  2.04169762E-01  1.00179165E-02
2.16250000E-01  2.04268476E-01  1.00254783E-02
2.17010000E-01  2.09717381E-01  1.00339558E-02
2.17770000E-01  2.05256905E-01  1.00431429E-02
2.18530000E-01  2.00556619E-01  1.00610341E-02
2.19290000E-01  2.15479476E-01  1.00528025E-02
2.20050000E-01  1.98051571E-01  1.01055141E-02
2.20810000E-01  2.23758762E-01  1.00579832E-02
2.21570000E-01  2.06184810E-01  1.00484574E-02
2.22330000E-01  1.84704476E-01  1.00638276E-02
2.23090000E-01  2.05292810E-01  1.00811630E-02
2.23850000E-01  1.90483476E-01  1.00268803E-02
2.24610000E-01  1.85541714E-01  1.00329275E-02
2.25370000E-01  2.18561286E-01  1.00060612E-02
2.26130000E-01  2.06115286E-01  1.00107236E-02
2.26890000E-01  1.92984714E-01  9.97322553E-03
2.27650000E-01  1.75636762E-01  9.94494794E-03
2.28410000E-01  1.81871524E-01  9.97209690E-03
2.29170000E-01  1.92802429E-01  9.88775414E-03
2.29930000E-01  1.78002905E-01  9.85727587E-03
2.30690000E-01  1.84897143E-01  9.88163039E-03
2.31450000E-01  1.91567286E-01  9.87539660E-03
2.32210000E-01  1.86422810E-01  9.88473054E-03
2.32970000E-01  1.92822143E-01  9.81319471E-03
2.33730000E-01  1.74756333E-01  9.80757418E-03
2.34490000E-01  1.82741762E-01  9.78289869E-03
2.35250000E-01  1.72343857E-01  9.81183786E-03
2.36010000E-01  1.93218429E-01  9.79758206E-03
2.36770000E-01  1.85830381E-01  9.79965617E-03
2.37530000E-01  1.89098286E-01  9.72225458E-03
2.38290000E-01  1.65128048E-01  9.67434683E-03
2.39050000E-01  1.71055810E-01  9.63729581E-03
2.39810000E-01  1.86690000E-01  9.63274930E-03
2.40570000E-01  1.82709333E-01  9.65801269E-03
2.41330000E-01  1.68785857E-01  9.57414464E-03
2.42090000E-01  1.90113524E-01  9.54403471E-03
2.42850000E-01  1.86960143E-01  9.52571605E-03
2.43610000E-01  1.71986952E-01  9.52645767E-03
2.44370000E-01  1.90032762E-01  9.44825965E-03
2.45130000E-01  1.68412286E-01  9.47141965E-03
2.45890000E-01  1.93192857E-01  9.42416180E-03
2.46650000E-01  1.68740143E-01  9.38182490E-03
2.47410000E-01  1.66609762E-01  9.32058686E-03
2.48170000E-01  1.58187524E-01  9.33520204E-03
2.48930000E-01  1.58595000E-01  9.29054387E-03
2.49690000E-01  1.76417000E-01  9.28857583E-03
2.50450000E-01  1.73297429E-01  9.23720279E-03
2.51210000E-01  1.43378048E-01  9.21948748E-03
2.51970000E-01  1.78095571E-01  9.19609863E-03
2.52730000E-01  1.64995524E-01  9.13620907E-03
2.53490000E-01  1.55311762E-01  9.17103872E-03
2.54250000E-01  1.68756905E-01  9.10994571E-03
2.55010000E-01  1.63438571E-01  9.03796457E-03
2.55770000E-01  1.65312333E-01  9.02347314E-03
2.56530000E-01  1.54921571E-01  9.05518558E-03
2.57290000E-01  1.57250286E-01  8.99258928E-03
2.58050000E-01  1.47764571E-01  9.05074061E-03
2.58810000E-01  1.81991952E-01  9.01413645E-03
2.59570000E-01  1.54672524E-01  9.05119577E-03
2.60330000E-01  1.61348619E-01  9.00954878E-03
2.61090000E-01  1.50601857E-01  8.98889447E-03
2.61850000E-01  1.51011381E-01  8.96016835E-03
2.62610000E-01  1.60064524E-01  8.93394336E-03
2.63370000E-01  1.68572286E-01  8.89219855E-03
2.64130000E-01  1.54427952E-01  8.81796690E-03
2.64890000E-01  1.41075524E-01  8.80737559E-03
2.65650000E-01  1.54241810E-01  8.81009004E-03
2.66410000E-01  1.37907905E-01  8.76636404E-03
2.67170000E-01  1.63984524E-01  8.75873662E-03
2.67930000E-01  1.51829667E-01  8.71854729E-03
2.68690000E-01  1.58140095E-01  8.73719909E-03
2.69450000E-01  1.38855095E-01  8.70316983E-03
2.70210000E-01  1.47594714E-01  8.66595789E-03
2.70970000E-01  1.40121667E-01  8.65113835E-03
2.71720000E-01  1.42749476E-01  8.65354798E-03
2.72480000E-01  1.50517048E-01  8.60800151E-03
2.73240000E-01  1.49844286E-01  8.59264606E-03
2.74000000E-01  1.48602952E-01  8.55000304E-03
2.74760000E-01  1.48935810E-01  8.53199604E-03
2.75520000E-01  1.32194857E-01  8.49746785E-03
2.76280000E-01  1.47370905E-01  8.46922122E-03
2.77040000E-01  1.35795286E-01  8.44998409E-03
2.77800000E-01  1.47736381E-01  8.45810755E-03
2.78560000E-01  1.25633952E-01  8.43650468E-03
2.79320000E-01  1.34062238E-01  8.42093108E-03
2.80080000E-01  1.41681857E-01  8.36043384E-03
2.80840000E-01  1.40675810E-01  8.30507152E-03
2.81600000E-01  1.50889476E-01  8.34063755E-03
2.82360000E-01  1.39663619E-01  8.28742718E-03
2.83120000E-01  1.25378381E-01  8.25014788E-03
2.83880000E-01  1.37229905E-01  8.22812144E-03
2.84640000E-01  1.39335095E-01  8.23132895E-03
2.85400000E-01  1.51242762E-01  8.22833254E-03
2.86160000E-01  1.35643095E-01  8.18852587E-03
2.86920000E-01  1.35663952E-01  8.19508414E-03
2.87680000E-01  1.17262905E-01  8.17630535E-03
2.88440000E-01  1.40198905E-01  8.17839266E-03
2.89200000E-01  1.26680857E-01  8.15471798E-03
2.89960000E-01  1.46631333E-01  8.15852807E-03
2.90720000E-01  1.33424619E-01  8.21266860E-03
2.91480000E-01  1.36694619E-01  8.18827809E-03
2.92240000E-01  1.27421238E-01  8.20656966E-03
2.93000000E-01  1.37978000E-01  8.23040906E-03
2.93760000E-01  1.33277667E-01  1.18934600E-01
2.94520000E-01  1.40204333E-01  8.25446210E-03
2.95280000E-01  1.30020619E-01  8.24242760E-03
2.96040000E-01  1.23712619E-01  8.23236090E-03
2.96800000E-01  1.14766762E-01  8.24919650E-03
2.97560000E-01  1.27819286E-01  8.29721216E-03
2.98320000E-01  1.21490952E-01  8.25417905E-03
2.99080000E-01  1.27672857E-01  8.21164810E-03
2.99840000E-01  1.20577857E-01  8.24628988E-03
3.00600000E-01  1.33554571E-01  8.17817268E-03
3.01360000E-01  1.19649286E-01  8.20306880E-03
3.02120000E-01  1.31496238E-01  8.17108039E-03
3.02880000E-01  1.23077143E-01  8.16042283E-03
3.03640000E-01  1.29829095E-01  8.08804048E-03
3.04400000E-01  1.06456762E-01  8.10308783E-03
3.05160000E-01  1.25957571E-01  8.02675363E-03
3.05920000E-01  1.35784143E-01  8.07716843E-03
3.06680000E-01  1.24221095E-01  8.16643736E-03
3.07440000E-01  1.30838143E-01  8.17058136E-03
3.08200000E-01  1.10968905E-01  8.21608630E-03
3.08960000E-01  1.23548762E-01  8.22406008E-03
3.09720000E-01  1.27120048E-01  8.24595843E-03
3.10480000E-01  1.25223429E-01  8.24159469E-03
3.11240000E-01  1.37158429E-01  8.25331922E-03
3.12000000E-01  1.20115476E-01  8.22591243E-03
3.12760000E-01  1.29039952E-01  8.27711793E-03
3.13520000E-01  1.07108429E-01  8.24488425E-03
3.14280000E-01  1.12899905E-01  8.24907673E-03
3.15040000E-01  1.33159905E-01  8.37163513E-03
3.15800000E-01  1.22110714E-01  8.46008599E-03
3.16560000E-01  1.21226143E-01  8.54956464E-03
3.17320000E-01  1.05239810E-01  8.57147016E-03
3.18080000E-01  1.33639095E-01  8.62691883E-03
3.18830000E-01  1.03608810E-01  8.67422381E-03
3.19590000E-01  1.03949095E-01  8.67694451E-03
3.20350000E-01  1.12236333E-01  8.66899279E-03
3.21110000E-01  1.12948190E-01  8.74174236E-03
3.21870000E-01  1.15250190E-01  8.75517080E-03
3.22630000E-01  1.00813048E-01  8.79868565E-03
3.23390000E-01  1.06612714E-01  8.81940105E-03
3.24150000E-01  1.06441333E-01  8.84537742E-03
3.24910000E-01  9.89794286E-02  8.87174427E-03
3.25670000E-01  1.17606333E-01  8.88629716E-03
3.26430000E-01  1.19702429E-01  8.88592318E-03
3.27190000E-01  1.04293524E-01  8.88587883E-03
3.27950000E-01  1.18628810E-01  8.85341423E-03
3.28710000E-01  1.17458952E-01  8.83858314E-03
3.29470000E-01  1.10117333E-01  8.84607999E-03
3.30230000E-01  8.67249524E-02  8.84339505E-03
3.30990000E-01  1.16952714E-01  8.87436041E-03
3.31750000E-01  1.20419762E-01  8.85192676E-03
3.32510000E-01  1.37795619E-01  8.90003165E-03
3.33270000E-01  1.12521000E-01  8.86663805E-03
3.34030000E-01  1.04795667E-01  8.91796174E-03
3.34790000E-01  1.13194905E-01  8.93950957E-03
3.35550000E-01  1.21426095E-01  8.98840902E-03
3.36310000E-01  1.12582000E-01  8.96168221E-03
3.37070000E-01  1.06102000E-01  8.93786388E-03
3.37830000E-01  1.20825143E-01  8.98068651E-03
3.38590000E-01  1.07990429E-01  8.97168557E-03
3.39350000E-01  9.91510000E-02  8.99181691E-03
3.40110000E-01  9.96448571E-02  9.05297441E-03
3.40870000E-01  1.12628000E-01  9.07862319E-03
3.41630000E-01  1.24640619E-01  9.12128206E-03
3.42390000E-01  1.20165190E-01  9.14979338E-03
3.43150000E-01  1.13696286E-01  9.17816820E-03
3.43910000E-01  1.15639238E-01  9.22784837E-03
3.44670000E-01  1.28338000E-01  9.22870422E-03
3.45430000E-01  1.05931048E-01  9.22863149E-03
3.46190000E-01  1.02060095E-01  9.32421460E-03
3.46950000E-01  1.03278286E-01  9.34335506E-03
3.47710000E-01  1.09426000E-01  9.33026482E-03
3.48470000E-01  9.88090952E-02  9.35344081E-03
3.49220000E-01  1.22795048E-01  9.41331478E-03
3.49980000E-01  9.22282381E-02  9.46089288E-03
3.50740000E-01  1.03529286E-01  9.43344480E-03
3.51500000E-01  1.05547619E-01  9.52703684E-03
3.52260000E-01  9.36709048E-02  9.50483981E-03
3.53020000E-01  9.80831429E-02  9.57683071E-03
3.53780000E-01  1.05276048E-01  9.59706956E-03
3.54540000E-01  9.75355714E-02  9.59817438E-03
3.55300000E-01  8.79701905E-02  9.61174842E-03
3.56060000E-01  9.43628571E-02  9.61265789E-03
3.56820000E-01  1.00819238E-01  9.67871071E-03
3.57580000E-01  1.14214571E-01  9.65879966E-03
3.58340000E-01  9.13966667E-02  9.64727823E-03
3.59100000E-01  8.51612857E-02  9.63957306E-03
3.59860000E-01  8.99991905E-02  9.71409849E-03
3.60620000E-01  1.05812619E-01  9.75808463E-03
3.61380000E-01  1.11699952E-01  9.69534068E-03
3.62140000E-01  1.00727000E-01  9.74516213E-03
3.62900000E-01  1.15890476E-01  9.75080085E-03
3.63660000E-01  9.59964286E-02  9.77628470E-03
3.64420000E-01  1.00047381E-01  9.76488035E-03
3.65180000E-01  1.11406905E-01  9.82109370E-03
3.65940000E-01  9.01441429E-02  9.78715039E-03
3.66700000E-01  1.27875762E-01  9.77614972E-03
3.67460000E-01  9.89510000E-02  9.85188534E-03
3.68220000E-01  9.71863810E-02  9.86828193E-03
3.68980000E-01  8.71620952E-02  9.94792977E-03
3.69740000E-01  9.64887619E-02  9.93202054E-03
3.70500000E-01  1.28041714E-01  9.91869100E-03
3.71260000E-01  1.04419095E-01  9.97184479E-03
3.72020000E-01  8.68050476E-02  9.99087274E-03
3.72770000E-01  1.20526143E-01  9.98674015E-03
3.73530000E-01  9.75657619E-02  1.00585049E-02
3.74290000E-01  1.03237143E-01  1.00362274E-02
3.75050000E-01  1.02279190E-01  1.01239251E-02
3.75810000E-01  9.89810000E-02  1.01540352E-02
3.76570000E-01  1.10940905E-01  1.01724526E-02
3.77330000E-01  1.01349810E-01  1.02462021E-02
3.78090000E-01  7.85084286E-02  1.02495336E-02
3.78850000E-01  8.83822857E-02  1.03709505E-02
3.79610000E-01  9.40244762E-02  1.04021994E-02
3.80370000E-01  9.31560476E-02  1.04395268E-02
3.81130000E-01  7.92429524E-02  1.12473224E-02
3.81890000E-01  9.42472857E-02  1.16510752E-02
3.82650000E-01  7.69305238E-02  1.18932209E-02
3.83410000E-01  9.27731429E-02  1.20409524E-02
3.84170000E-01  8.98897619E-02  1.22332727E-02
3.84930000E-01  7.05066667E-02  1.21542891E-02
3.85690000E-01  7.91806667E-02  1.20633494E-02
3.86450000E-01  7.39668571E-02  1.20589828E-02
3.87210000E-01  7.49529524E-02  1.20895914E-02
3.87970000E-01  1.06203952E-01  1.20852974E-02
3.88730000E-01  7.60740952E-02  1.22045313E-02
3.89490000E-01  7.52275238E-02  1.22692930E-02
3.90250000E-01  8.40110952E-02  1.22747268E-02
3.91010000E-01  9.17191905E-02  1.23985519E-02
3.91770000E-01  7.25638571E-02  1.24187915E-02
3.92520000E-01  8.60544286E-02  1.24863685E-02
3.93280000E-01  7.69852381E-02  1.25569729E-02
3.94040000E-01  9.67559048E-02  1.26806052E-02
3.94800000E-01  8.22402381E-02  1.27879191E-02
3.95560000E-01  6.35811429E-02  1.28676476E-02
3.96320000E-01  6.11397143E-02  1.29787078E-02
3.97080000E-01  8.16009048E-02  1.30298307E-02
3.97840000E-01  9.21972857E-02  1.31569258E-02
3.98600000E-01  6.84500952E-02  1.32204311E-02
3.99360000E-01  9.02020476E-02  1.32789929E-02
4.00120000E-01  7.98139524E-02  1.33689327E-02
4.00880000E-01  7.05711429E-02  1.34726484E-02
4.01640000E-01  7.30749524E-02  1.35457766E-02
4.02400000E-01  8.39364762E-02  1.36892903E-02
4.03160000E-01  9.97673810E-02  1.37639908E-02
4.03920000E-01  8.69817619E-02  1.39348834E-02
4.04680000E-01  4.99856190E-02  1.40898740E-02
4.05440000E-01  1.04795905E-01  1.41751816E-02
4.06200000E-01  8.92383810E-02  1.42490761E-02
4.06960000E-01  8.28825714E-02  1.42902172E-02
4.07720000E-01  5.97191905E-02  1.44852259E-02
4.08480000E-01  9.18313333E-02  1.44694092E-02
4.09240000E-01  7.52067143E-02  1.45726647E-02
4.09990000E-01  6.36317143E-02  1.46933027E-02
4.10750000E-01  5.45683810E-02  1.48155183E-02
4.11510000E-01  7.06424286E-02  1.47671459E-02
4.12270000E-01  7.84176667E-02  1.49087923E-02
4.13030000E-01  8.29632857E-02  1.49380889E-02
4.13790000E-01  8.41838095E-02  1.49185700E-02
4.14550000E-01  5.87568095E-02  1.51401704E-02
4.15310000E-01  7.54223810E-02  1.51186361E-02
4.16070000E-01  8.35031905E-02  1.52022964E-02
4.16830000E-01  7.15342857E-02  1.52497369E-02
4.17590000E-01  5.31148095E-02  1.53675168E-02
4.18350000E-01  5.07042381E-02  1.55180523E-02
4.19110000E-01  6.72610476E-02  1.55010935E-02
4.19870000E-01  8.01081905E-02  1.56851835E-02
4.20630000E-01  7.57279048E-02  1.58144915E-02
4.21390000E-01  3.41837143E-02  1.58828291E-02
4.22150000E-01  8.21099524E-02  1.62701524E-02
4.22910000E-01  7.02460476E-02  1.62210762E-02
4.23670000E-01  4.27056667E-02  1.65205545E-02
4.24430000E-01  5.96644762E-02  1.66297791E-02
4.25190000E-01  7.83118571E-02  1.68741936E-02
4.25940000E-01  5.92730952E-02  1.70445765E-02
4.26700000E-01  6.81971905E-02  1.72284354E-02
4.27460000E-01  6.27260952E-02  1.74241522E-02
4.28220000E-01  7.11820476E-02  1.74925769E-02
4.28980000E-01  7.09600952E-02  1.76812050E-02
4.29740000E-01  7.15929524E-02  1.80300486E-02
4.30500000E-01  5.73720000E-02  1.83524739E-02
4.31260000E-01  7.63595714E-02  1.85356035E-02
4.32020000E-01  8.16881429E-02  1.86861062E-02
4.32780000E-01  6.34210476E-02  1.88035037E-02
4.33540000E-01  6.74231429E-02  1.90631927E-02
4.34300000E-01  4.61635714E-02  1.93714549E-02
4.35060000E-01  4.20244762E-02  1.96001698E-02


### HEADER:
#
#{
#    "analysis": {},
#    "counters": {
#        "comment": ""
#    },
#    "filename": "Gamma 4.dat",
#    "history": {
#        "subtraction": {
#            "initial_file": [
#                "A_D1_Y_Hb11_4_snap_00001",
#                {
#                    "averaged_files": [
#                        [
#                            "D1_Y_Hb11_4_snap_00001.dat"
#                        ],
#                        [
#                            "D1_Y_Hb11_4_snap_00002.dat"
#                        ],
#                        [
#                            "D1_Y_Hb11_4_snap_00003.dat"
#                        ],
#                        [
#                            "D1_Y_Hb11_4_snap_00004.dat"
#                        ],
#                        [
#                            "D1_Y_Hb11_4_snap_00005.dat"
#                        ],
#                        [
#                            "D1_Y_Hb11_4_snap_00006.dat"
#                        ],
#                        [
#                            "D1_Y_Hb11_4_snap_00007.dat"
#                        ],
#                        [
#                            "D1_Y_Hb11_4_snap_00008.dat"
#                        ],
#                        [
#                            "D1_Y_Hb11_4_snap_00009.dat"
#                        ],
#                        [
#                            "D1_Y_Hb11_4_snap_00010.dat"
#                        ],
#                        [
#                            "D1_Y_Hb11_4_snap_00011.dat"
#                        ],
#                        [
#                            "D1_Y_Hb11_4_snap_00012.dat"
#                        ],
#                        [
#                            "D1_Y_Hb11_4_snap_00013.dat"
#                        ],
#                        [
#                            "D1_Y_Hb11_4_snap_00014.dat"
#                        ],
#                        [
#                            "D1_Y_Hb11_4_snap_00015.dat"
#                        ],
#                        [
#                            "D1_Y_Hb11_4_snap_00016.dat"
#                        ],
#                        [
#                            "D1_Y_Hb11_4_snap_00017.dat"
#                        ],
#                        [
#                            "D1_Y_Hb11_4_snap_00019.dat"
#                        ],
#                        [
#                            "D1_Y_Hb11_4_snap_00020.dat"
#                        ],
#                        [
#                            "D1_Y_Hb11_4_snap_00021.dat"
#                        ],
#                        [
#                            "D1_Y_Hb11_4_snap_00022.dat"
#                        ],
#                        [
#                            "D1_Y_Hb11_4_snap_00023.dat"
#                        ],
#                        [
#                            "D1_Y_Hb11_4_snap_00024.dat"
#                        ],
#                        [
#                            "D1_Y_Hb11_4_snap_00025.dat"
#                        ],
#                        [
#                            "D1_Y_Hb11_4_snap_00026.dat"
#                        ],
#                        [
#                            "D1_Y_Hb11_4_snap_00028.dat"
#                        ],
#                        [
#                            "D1_Y_Hb11_4_snap_00029.dat"
#                        ],
#                        [
#                            "D1_Y_Hb11_4_snap_00030.dat"
#                        ],
#                        [
#                            "D1_Y_Hb11_4_snap_00031.dat"
#                        ],
#                        [
#                            "D1_Y_Hb11_4_snap_00033.dat"
#                        ]
#                    ]
#                }
#            ],
#            "subtracted_file": [
#                "A_C12_y-Glutamylalanine_snap_00001",
#                {
#                    "averaged_files": [
#                        [
#                            "C12_y-Glutamylalanine_snap_00001.dat"
#                        ],
#                        [
#                            "C12_y-Glutamylalanine_snap_00002.dat"
#                        ],
#                        [
#                            "C12_y-Glutamylalanine_snap_00003.dat"
#                        ],
#                        [
#                            "C12_y-Glutamylalanine_snap_00004.dat"
#                        ],
#                        [
#                            "C12_y-Glutamylalanine_snap_00005.dat"
#                        ],
#                        [
#                            "C12_y-Glutamylalanine_snap_00006.dat"
#                        ],
#                        [
#                            "C12_y-Glutamylalanine_snap_00007.dat"
#                        ],
#                        [
#                            "C12_y-Glutamylalanine_snap_00008.dat"
#                        ],
#                        [
#                            "C12_y-Glutamylalanine_snap_00009.dat"
#                        ],
#                        [
#                            "C12_y-Glutamylalanine_snap_00010.dat"
#                        ],
#                        [
#                            "C12_y-Glutamylalanine_snap_00011.dat"
#                        ],
#                        [
#                            "C12_y-Glutamylalanine_snap_00012.dat"
#                        ],
#                        [
#                            "C12_y-Glutamylalanine_snap_00013.dat"
#                        ],
#                        [
#                            "C12_y-Glutamylalanine_snap_00014.dat"
#                        ],
#                        [
#                            "C12_y-Glutamylalanine_snap_00015.dat"
#                        ],
#                        [
#                            "C12_y-Glutamylalanine_snap_00016.dat"
#                        ],
#                        [
#                            "C12_y-Glutamylalanine_snap_00017.dat"
#                        ],
#                        [
#                            "C12_y-Glutamylalanine_snap_00018.dat"
#                        ],
#                        [
#                            "C12_y-Glutamylalanine_snap_00019.dat"
#                        ],
#                        [
#                            "C12_y-Glutamylalanine_snap_00020.dat"
#                        ],
#                        [
#                            "C12_y-Glutamylalanine_snap_00021.dat"
#                        ],
#                        [
#                            "C12_y-Glutamylalanine_snap_00022.dat"
#                        ],
#                        [
#                            "C12_y-Glutamylalanine_snap_00023.dat"
#                        ],
#                        [
#                            "C12_y-Glutamylalanine_snap_00024.dat"
#                        ],
#                        [
#                            "C12_y-Glutamylalanine_snap_00025.dat"
#                        ],
#                        [
#                            "C12_y-Glutamylalanine_snap_00026.dat"
#                        ],
#                        [
#                            "C12_y-Glutamylalanine_snap_00027.dat"
#                        ],
#                        [
#                            "C12_y-Glutamylalanine_snap_00028.dat"
#                        ],
#                        [
#                            "C12_y-Glutamylalanine_snap_00029.dat"
#                        ],
#                        [
#                            "C12_y-Glutamylalanine_snap_00030.dat"
#                        ],
#                        [
#                            "C12_y-Glutamylalanine_snap_00032.dat"
#                        ],
#                        [
#                            "C12_y-Glutamylalanine_snap_00033.dat"
#                        ],
#                        [
#                            "C12_y-Glutamylalanine_snap_00035.dat"
#                        ],
#                        [
#                            "C12_y-Glutamylalanine_snap_00039.dat"
#                        ],
#                        [
#                            "C12_y-Glutamylalanine_snap_00040.dat"
#                        ]
#                    ]
#                }
#            ]
#        }
#    }
#}
```
