## Supplementary material for "LEA_4 motifs function alone and in conjunction with synergistic cosolutes to protect a labile enzyme during desiccation": File S1: Gamma 4.out

```
####      G N O M             Version 5.0 (r14832)      ####

                                               Mon Jan  9 10:47:49 2023


           ####      Configuration                                 ####


    System Type:                   arbitrary monodisperse (job = 0)

    Minimum characteristic size:         0.0000

    Maximum characteristic size:        23.0000

    rad56:                               0.0000

    Force 0.0 at r = rmin:                  yes

    Force 0.0 at r = rmax:                  yes

    Initial alpha:                       0.0000

    Initial random seed:     288551635056808316

    Points in real space:                   189


    Input  1:                      Gamma 4.dat

    First data point used:                    1

    Last data point used:                   560

    Scaling coefficient:             0.1000E+01

    Experimental setup:            point collimation


           ####      Results                                       ####


    Parameter    DISCRP  OSCILL  STABIL  SYSDEV  POSITV  VALCEN  SMOOTH

    Weight        1.000   3.000   3.000   3.000   1.000   1.000   1.000

    Sigma         0.300   0.600   0.120   0.120   0.120   0.120   0.600

    Ideal         0.700   1.100   0.000   1.000   1.000   0.950   0.000

    Current       0.686   1.251   0.031   0.959   1.000   0.820   2.696

               --------------------------------------------------------

    Estimate      0.998   0.938   0.935   1.000   1.000   0.312   0.000


    Angular range:                       0.0103 to       0.4351

    Reciprocal space Rg:             0.7780E+01

    Reciprocal space I(0):           0.4863E+00


    Real space range:                    0.0000 to      23.0000

    Real space Rg:                   0.7780E+01 +-   0.3038E-01

    Real space I(0):                 0.4863E+00 +-   0.2077E-02


    Highest ALPHA (theor):           0.2845E+02

    Current ALPHA:                   0.8682E+01


    Total Estimate:                      0.8408 (a GOOD solution)


           ####      Experimental Data and Fit                     ####


      S          J EXP       ERROR       J REG       I REG


   0.000000E+00                                                0.486347E+00

   0.732857E-03                                                0.486342E+00

   0.146571E-02                                                0.486326E+00

   0.219857E-02                                                0.486299E+00

   0.293143E-02                                                0.486263E+00

   0.366429E-02                                                0.486215E+00

   0.439714E-02                                                0.486157E+00

   0.513000E-02                                                0.486089E+00

   0.586286E-02                                                0.486010E+00

   0.659571E-02                                                0.485920E+00

   0.732857E-02                                                0.485820E+00

   0.806143E-02                                                0.485710E+00

   0.879429E-02                                                0.485589E+00

   0.952714E-02                                                0.485457E+00

   0.102600E-01  -0.279355E+01   0.546237E+01   0.485315E+00   0.485315E+00

   0.110200E-01  -0.153515E+00   0.337368E+01   0.485157E+00   0.485157E+00

   0.117800E-01   0.979990E-01   0.181918E+01   0.484987E+00   0.484987E+00

   0.125400E-01   0.452555E+00   0.497155E+00   0.484807E+00   0.484807E+00

   0.133000E-01   0.394743E+00   0.323007E+00   0.484615E+00   0.484615E+00

   0.140600E-01   0.476132E+00   0.219872E+00   0.484411E+00   0.484411E+00

   0.148200E-01   0.422023E+00   0.145471E+00   0.484197E+00   0.484197E+00

   0.155800E-01   0.443851E+00   0.122688E+00   0.483972E+00   0.483972E+00

   0.163400E-01   0.559200E+00   0.893752E-01   0.483735E+00   0.483735E+00

   0.171000E-01   0.484873E+00   0.774376E-01   0.483487E+00   0.483487E+00

   0.178600E-01   0.484312E+00   0.676901E-01   0.483228E+00   0.483228E+00

   0.186200E-01   0.404898E+00   0.604096E-01   0.482958E+00   0.482958E+00

   0.193800E-01   0.423001E+00   0.543815E-01   0.482677E+00   0.482677E+00

   0.201400E-01   0.530462E+00   0.527329E-01   0.482385E+00   0.482385E+00

   0.209000E-01   0.400333E+00   0.491801E-01   0.482082E+00   0.482082E+00

   0.216600E-01   0.455155E+00   0.460874E-01   0.481768E+00   0.481768E+00

   0.224200E-01   0.444666E+00   0.440422E-01   0.481443E+00   0.481443E+00

   0.231800E-01   0.413855E+00   0.414582E-01   0.481107E+00   0.481107E+00

   0.239500E-01   0.467392E+00   0.391640E-01   0.480755E+00   0.480755E+00

   0.247100E-01   0.478427E+00   0.376284E-01   0.480398E+00   0.480398E+00

   0.254700E-01   0.465874E+00   0.360584E-01   0.480029E+00   0.480029E+00

   0.262300E-01   0.449867E+00   0.340164E-01   0.479649E+00   0.479649E+00

   0.269900E-01   0.403616E+00   0.335007E-01   0.479259E+00   0.479259E+00

   0.277500E-01   0.444984E+00   0.323097E-01   0.478858E+00   0.478858E+00

   0.285100E-01   0.484528E+00   0.314504E-01   0.478446E+00   0.478446E+00

   0.292700E-01   0.445844E+00   0.313730E-01   0.478023E+00   0.478023E+00

   0.300300E-01   0.523734E+00   0.315130E-01   0.477590E+00   0.477590E+00

   0.307900E-01   0.491160E+00   0.312872E-01   0.477146E+00   0.477146E+00

   0.315500E-01   0.458549E+00   0.308268E-01   0.476691E+00   0.476691E+00

   0.323100E-01   0.461825E+00   0.305980E-01   0.476226E+00   0.476226E+00

   0.330700E-01   0.490347E+00   0.301918E-01   0.475751E+00   0.475751E+00

   0.338300E-01   0.525122E+00   0.295252E-01   0.475265E+00   0.475265E+00

   0.345900E-01   0.446400E+00   0.292682E-01   0.474768E+00   0.474768E+00

   0.353500E-01   0.508128E+00   0.290184E-01   0.474261E+00   0.474261E+00

   0.361100E-01   0.489802E+00   0.281426E-01   0.473744E+00   0.473744E+00

   0.368700E-01   0.424872E+00   0.269969E-01   0.473216E+00   0.473216E+00

   0.376300E-01   0.505691E+00   0.259880E-01   0.472679E+00   0.472679E+00

   0.383900E-01   0.460970E+00   0.253913E-01   0.472130E+00   0.472130E+00

   0.391500E-01   0.459441E+00   0.247750E-01   0.471572E+00   0.471572E+00

   0.399100E-01   0.471440E+00   0.244442E-01   0.471004E+00   0.471004E+00

   0.406700E-01   0.499319E+00   0.241055E-01   0.470425E+00   0.470425E+00

   0.414300E-01   0.490588E+00   0.236449E-01   0.469836E+00   0.469836E+00

   0.421900E-01   0.478983E+00   0.230730E-01   0.469238E+00   0.469238E+00

   0.429500E-01   0.441253E+00   0.227765E-01   0.468629E+00   0.468629E+00

   0.437100E-01   0.469238E+00   0.223710E-01   0.468011E+00   0.468011E+00

   0.444700E-01   0.470760E+00   0.221564E-01   0.467382E+00   0.467382E+00

   0.452300E-01   0.458179E+00   0.216833E-01   0.466744E+00   0.466744E+00

   0.459900E-01   0.454217E+00   0.215039E-01   0.466096E+00   0.466096E+00

   0.467500E-01   0.495892E+00   0.211452E-01   0.465438E+00   0.465438E+00

   0.475100E-01   0.483706E+00   0.206759E-01   0.464771E+00   0.464771E+00

   0.482700E-01   0.459920E+00   0.202709E-01   0.464094E+00   0.464094E+00

   0.490300E-01   0.472451E+00   0.203148E-01   0.463407E+00   0.463407E+00

   0.497900E-01   0.463318E+00   0.198453E-01   0.462711E+00   0.462711E+00

   0.505500E-01   0.508141E+00   0.199183E-01   0.462006E+00   0.462006E+00

   0.513100E-01   0.477772E+00   0.195249E-01   0.461291E+00   0.461291E+00

   0.520700E-01   0.456365E+00   0.192298E-01   0.460566E+00   0.460566E+00

   0.528300E-01   0.462886E+00   0.192211E-01   0.459833E+00   0.459833E+00

   0.535900E-01   0.486990E+00   0.187754E-01   0.459090E+00   0.459090E+00

   0.543500E-01   0.465012E+00   0.192860E-01   0.458338E+00   0.458338E+00

   0.551100E-01   0.456771E+00   0.194031E-01   0.457577E+00   0.457577E+00

   0.558700E-01   0.503603E+00   0.193071E-01   0.456807E+00   0.456807E+00

   0.566300E-01   0.446567E+00   0.191903E-01   0.456028E+00   0.456028E+00

   0.573900E-01   0.498842E+00   0.192574E-01   0.455240E+00   0.455240E+00

   0.581500E-01   0.462531E+00   0.191742E-01   0.454443E+00   0.454443E+00

   0.589100E-01   0.465809E+00   0.191608E-01   0.453637E+00   0.453637E+00

   0.596700E-01   0.462081E+00   0.190114E-01   0.452823E+00   0.452823E+00

   0.604300E-01   0.444111E+00   0.188717E-01   0.452000E+00   0.452000E+00

   0.611900E-01   0.463739E+00   0.186655E-01   0.451168E+00   0.451168E+00

   0.619500E-01   0.499668E+00   0.181180E-01   0.450327E+00   0.450327E+00

   0.627100E-01   0.470479E+00   0.179088E-01   0.449479E+00   0.449479E+00

   0.634700E-01   0.459981E+00   0.176976E-01   0.448621E+00   0.448621E+00

   0.642300E-01   0.467751E+00   0.174925E-01   0.447756E+00   0.447756E+00

   0.649900E-01   0.461075E+00   0.173424E-01   0.446882E+00   0.446882E+00

   0.657500E-01   0.445797E+00   0.170631E-01   0.446000E+00   0.446000E+00

   0.665100E-01   0.453992E+00   0.169745E-01   0.445109E+00   0.445109E+00

   0.672700E-01   0.420554E+00   0.167801E-01   0.444211E+00   0.444211E+00

   0.680300E-01   0.473207E+00   0.166471E-01   0.443305E+00   0.443305E+00

   0.687900E-01   0.448909E+00   0.164955E-01   0.442390E+00   0.442390E+00

   0.695500E-01   0.452069E+00   0.163890E-01   0.441468E+00   0.441468E+00

   0.703100E-01   0.452552E+00   0.162009E-01   0.440538E+00   0.440538E+00

   0.710700E-01   0.424014E+00   0.160846E-01   0.439600E+00   0.439600E+00

   0.718300E-01   0.433831E+00   0.365943E-01   0.438655E+00   0.438655E+00

   0.725900E-01   0.437812E+00   0.158726E-01   0.437702E+00   0.437702E+00

   0.733500E-01   0.445976E+00   0.156302E-01   0.436741E+00   0.436741E+00

   0.741200E-01   0.423658E+00   0.156068E-01   0.435760E+00   0.435760E+00

   0.748800E-01   0.456701E+00   0.155027E-01   0.434785E+00   0.434785E+00

   0.756400E-01   0.446797E+00   0.153468E-01   0.433802E+00   0.433802E+00

   0.764000E-01   0.452928E+00   0.152593E-01   0.432812E+00   0.432812E+00

   0.771600E-01   0.422969E+00   0.150162E-01   0.431814E+00   0.431814E+00

   0.779200E-01   0.420913E+00   0.149479E-01   0.430810E+00   0.430810E+00

   0.786800E-01   0.434757E+00   0.149083E-01   0.429799E+00   0.429799E+00

   0.794400E-01   0.431216E+00   0.149033E-01   0.428780E+00   0.428780E+00

   0.802000E-01   0.438011E+00   0.147178E-01   0.427755E+00   0.427755E+00

   0.809600E-01   0.447858E+00   0.146572E-01   0.426723E+00   0.426723E+00

   0.817200E-01   0.441938E+00   0.144805E-01   0.425685E+00   0.425685E+00

   0.824800E-01   0.429512E+00   0.144427E-01   0.424639E+00   0.424639E+00

   0.832400E-01   0.437984E+00   0.142746E-01   0.423588E+00   0.423588E+00

   0.840000E-01   0.416071E+00   0.142480E-01   0.422529E+00   0.422529E+00

   0.847600E-01   0.417207E+00   0.142809E-01   0.421464E+00   0.421464E+00

   0.855200E-01   0.410862E+00   0.144072E-01   0.420393E+00   0.420393E+00

   0.862800E-01   0.434300E+00   0.146379E-01   0.419316E+00   0.419316E+00

   0.870400E-01   0.415980E+00   0.149285E-01   0.418233E+00   0.418233E+00

   0.878000E-01   0.412266E+00   0.151795E-01   0.417143E+00   0.417143E+00

   0.885600E-01   0.422267E+00   0.152960E-01   0.416048E+00   0.416048E+00

   0.893200E-01   0.405922E+00   0.154255E-01   0.414946E+00   0.414946E+00

   0.900800E-01   0.420429E+00   0.155818E-01   0.413839E+00   0.413839E+00

   0.908400E-01   0.420297E+00   0.154886E-01   0.412726E+00   0.412726E+00

   0.916000E-01   0.422420E+00   0.156609E-01   0.411607E+00   0.411607E+00

   0.923600E-01   0.373438E+00   0.158953E-01   0.410482E+00   0.410482E+00

   0.931200E-01   0.403649E+00   0.159059E-01   0.409352E+00   0.409352E+00

   0.938800E-01   0.410478E+00   0.159233E-01   0.408217E+00   0.408217E+00

   0.946400E-01   0.392207E+00   0.158610E-01   0.407076E+00   0.407076E+00

   0.954000E-01   0.420580E+00   0.158841E-01   0.405930E+00   0.405930E+00

   0.961600E-01   0.403297E+00   0.154467E-01   0.404779E+00   0.404779E+00

   0.969200E-01   0.411747E+00   0.153720E-01   0.403623E+00   0.403623E+00

   0.976800E-01   0.391800E+00   0.147965E-01   0.402461E+00   0.402461E+00

   0.984400E-01   0.416521E+00   0.147691E-01   0.401295E+00   0.401295E+00

   0.992000E-01   0.418125E+00   0.145706E-01   0.400124E+00   0.400124E+00

   0.999600E-01   0.413590E+00   0.147094E-01   0.398948E+00   0.398948E+00

   0.100720E+00   0.395355E+00   0.146512E-01   0.397767E+00   0.397767E+00

   0.101480E+00   0.404099E+00   0.143663E-01   0.396582E+00   0.396582E+00

   0.102240E+00   0.377690E+00   0.139884E-01   0.395392E+00   0.395392E+00

   0.103000E+00   0.384974E+00   0.138397E-01   0.394197E+00   0.394197E+00

   0.103760E+00   0.399782E+00   0.137210E-01   0.392999E+00   0.392999E+00

   0.104520E+00   0.403193E+00   0.135812E-01   0.391796E+00   0.391796E+00

   0.105280E+00   0.428176E+00   0.134499E-01   0.390588E+00   0.390588E+00

   0.106040E+00   0.368186E+00   0.135132E-01   0.389377E+00   0.389377E+00

   0.106800E+00   0.386940E+00   0.133663E-01   0.388162E+00   0.388162E+00

   0.107560E+00   0.391114E+00   0.133308E-01   0.386942E+00   0.386942E+00

   0.108320E+00   0.402949E+00   0.133999E-01   0.385719E+00   0.385719E+00

   0.109080E+00   0.389683E+00   0.134656E-01   0.384492E+00   0.384492E+00

   0.109840E+00   0.382984E+00   0.134184E-01   0.383261E+00   0.383261E+00

   0.110600E+00   0.388318E+00   0.133891E-01   0.382027E+00   0.382027E+00

   0.111360E+00   0.407350E+00   0.131826E-01   0.380789E+00   0.380789E+00

   0.112120E+00   0.362165E+00   0.130690E-01   0.379547E+00   0.379547E+00

   0.112880E+00   0.407012E+00   0.129731E-01   0.378303E+00   0.378303E+00

   0.113640E+00   0.382308E+00   0.127529E-01   0.377055E+00   0.377055E+00

   0.114400E+00   0.410929E+00   0.128315E-01   0.375803E+00   0.375803E+00

   0.115160E+00   0.366072E+00   0.126700E-01   0.374549E+00   0.374549E+00

   0.115920E+00   0.374098E+00   0.126486E-01   0.373291E+00   0.373291E+00

   0.116680E+00   0.398960E+00   0.125483E-01   0.372031E+00   0.372031E+00

   0.117440E+00   0.379106E+00   0.125604E-01   0.370768E+00   0.370768E+00

   0.118200E+00   0.361509E+00   0.125946E-01   0.369502E+00   0.369502E+00

   0.118960E+00   0.380900E+00   0.126932E-01   0.368233E+00   0.368233E+00

   0.119720E+00   0.362503E+00   0.127253E-01   0.366961E+00   0.366961E+00

   0.120480E+00   0.357616E+00   0.127890E-01   0.365687E+00   0.365687E+00

   0.121240E+00   0.382366E+00   0.126817E-01   0.364411E+00   0.364411E+00

   0.122000E+00   0.363047E+00   0.126636E-01   0.363132E+00   0.363132E+00

   0.122760E+00   0.377888E+00   0.127149E-01   0.361851E+00   0.361851E+00

   0.123520E+00   0.352666E+00   0.126885E-01   0.360568E+00   0.360568E+00

   0.124280E+00   0.341375E+00   0.128049E-01   0.359282E+00   0.359282E+00

   0.125040E+00   0.362240E+00   0.125533E-01   0.357995E+00   0.357995E+00

   0.125800E+00   0.360538E+00   0.124345E-01   0.356705E+00   0.356705E+00

   0.126560E+00   0.356450E+00   0.121758E-01   0.355414E+00   0.355414E+00

   0.127320E+00   0.331855E+00   0.120623E-01   0.354121E+00   0.354121E+00

   0.128080E+00   0.347214E+00   0.120263E-01   0.352826E+00   0.352826E+00

   0.128840E+00   0.328661E+00   0.119082E-01   0.351529E+00   0.351529E+00

   0.129600E+00   0.352142E+00   0.118370E-01   0.350231E+00   0.350231E+00

   0.130360E+00   0.357155E+00   0.118202E-01   0.348931E+00   0.348931E+00

   0.131120E+00   0.345549E+00   0.116782E-01   0.347630E+00   0.347630E+00

   0.131880E+00   0.333751E+00   0.116400E-01   0.346328E+00   0.346328E+00

   0.132640E+00   0.343968E+00   0.115782E-01   0.345025E+00   0.345025E+00

   0.133400E+00   0.328029E+00   0.114605E-01   0.343720E+00   0.343720E+00

   0.134160E+00   0.332405E+00   0.114422E-01   0.342414E+00   0.342414E+00

   0.134920E+00   0.329643E+00   0.113548E-01   0.341107E+00   0.341107E+00

   0.135680E+00   0.310783E+00   0.112911E-01   0.339799E+00   0.339799E+00

   0.136440E+00   0.347903E+00   0.111700E-01   0.338491E+00   0.338491E+00

   0.137200E+00   0.351046E+00   0.111253E-01   0.337181E+00   0.337181E+00

   0.137960E+00   0.343487E+00   0.110923E-01   0.335871E+00   0.335871E+00

   0.138730E+00   0.334819E+00   0.110928E-01   0.334543E+00   0.334543E+00

   0.139490E+00   0.330725E+00   0.110535E-01   0.333232E+00   0.333232E+00

   0.140250E+00   0.331886E+00   0.110354E-01   0.331921E+00   0.331921E+00

   0.141010E+00   0.325137E+00   0.109307E-01   0.330609E+00   0.330609E+00

   0.141770E+00   0.310009E+00   0.108678E-01   0.329296E+00   0.329296E+00

   0.142530E+00   0.312578E+00   0.108122E-01   0.327984E+00   0.327984E+00

   0.143290E+00   0.319252E+00   0.108628E-01   0.326671E+00   0.326671E+00

   0.144050E+00   0.328683E+00   0.109360E-01   0.325358E+00   0.325358E+00

   0.144810E+00   0.337115E+00   0.110363E-01   0.324045E+00   0.324045E+00

   0.145570E+00   0.335646E+00   0.110792E-01   0.322732E+00   0.322732E+00

   0.146330E+00   0.307046E+00   0.110956E-01   0.321420E+00   0.321420E+00

   0.147090E+00   0.329699E+00   0.110950E-01   0.320108E+00   0.320108E+00

   0.147850E+00   0.319521E+00   0.111168E-01   0.318795E+00   0.318795E+00

   0.148610E+00   0.299440E+00   0.111131E-01   0.317484E+00   0.317484E+00

   0.149370E+00   0.318675E+00   0.111370E-01   0.316173E+00   0.316173E+00

   0.150130E+00   0.309360E+00   0.111193E-01   0.314862E+00   0.314862E+00

   0.150890E+00   0.290107E+00   0.110852E-01   0.313552E+00   0.313552E+00

   0.151650E+00   0.300593E+00   0.110854E-01   0.312242E+00   0.312242E+00

   0.152410E+00   0.303335E+00   0.110205E-01   0.310933E+00   0.310933E+00

   0.153170E+00   0.303526E+00   0.110150E-01   0.309625E+00   0.309625E+00

   0.153930E+00   0.310303E+00   0.110640E-01   0.308318E+00   0.308318E+00

   0.154690E+00   0.305980E+00   0.110446E-01   0.307012E+00   0.307012E+00

   0.155450E+00   0.298090E+00   0.110209E-01   0.305707E+00   0.305707E+00

   0.156210E+00   0.305525E+00   0.110263E-01   0.304403E+00   0.304403E+00

   0.156970E+00   0.300358E+00   0.109822E-01   0.303100E+00   0.303100E+00

   0.157730E+00   0.314057E+00   0.110094E-01   0.301798E+00   0.301798E+00

   0.158490E+00   0.310768E+00   0.110010E-01   0.300498E+00   0.300498E+00

   0.159250E+00   0.294118E+00   0.109829E-01   0.299199E+00   0.299199E+00

   0.160010E+00   0.294255E+00   0.109616E-01   0.297901E+00   0.297901E+00

   0.160770E+00   0.290837E+00   0.109091E-01   0.296605E+00   0.296605E+00

   0.161530E+00   0.297051E+00   0.108705E-01   0.295310E+00   0.295310E+00

   0.162290E+00   0.281533E+00   0.108911E-01   0.294017E+00   0.294017E+00

   0.163050E+00   0.303400E+00   0.108376E-01   0.292726E+00   0.292726E+00

   0.163810E+00   0.276188E+00   0.108750E-01   0.291437E+00   0.291437E+00

   0.164570E+00   0.292710E+00   0.108656E-01   0.290149E+00   0.290149E+00

   0.165330E+00   0.269651E+00   0.108494E-01   0.288863E+00   0.288863E+00

   0.166090E+00   0.282389E+00   0.107560E-01   0.287579E+00   0.287579E+00

   0.166850E+00   0.269724E+00   0.107224E-01   0.286297E+00   0.286297E+00

   0.167610E+00   0.275054E+00   0.107425E-01   0.285017E+00   0.285017E+00

   0.168370E+00   0.275160E+00   0.107775E-01   0.283739E+00   0.283739E+00

   0.169130E+00   0.278421E+00   0.107240E-01   0.282464E+00   0.282464E+00

   0.169890E+00   0.256688E+00   0.106956E-01   0.281190E+00   0.281190E+00

   0.170650E+00   0.284558E+00   0.107027E-01   0.279919E+00   0.279919E+00

   0.171410E+00   0.261404E+00   0.106937E-01   0.278650E+00   0.278650E+00

   0.172170E+00   0.265356E+00   0.106953E-01   0.277384E+00   0.277384E+00

   0.172930E+00   0.271072E+00   0.106800E-01   0.276120E+00   0.276120E+00

   0.173690E+00   0.275262E+00   0.106534E-01   0.274859E+00   0.274859E+00

   0.174450E+00   0.285592E+00   0.106589E-01   0.273600E+00   0.273600E+00

   0.175210E+00   0.283703E+00   0.105866E-01   0.272344E+00   0.272344E+00

   0.175970E+00   0.269333E+00   0.106306E-01   0.271091E+00   0.271091E+00

   0.176730E+00   0.250558E+00   0.107884E-01   0.269840E+00   0.269840E+00

   0.177490E+00   0.293939E+00   0.108471E-01   0.268592E+00   0.268592E+00

   0.178250E+00   0.275645E+00   0.108028E-01   0.267347E+00   0.267347E+00

   0.179010E+00   0.264896E+00   0.109343E-01   0.266105E+00   0.266105E+00

   0.179770E+00   0.285266E+00   0.109750E-01   0.264866E+00   0.264866E+00

   0.180530E+00   0.265338E+00   0.109884E-01   0.263630E+00   0.263630E+00

   0.181290E+00   0.248399E+00   0.109954E-01   0.262397E+00   0.262397E+00

   0.182050E+00   0.262698E+00   0.110353E-01   0.261167E+00   0.261167E+00

   0.182810E+00   0.249016E+00   0.110329E-01   0.259940E+00   0.259940E+00

   0.183570E+00   0.240198E+00   0.110903E-01   0.258717E+00   0.258717E+00

   0.184330E+00   0.244512E+00   0.110580E-01   0.257496E+00   0.257496E+00

   0.185090E+00   0.264674E+00   0.111043E-01   0.256279E+00   0.256279E+00

   0.185850E+00   0.239726E+00   0.110932E-01   0.255066E+00   0.255066E+00

   0.186610E+00   0.243664E+00   0.110576E-01   0.253856E+00   0.253856E+00

   0.187370E+00   0.263913E+00   0.109052E-01   0.252649E+00   0.252649E+00

   0.188130E+00   0.263527E+00   0.107694E-01   0.251446E+00   0.251446E+00

   0.188890E+00   0.247197E+00   0.106462E-01   0.250246E+00   0.250246E+00

   0.189650E+00   0.232638E+00   0.106123E-01   0.249050E+00   0.249050E+00

   0.190410E+00   0.237641E+00   0.104945E-01   0.247857E+00   0.247857E+00

   0.191170E+00   0.252809E+00   0.104275E-01   0.246668E+00   0.246668E+00

   0.191930E+00   0.248902E+00   0.104135E-01   0.245483E+00   0.245483E+00

   0.192690E+00   0.248711E+00   0.103057E-01   0.244302E+00   0.244302E+00

   0.193450E+00   0.231898E+00   0.103289E-01   0.243124E+00   0.243124E+00

   0.194210E+00   0.252555E+00   0.102761E-01   0.241951E+00   0.241951E+00

   0.194970E+00   0.246096E+00   0.102460E-01   0.240781E+00   0.240781E+00

   0.195730E+00   0.232949E+00   0.101815E-01   0.239615E+00   0.239615E+00

   0.196490E+00   0.255684E+00   0.100983E-01   0.238453E+00   0.238453E+00

   0.197250E+00   0.233471E+00   0.100423E-01   0.237295E+00   0.237295E+00

   0.198010E+00   0.248113E+00   0.101040E-01   0.236141E+00   0.236141E+00

   0.198770E+00   0.228690E+00   0.998706E-02   0.234992E+00   0.234992E+00

   0.199530E+00   0.261354E+00   0.996359E-02   0.233846E+00   0.233846E+00

   0.200290E+00   0.234403E+00   0.987761E-02   0.232704E+00   0.232704E+00

   0.201050E+00   0.243036E+00   0.991858E-02   0.231567E+00   0.231567E+00

   0.201810E+00   0.225645E+00   0.985017E-02   0.230434E+00   0.230434E+00

   0.202570E+00   0.251963E+00   0.981425E-02   0.229305E+00   0.229305E+00

   0.203330E+00   0.237589E+00   0.969847E-02   0.228180E+00   0.228180E+00

   0.204090E+00   0.229862E+00   0.962797E-02   0.227060E+00   0.227060E+00

   0.204850E+00   0.244053E+00   0.964931E-02   0.225944E+00   0.225944E+00

   0.205610E+00   0.229056E+00   0.963276E-02   0.224832E+00   0.224832E+00

   0.206370E+00   0.228192E+00   0.964655E-02   0.223725E+00   0.223725E+00

   0.207130E+00   0.237927E+00   0.959852E-02   0.222622E+00   0.222622E+00

   0.207890E+00   0.218681E+00   0.973387E-02   0.221524E+00   0.221524E+00

   0.208650E+00   0.235236E+00   0.983649E-02   0.220430E+00   0.220430E+00

   0.209410E+00   0.207962E+00   0.984425E-02   0.219340E+00   0.219340E+00

   0.210170E+00   0.228275E+00   0.993519E-02   0.218256E+00   0.218256E+00

   0.210930E+00   0.228056E+00   0.989844E-02   0.217175E+00   0.217175E+00

   0.211690E+00   0.218109E+00   0.994583E-02   0.216100E+00   0.216100E+00

   0.212450E+00   0.207193E+00   0.992907E-02   0.215029E+00   0.215029E+00

   0.213210E+00   0.216096E+00   0.991317E-02   0.213962E+00   0.213962E+00

   0.213970E+00   0.209651E+00   0.999117E-02   0.212901E+00   0.212901E+00

   0.214730E+00   0.214869E+00   0.100443E-01   0.211844E+00   0.211844E+00

   0.215490E+00   0.204170E+00   0.100179E-01   0.210791E+00   0.210791E+00

   0.216250E+00   0.204268E+00   0.100255E-01   0.209744E+00   0.209744E+00

   0.217010E+00   0.209717E+00   0.100340E-01   0.208701E+00   0.208701E+00

   0.217770E+00   0.205257E+00   0.100431E-01   0.207663E+00   0.207663E+00

   0.218530E+00   0.200557E+00   0.100610E-01   0.206630E+00   0.206630E+00

   0.219290E+00   0.215479E+00   0.100528E-01   0.205601E+00   0.205601E+00

   0.220050E+00   0.198052E+00   0.101055E-01   0.204578E+00   0.204578E+00

   0.220810E+00   0.223759E+00   0.100580E-01   0.203559E+00   0.203559E+00

   0.221570E+00   0.206185E+00   0.100485E-01   0.202545E+00   0.202545E+00

   0.222330E+00   0.184704E+00   0.100638E-01   0.201536E+00   0.201536E+00

   0.223090E+00   0.205293E+00   0.100812E-01   0.200532E+00   0.200532E+00

   0.223850E+00   0.190483E+00   0.100269E-01   0.199533E+00   0.199533E+00

   0.224610E+00   0.185542E+00   0.100329E-01   0.198539E+00   0.198539E+00

   0.225370E+00   0.218561E+00   0.100061E-01   0.197550E+00   0.197550E+00

   0.226130E+00   0.206115E+00   0.100107E-01   0.196565E+00   0.196565E+00

   0.226890E+00   0.192985E+00   0.997323E-02   0.195586E+00   0.195586E+00

   0.227650E+00   0.175637E+00   0.994495E-02   0.194612E+00   0.194612E+00

   0.228410E+00   0.181872E+00   0.997210E-02   0.193642E+00   0.193642E+00

   0.229170E+00   0.192802E+00   0.988775E-02   0.192678E+00   0.192678E+00

   0.229930E+00   0.178003E+00   0.985728E-02   0.191718E+00   0.191718E+00

   0.230690E+00   0.184897E+00   0.988163E-02   0.190764E+00   0.190764E+00

   0.231450E+00   0.191567E+00   0.987540E-02   0.189815E+00   0.189815E+00

   0.232210E+00   0.186423E+00   0.988473E-02   0.188871E+00   0.188871E+00

   0.232970E+00   0.192822E+00   0.981319E-02   0.187932E+00   0.187932E+00

   0.233730E+00   0.174756E+00   0.980757E-02   0.186997E+00   0.186997E+00

   0.234490E+00   0.182742E+00   0.978290E-02   0.186068E+00   0.186068E+00

   0.235250E+00   0.172344E+00   0.981184E-02   0.185145E+00   0.185145E+00

   0.236010E+00   0.193218E+00   0.979758E-02   0.184226E+00   0.184226E+00

   0.236770E+00   0.185830E+00   0.979966E-02   0.183312E+00   0.183312E+00

   0.237530E+00   0.189098E+00   0.972225E-02   0.182403E+00   0.182403E+00

   0.238290E+00   0.165128E+00   0.967435E-02   0.181500E+00   0.181500E+00

   0.239050E+00   0.171056E+00   0.963730E-02   0.180601E+00   0.180601E+00

   0.239810E+00   0.186690E+00   0.963275E-02   0.179708E+00   0.179708E+00

   0.240570E+00   0.182709E+00   0.965801E-02   0.178819E+00   0.178819E+00

   0.241330E+00   0.168786E+00   0.957414E-02   0.177936E+00   0.177936E+00

   0.242090E+00   0.190114E+00   0.954403E-02   0.177058E+00   0.177058E+00

   0.242850E+00   0.186960E+00   0.952572E-02   0.176185E+00   0.176185E+00

   0.243610E+00   0.171987E+00   0.952646E-02   0.175317E+00   0.175317E+00

   0.244370E+00   0.190033E+00   0.944826E-02   0.174455E+00   0.174455E+00

   0.245130E+00   0.168412E+00   0.947142E-02   0.173597E+00   0.173597E+00

   0.245890E+00   0.193193E+00   0.942416E-02   0.172745E+00   0.172745E+00

   0.246650E+00   0.168740E+00   0.938182E-02   0.171897E+00   0.171897E+00

   0.247410E+00   0.166610E+00   0.932059E-02   0.171055E+00   0.171055E+00

   0.248170E+00   0.158188E+00   0.933520E-02   0.170218E+00   0.170218E+00

   0.248930E+00   0.158595E+00   0.929054E-02   0.169385E+00   0.169385E+00

   0.249690E+00   0.176417E+00   0.928858E-02   0.168558E+00   0.168558E+00

   0.250450E+00   0.173297E+00   0.923720E-02   0.167736E+00   0.167736E+00

   0.251210E+00   0.143378E+00   0.921949E-02   0.166920E+00   0.166920E+00

   0.251970E+00   0.178096E+00   0.919610E-02   0.166108E+00   0.166108E+00

   0.252730E+00   0.164996E+00   0.913621E-02   0.165301E+00   0.165301E+00

   0.253490E+00   0.155312E+00   0.917104E-02   0.164499E+00   0.164499E+00

   0.254250E+00   0.168757E+00   0.910995E-02   0.163703E+00   0.163703E+00

   0.255010E+00   0.163439E+00   0.903796E-02   0.162911E+00   0.162911E+00

   0.255770E+00   0.165312E+00   0.902347E-02   0.162125E+00   0.162125E+00

   0.256530E+00   0.154922E+00   0.905519E-02   0.161343E+00   0.161343E+00

   0.257290E+00   0.157250E+00   0.899259E-02   0.160567E+00   0.160567E+00

   0.258050E+00   0.147765E+00   0.905074E-02   0.159795E+00   0.159795E+00

   0.258810E+00   0.181992E+00   0.901414E-02   0.159029E+00   0.159029E+00

   0.259570E+00   0.154673E+00   0.905120E-02   0.158268E+00   0.158268E+00

   0.260330E+00   0.161349E+00   0.900955E-02   0.157511E+00   0.157511E+00

   0.261090E+00   0.150602E+00   0.898889E-02   0.156760E+00   0.156760E+00

   0.261850E+00   0.151011E+00   0.896017E-02   0.156013E+00   0.156013E+00

   0.262610E+00   0.160065E+00   0.893394E-02   0.155271E+00   0.155271E+00

   0.263370E+00   0.168572E+00   0.889220E-02   0.154535E+00   0.154535E+00

   0.264130E+00   0.154428E+00   0.881797E-02   0.153803E+00   0.153803E+00

   0.264890E+00   0.141076E+00   0.880738E-02   0.153076E+00   0.153076E+00

   0.265650E+00   0.154242E+00   0.881009E-02   0.152354E+00   0.152354E+00

   0.266410E+00   0.137908E+00   0.876636E-02   0.151637E+00   0.151637E+00

   0.267170E+00   0.163985E+00   0.875874E-02   0.150925E+00   0.150925E+00

   0.267930E+00   0.151830E+00   0.871855E-02   0.150218E+00   0.150218E+00

   0.268690E+00   0.158140E+00   0.873720E-02   0.149515E+00   0.149515E+00

   0.269450E+00   0.138855E+00   0.870317E-02   0.148818E+00   0.148818E+00

   0.270210E+00   0.147595E+00   0.866596E-02   0.148125E+00   0.148125E+00

   0.270970E+00   0.140122E+00   0.865114E-02   0.147437E+00   0.147437E+00

   0.271720E+00   0.142749E+00   0.865355E-02   0.146762E+00   0.146762E+00

   0.272480E+00   0.150517E+00   0.860800E-02   0.146084E+00   0.146084E+00

   0.273240E+00   0.149844E+00   0.859265E-02   0.145410E+00   0.145410E+00

   0.274000E+00   0.148603E+00   0.855000E-02   0.144741E+00   0.144741E+00

   0.274760E+00   0.148936E+00   0.853200E-02   0.144076E+00   0.144076E+00

   0.275520E+00   0.132195E+00   0.849747E-02   0.143417E+00   0.143417E+00

   0.276280E+00   0.147371E+00   0.846922E-02   0.142761E+00   0.142761E+00

   0.277040E+00   0.135795E+00   0.844998E-02   0.142111E+00   0.142111E+00

   0.277800E+00   0.147736E+00   0.845811E-02   0.141465E+00   0.141465E+00

   0.278560E+00   0.125634E+00   0.843650E-02   0.140824E+00   0.140824E+00

   0.279320E+00   0.134062E+00   0.842093E-02   0.140187E+00   0.140187E+00

   0.280080E+00   0.141682E+00   0.836043E-02   0.139555E+00   0.139555E+00

   0.280840E+00   0.140676E+00   0.830507E-02   0.138928E+00   0.138928E+00

   0.281600E+00   0.150889E+00   0.834064E-02   0.138305E+00   0.138305E+00

   0.282360E+00   0.139664E+00   0.828743E-02   0.137686E+00   0.137686E+00

   0.283120E+00   0.125378E+00   0.825015E-02   0.137072E+00   0.137072E+00

   0.283880E+00   0.137230E+00   0.822812E-02   0.136462E+00   0.136462E+00

   0.284640E+00   0.139335E+00   0.823133E-02   0.135857E+00   0.135857E+00

   0.285400E+00   0.151243E+00   0.822833E-02   0.135256E+00   0.135256E+00

   0.286160E+00   0.135643E+00   0.818853E-02   0.134660E+00   0.134660E+00

   0.286920E+00   0.135664E+00   0.819508E-02   0.134068E+00   0.134068E+00

   0.287680E+00   0.117263E+00   0.817631E-02   0.133480E+00   0.133480E+00

   0.288440E+00   0.140199E+00   0.817839E-02   0.132897E+00   0.132897E+00

   0.289200E+00   0.126681E+00   0.815472E-02   0.132318E+00   0.132318E+00

   0.289960E+00   0.146631E+00   0.815853E-02   0.131743E+00   0.131743E+00

   0.290720E+00   0.133425E+00   0.821267E-02   0.131173E+00   0.131173E+00

   0.291480E+00   0.136695E+00   0.818828E-02   0.130606E+00   0.130606E+00

   0.292240E+00   0.127421E+00   0.820657E-02   0.130044E+00   0.130044E+00

   0.293000E+00   0.137978E+00   0.823041E-02   0.129486E+00   0.129486E+00

   0.293760E+00   0.133278E+00   0.118935E+00   0.128932E+00   0.128932E+00

   0.294520E+00   0.140204E+00   0.825446E-02   0.128383E+00   0.128383E+00

   0.295280E+00   0.130021E+00   0.824243E-02   0.127837E+00   0.127837E+00

   0.296040E+00   0.123713E+00   0.823236E-02   0.127295E+00   0.127295E+00

   0.296800E+00   0.114767E+00   0.824920E-02   0.126758E+00   0.126758E+00

   0.297560E+00   0.127819E+00   0.829721E-02   0.126224E+00   0.126224E+00

   0.298320E+00   0.121491E+00   0.825418E-02   0.125695E+00   0.125695E+00

   0.299080E+00   0.127673E+00   0.821165E-02   0.125169E+00   0.125169E+00

   0.299840E+00   0.120578E+00   0.824629E-02   0.124648E+00   0.124648E+00

   0.300600E+00   0.133555E+00   0.817817E-02   0.124130E+00   0.124130E+00

   0.301360E+00   0.119649E+00   0.820307E-02   0.123616E+00   0.123616E+00

   0.302120E+00   0.131496E+00   0.817108E-02   0.123106E+00   0.123106E+00

   0.302880E+00   0.123077E+00   0.816042E-02   0.122600E+00   0.122600E+00

   0.303640E+00   0.129829E+00   0.808804E-02   0.122098E+00   0.122098E+00

   0.304400E+00   0.106457E+00   0.810309E-02   0.121599E+00   0.121599E+00

   0.305160E+00   0.125958E+00   0.802675E-02   0.121105E+00   0.121105E+00

   0.305920E+00   0.135784E+00   0.807717E-02   0.120613E+00   0.120613E+00

   0.306680E+00   0.124221E+00   0.816644E-02   0.120126E+00   0.120126E+00

   0.307440E+00   0.130838E+00   0.817058E-02   0.119642E+00   0.119642E+00

   0.308200E+00   0.110969E+00   0.821609E-02   0.119162E+00   0.119162E+00

   0.308960E+00   0.123549E+00   0.822406E-02   0.118686E+00   0.118686E+00

   0.309720E+00   0.127120E+00   0.824596E-02   0.118213E+00   0.118213E+00

   0.310480E+00   0.125223E+00   0.824159E-02   0.117743E+00   0.117743E+00

   0.311240E+00   0.137158E+00   0.825332E-02   0.117277E+00   0.117277E+00

   0.312000E+00   0.120115E+00   0.822591E-02   0.116815E+00   0.116815E+00

   0.312760E+00   0.129040E+00   0.827712E-02   0.116356E+00   0.116356E+00

   0.313520E+00   0.107108E+00   0.824488E-02   0.115901E+00   0.115901E+00

   0.314280E+00   0.112900E+00   0.824908E-02   0.115449E+00   0.115449E+00

   0.315040E+00   0.133160E+00   0.837164E-02   0.115000E+00   0.115000E+00

   0.315800E+00   0.122111E+00   0.846009E-02   0.114555E+00   0.114555E+00

   0.316560E+00   0.121226E+00   0.854956E-02   0.114112E+00   0.114112E+00

   0.317320E+00   0.105240E+00   0.857147E-02   0.113674E+00   0.113674E+00

   0.318080E+00   0.133639E+00   0.862692E-02   0.113238E+00   0.113238E+00

   0.318830E+00   0.103609E+00   0.867422E-02   0.112812E+00   0.112812E+00

   0.319590E+00   0.103949E+00   0.867694E-02   0.112383E+00   0.112383E+00

   0.320350E+00   0.112236E+00   0.866899E-02   0.111957E+00   0.111957E+00

   0.321110E+00   0.112948E+00   0.874174E-02   0.111534E+00   0.111534E+00

   0.321870E+00   0.115250E+00   0.875517E-02   0.111114E+00   0.111114E+00

   0.322630E+00   0.100813E+00   0.879869E-02   0.110698E+00   0.110698E+00

   0.323390E+00   0.106613E+00   0.881940E-02   0.110284E+00   0.110284E+00

   0.324150E+00   0.106441E+00   0.884538E-02   0.109873E+00   0.109873E+00

   0.324910E+00   0.989794E-01   0.887174E-02   0.109466E+00   0.109466E+00

   0.325670E+00   0.117606E+00   0.888630E-02   0.109061E+00   0.109061E+00

   0.326430E+00   0.119702E+00   0.888592E-02   0.108660E+00   0.108660E+00

   0.327190E+00   0.104294E+00   0.888588E-02   0.108261E+00   0.108261E+00

   0.327950E+00   0.118629E+00   0.885341E-02   0.107865E+00   0.107865E+00

   0.328710E+00   0.117459E+00   0.883858E-02   0.107472E+00   0.107472E+00

   0.329470E+00   0.110117E+00   0.884608E-02   0.107082E+00   0.107082E+00

   0.330230E+00   0.867250E-01   0.884340E-02   0.106695E+00   0.106695E+00

   0.330990E+00   0.116953E+00   0.887436E-02   0.106310E+00   0.106310E+00

   0.331750E+00   0.120420E+00   0.885193E-02   0.105928E+00   0.105928E+00

   0.332510E+00   0.137796E+00   0.890003E-02   0.105549E+00   0.105549E+00

   0.333270E+00   0.112521E+00   0.886664E-02   0.105173E+00   0.105173E+00

   0.334030E+00   0.104796E+00   0.891796E-02   0.104799E+00   0.104799E+00

   0.334790E+00   0.113195E+00   0.893951E-02   0.104428E+00   0.104428E+00

   0.335550E+00   0.121426E+00   0.898841E-02   0.104059E+00   0.104059E+00

   0.336310E+00   0.112582E+00   0.896168E-02   0.103693E+00   0.103693E+00

   0.337070E+00   0.106102E+00   0.893786E-02   0.103330E+00   0.103330E+00

   0.337830E+00   0.120825E+00   0.898069E-02   0.102969E+00   0.102969E+00

   0.338590E+00   0.107990E+00   0.897169E-02   0.102610E+00   0.102610E+00

   0.339350E+00   0.991510E-01   0.899182E-02   0.102254E+00   0.102254E+00

   0.340110E+00   0.996449E-01   0.905297E-02   0.101900E+00   0.101900E+00

   0.340870E+00   0.112628E+00   0.907862E-02   0.101549E+00   0.101549E+00

   0.341630E+00   0.124641E+00   0.912128E-02   0.101200E+00   0.101200E+00

   0.342390E+00   0.120165E+00   0.914979E-02   0.100854E+00   0.100854E+00

   0.343150E+00   0.113696E+00   0.917817E-02   0.100509E+00   0.100509E+00

   0.343910E+00   0.115639E+00   0.922785E-02   0.100167E+00   0.100167E+00

   0.344670E+00   0.128338E+00   0.922870E-02   0.998277E-01   0.998277E-01

   0.345430E+00   0.105931E+00   0.922863E-02   0.994902E-01   0.994902E-01

   0.346190E+00   0.102060E+00   0.932421E-02   0.991549E-01   0.991549E-01

   0.346950E+00   0.103278E+00   0.934336E-02   0.988218E-01   0.988218E-01

   0.347710E+00   0.109426E+00   0.933026E-02   0.984909E-01   0.984909E-01

   0.348470E+00   0.988091E-01   0.935344E-02   0.981620E-01   0.981620E-01

   0.349220E+00   0.122795E+00   0.941331E-02   0.978396E-01   0.978396E-01

   0.349980E+00   0.922282E-01   0.946089E-02   0.975149E-01   0.975149E-01

   0.350740E+00   0.103529E+00   0.943344E-02   0.971922E-01   0.971922E-01

   0.351500E+00   0.105548E+00   0.952704E-02   0.968716E-01   0.968716E-01

   0.352260E+00   0.936709E-01   0.950484E-02   0.965529E-01   0.965529E-01

   0.353020E+00   0.980831E-01   0.957683E-02   0.962362E-01   0.962362E-01

   0.353780E+00   0.105276E+00   0.959707E-02   0.959215E-01   0.959215E-01

   0.354540E+00   0.975356E-01   0.959817E-02   0.956086E-01   0.956086E-01

   0.355300E+00   0.879702E-01   0.961175E-02   0.952977E-01   0.952977E-01

   0.356060E+00   0.943629E-01   0.961266E-02   0.949886E-01   0.949886E-01

   0.356820E+00   0.100819E+00   0.967871E-02   0.946813E-01   0.946813E-01

   0.357580E+00   0.114215E+00   0.965880E-02   0.943758E-01   0.943758E-01

   0.358340E+00   0.913967E-01   0.964728E-02   0.940722E-01   0.940722E-01

   0.359100E+00   0.851613E-01   0.963957E-02   0.937702E-01   0.937702E-01

   0.359860E+00   0.899992E-01   0.971410E-02   0.934701E-01   0.934701E-01

   0.360620E+00   0.105813E+00   0.975808E-02   0.931716E-01   0.931716E-01

   0.361380E+00   0.111700E+00   0.969534E-02   0.928748E-01   0.928748E-01

   0.362140E+00   0.100727E+00   0.974516E-02   0.925797E-01   0.925797E-01

   0.362900E+00   0.115890E+00   0.975080E-02   0.922862E-01   0.922862E-01

   0.363660E+00   0.959964E-01   0.977628E-02   0.919944E-01   0.919944E-01

   0.364420E+00   0.100047E+00   0.976488E-02   0.917041E-01   0.917041E-01

   0.365180E+00   0.111407E+00   0.982109E-02   0.914154E-01   0.914154E-01

   0.365940E+00   0.901441E-01   0.978715E-02   0.911283E-01   0.911283E-01

   0.366700E+00   0.127876E+00   0.977615E-02   0.908426E-01   0.908426E-01

   0.367460E+00   0.989510E-01   0.985189E-02   0.905585E-01   0.905585E-01

   0.368220E+00   0.971864E-01   0.986828E-02   0.902759E-01   0.902759E-01

   0.368980E+00   0.871621E-01   0.994793E-02   0.899947E-01   0.899947E-01

   0.369740E+00   0.964888E-01   0.993202E-02   0.897149E-01   0.897149E-01

   0.370500E+00   0.128042E+00   0.991869E-02   0.894366E-01   0.894366E-01

   0.371260E+00   0.104419E+00   0.997184E-02   0.891596E-01   0.891596E-01

   0.372020E+00   0.868050E-01   0.999087E-02   0.888840E-01   0.888840E-01

   0.372770E+00   0.120526E+00   0.998674E-02   0.886134E-01   0.886134E-01

   0.373530E+00   0.975658E-01   0.100585E-01   0.883405E-01   0.883405E-01

   0.374290E+00   0.103237E+00   0.100362E-01   0.880689E-01   0.880689E-01

   0.375050E+00   0.102279E+00   0.101239E-01   0.877985E-01   0.877985E-01

   0.375810E+00   0.989810E-01   0.101540E-01   0.875295E-01   0.875295E-01

   0.376570E+00   0.110941E+00   0.101725E-01   0.872617E-01   0.872617E-01

   0.377330E+00   0.101350E+00   0.102462E-01   0.869951E-01   0.869951E-01

   0.378090E+00   0.785084E-01   0.102495E-01   0.867297E-01   0.867297E-01

   0.378850E+00   0.883823E-01   0.103710E-01   0.864655E-01   0.864655E-01

   0.379610E+00   0.940245E-01   0.104022E-01   0.862025E-01   0.862025E-01

   0.380370E+00   0.931560E-01   0.104395E-01   0.859406E-01   0.859406E-01

   0.381130E+00   0.792430E-01   0.112473E-01   0.856798E-01   0.856798E-01

   0.381890E+00   0.942473E-01   0.116511E-01   0.854202E-01   0.854202E-01

   0.382650E+00   0.769305E-01   0.118932E-01   0.851617E-01   0.851617E-01

   0.383410E+00   0.927731E-01   0.120410E-01   0.849042E-01   0.849042E-01

   0.384170E+00   0.898898E-01   0.122333E-01   0.846478E-01   0.846478E-01

   0.384930E+00   0.705067E-01   0.121543E-01   0.843924E-01   0.843924E-01

   0.385690E+00   0.791807E-01   0.120633E-01   0.841381E-01   0.841381E-01

   0.386450E+00   0.739669E-01   0.120590E-01   0.838847E-01   0.838847E-01

   0.387210E+00   0.749530E-01   0.120896E-01   0.836324E-01   0.836324E-01

   0.387970E+00   0.106204E+00   0.120853E-01   0.833810E-01   0.833810E-01

   0.388730E+00   0.760741E-01   0.122045E-01   0.831306E-01   0.831306E-01

   0.389490E+00   0.752275E-01   0.122693E-01   0.828811E-01   0.828811E-01

   0.390250E+00   0.840111E-01   0.122747E-01   0.826325E-01   0.826325E-01

   0.391010E+00   0.917192E-01   0.123986E-01   0.823849E-01   0.823849E-01

   0.391770E+00   0.725639E-01   0.124188E-01   0.821381E-01   0.821381E-01

   0.392520E+00   0.860544E-01   0.124864E-01   0.818954E-01   0.818954E-01

   0.393280E+00   0.769852E-01   0.125570E-01   0.816504E-01   0.816504E-01

   0.394040E+00   0.967559E-01   0.126806E-01   0.814062E-01   0.814062E-01

   0.394800E+00   0.822402E-01   0.127879E-01   0.811629E-01   0.811629E-01

   0.395560E+00   0.635811E-01   0.128676E-01   0.809203E-01   0.809203E-01

   0.396320E+00   0.611397E-01   0.129787E-01   0.806786E-01   0.806786E-01

   0.397080E+00   0.816009E-01   0.130298E-01   0.804376E-01   0.804376E-01

   0.397840E+00   0.921973E-01   0.131569E-01   0.801975E-01   0.801975E-01

   0.398600E+00   0.684501E-01   0.132204E-01   0.799581E-01   0.799581E-01

   0.399360E+00   0.902020E-01   0.132790E-01   0.797194E-01   0.797194E-01

   0.400120E+00   0.798140E-01   0.133689E-01   0.794815E-01   0.794815E-01

   0.400880E+00   0.705711E-01   0.134726E-01   0.792443E-01   0.792443E-01

   0.401640E+00   0.730750E-01   0.135458E-01   0.790078E-01   0.790078E-01

   0.402400E+00   0.839365E-01   0.136893E-01   0.787720E-01   0.787720E-01

   0.403160E+00   0.997674E-01   0.137640E-01   0.785369E-01   0.785369E-01

   0.403920E+00   0.869818E-01   0.139349E-01   0.783025E-01   0.783025E-01

   0.404680E+00   0.499856E-01   0.140899E-01   0.780687E-01   0.780687E-01

   0.405440E+00   0.104796E+00   0.141752E-01   0.778356E-01   0.778356E-01

   0.406200E+00   0.892384E-01   0.142491E-01   0.776031E-01   0.776031E-01

   0.406960E+00   0.828826E-01   0.142902E-01   0.773713E-01   0.773713E-01

   0.407720E+00   0.597192E-01   0.144852E-01   0.771401E-01   0.771401E-01

   0.408480E+00   0.918313E-01   0.144694E-01   0.769095E-01   0.769095E-01

   0.409240E+00   0.752067E-01   0.145727E-01   0.766795E-01   0.766795E-01

   0.409990E+00   0.636317E-01   0.146933E-01   0.764531E-01   0.764531E-01

   0.410750E+00   0.545684E-01   0.148155E-01   0.762242E-01   0.762242E-01

   0.411510E+00   0.706424E-01   0.147671E-01   0.759959E-01   0.759959E-01

   0.412270E+00   0.784177E-01   0.149088E-01   0.757682E-01   0.757682E-01

   0.413030E+00   0.829633E-01   0.149381E-01   0.755411E-01   0.755411E-01

   0.413790E+00   0.841838E-01   0.149186E-01   0.753144E-01   0.753144E-01

   0.414550E+00   0.587568E-01   0.151402E-01   0.750884E-01   0.750884E-01

   0.415310E+00   0.754224E-01   0.151186E-01   0.748628E-01   0.748628E-01

   0.416070E+00   0.835032E-01   0.152023E-01   0.746378E-01   0.746378E-01

   0.416830E+00   0.715343E-01   0.152497E-01   0.744132E-01   0.744132E-01

   0.417590E+00   0.531148E-01   0.153675E-01   0.741892E-01   0.741892E-01

   0.418350E+00   0.507042E-01   0.155181E-01   0.739657E-01   0.739657E-01

   0.419110E+00   0.672610E-01   0.155011E-01   0.737426E-01   0.737426E-01

   0.419870E+00   0.801082E-01   0.156852E-01   0.735200E-01   0.735200E-01

   0.420630E+00   0.757279E-01   0.158145E-01   0.732979E-01   0.732979E-01

   0.421390E+00   0.341837E-01   0.158828E-01   0.730763E-01   0.730763E-01

   0.422150E+00   0.821100E-01   0.162702E-01   0.728551E-01   0.728551E-01

   0.422910E+00   0.702460E-01   0.162211E-01   0.726344E-01   0.726344E-01

   0.423670E+00   0.427057E-01   0.165206E-01   0.724142E-01   0.724142E-01

   0.424430E+00   0.596645E-01   0.166298E-01   0.721943E-01   0.721943E-01

   0.425190E+00   0.783119E-01   0.168742E-01   0.719749E-01   0.719749E-01

   0.425940E+00   0.592731E-01   0.170446E-01   0.717589E-01   0.717589E-01

   0.426700E+00   0.681972E-01   0.172284E-01   0.715403E-01   0.715403E-01

   0.427460E+00   0.627261E-01   0.174242E-01   0.713222E-01   0.713222E-01

   0.428220E+00   0.711820E-01   0.174926E-01   0.711045E-01   0.711045E-01

   0.428980E+00   0.709601E-01   0.176812E-01   0.708872E-01   0.708872E-01

   0.429740E+00   0.715930E-01   0.180300E-01   0.706703E-01   0.706703E-01

   0.430500E+00   0.573720E-01   0.183525E-01   0.704538E-01   0.704538E-01

   0.431260E+00   0.763596E-01   0.185356E-01   0.702378E-01   0.702378E-01

   0.432020E+00   0.816881E-01   0.186861E-01   0.700221E-01   0.700221E-01

   0.432780E+00   0.634210E-01   0.188035E-01   0.698068E-01   0.698068E-01

   0.433540E+00   0.674231E-01   0.190632E-01   0.695918E-01   0.695918E-01

   0.434300E+00   0.461636E-01   0.193715E-01   0.693773E-01   0.693773E-01

   0.435060E+00   0.420245E-01   0.196002E-01   0.691632E-01   0.691632E-01


           ####      Real Space Data                               ####


           Distance distribution  function of particle  


      R          P(R)      ERROR


  0.0000E+00  0.0000E+00  0.0000E+00

  0.1223E+00  0.1226E-03  0.1126E-05

  0.2447E+00  0.2421E-03  0.2193E-05

  0.3670E+00  0.3586E-03  0.3200E-05

  0.4894E+00  0.4721E-03  0.4149E-05

  0.6117E+00  0.5826E-03  0.5039E-05

  0.7340E+00  0.6901E-03  0.5871E-05

  0.8564E+00  0.7946E-03  0.6645E-05

  0.9787E+00  0.8961E-03  0.7363E-05

  0.1101E+01  0.9946E-03  0.8025E-05

  0.1223E+01  0.1090E-02  0.8631E-05

  0.1346E+01  0.1183E-02  0.9182E-05

  0.1468E+01  0.1272E-02  0.9680E-05

  0.1590E+01  0.1359E-02  0.1013E-04

  0.1713E+01  0.1443E-02  0.1052E-04

  0.1835E+01  0.1524E-02  0.1086E-04

  0.1957E+01  0.1602E-02  0.1116E-04

  0.2080E+01  0.1677E-02  0.1141E-04

  0.2202E+01  0.1750E-02  0.1161E-04

  0.2324E+01  0.1819E-02  0.1177E-04

  0.2447E+01  0.1886E-02  0.1188E-04

  0.2569E+01  0.1950E-02  0.1195E-04

  0.2691E+01  0.2012E-02  0.1199E-04

  0.2814E+01  0.2071E-02  0.1199E-04

  0.2936E+01  0.2127E-02  0.1195E-04

  0.3059E+01  0.2180E-02  0.1188E-04

  0.3181E+01  0.2231E-02  0.1177E-04

  0.3303E+01  0.2280E-02  0.1164E-04

  0.3426E+01  0.2326E-02  0.1149E-04

  0.3548E+01  0.2369E-02  0.1131E-04

  0.3670E+01  0.2411E-02  0.1111E-04

  0.3793E+01  0.2449E-02  0.1090E-04

  0.3915E+01  0.2486E-02  0.1067E-04

  0.4037E+01  0.2520E-02  0.1043E-04

  0.4160E+01  0.2552E-02  0.1018E-04

  0.4282E+01  0.2581E-02  0.9937E-05

  0.4404E+01  0.2609E-02  0.9692E-05

  0.4527E+01  0.2634E-02  0.9455E-05

  0.4649E+01  0.2657E-02  0.9229E-05

  0.4771E+01  0.2678E-02  0.9020E-05

  0.4894E+01  0.2698E-02  0.8832E-05

  0.5016E+01  0.2715E-02  0.8672E-05

  0.5138E+01  0.2730E-02  0.8542E-05

  0.5261E+01  0.2744E-02  0.8448E-05

  0.5383E+01  0.2755E-02  0.8392E-05

  0.5505E+01  0.2765E-02  0.8378E-05

  0.5628E+01  0.2774E-02  0.8407E-05

  0.5750E+01  0.2780E-02  0.8480E-05

  0.5872E+01  0.2785E-02  0.8595E-05

  0.5995E+01  0.2789E-02  0.8752E-05

  0.6117E+01  0.2790E-02  0.8947E-05

  0.6239E+01  0.2791E-02  0.9177E-05

  0.6362E+01  0.2790E-02  0.9439E-05

  0.6484E+01  0.2788E-02  0.9728E-05

  0.6606E+01  0.2784E-02  0.1004E-04

  0.6729E+01  0.2779E-02  0.1037E-04

  0.6851E+01  0.2773E-02  0.1072E-04

  0.6973E+01  0.2766E-02  0.1108E-04

  0.7096E+01  0.2757E-02  0.1144E-04

  0.7218E+01  0.2748E-02  0.1181E-04

  0.7340E+01  0.2737E-02  0.1219E-04

  0.7463E+01  0.2726E-02  0.1256E-04

  0.7585E+01  0.2713E-02  0.1293E-04

  0.7707E+01  0.2700E-02  0.1329E-04

  0.7830E+01  0.2686E-02  0.1365E-04

  0.7952E+01  0.2671E-02  0.1400E-04

  0.8074E+01  0.2655E-02  0.1433E-04

  0.8197E+01  0.2639E-02  0.1466E-04

  0.8319E+01  0.2621E-02  0.1497E-04

  0.8441E+01  0.2604E-02  0.1527E-04

  0.8564E+01  0.2585E-02  0.1555E-04

  0.8686E+01  0.2567E-02  0.1581E-04

  0.8809E+01  0.2547E-02  0.1606E-04

  0.8931E+01  0.2527E-02  0.1629E-04

  0.9053E+01  0.2507E-02  0.1651E-04

  0.9176E+01  0.2487E-02  0.1670E-04

  0.9298E+01  0.2466E-02  0.1688E-04

  0.9420E+01  0.2444E-02  0.1704E-04

  0.9543E+01  0.2423E-02  0.1718E-04

  0.9665E+01  0.2401E-02  0.1730E-04

  0.9787E+01  0.2379E-02  0.1741E-04

  0.9910E+01  0.2357E-02  0.1749E-04

  0.1003E+02  0.2335E-02  0.1756E-04

  0.1015E+02  0.2312E-02  0.1762E-04

  0.1028E+02  0.2290E-02  0.1765E-04

  0.1040E+02  0.2267E-02  0.1768E-04

  0.1052E+02  0.2244E-02  0.1768E-04

  0.1064E+02  0.2222E-02  0.1768E-04

  0.1077E+02  0.2199E-02  0.1766E-04

  0.1089E+02  0.2177E-02  0.1762E-04

  0.1101E+02  0.2154E-02  0.1758E-04

  0.1113E+02  0.2132E-02  0.1753E-04

  0.1126E+02  0.2109E-02  0.1747E-04

  0.1138E+02  0.2087E-02  0.1741E-04

  0.1150E+02  0.2065E-02  0.1733E-04

  0.1162E+02  0.2043E-02  0.1726E-04

  0.1174E+02  0.2021E-02  0.1718E-04

  0.1187E+02  0.2000E-02  0.1710E-04

  0.1199E+02  0.1978E-02  0.1703E-04

  0.1211E+02  0.1957E-02  0.1695E-04

  0.1223E+02  0.1936E-02  0.1688E-04

  0.1236E+02  0.1915E-02  0.1682E-04

  0.1248E+02  0.1895E-02  0.1676E-04

  0.1260E+02  0.1874E-02  0.1671E-04

  0.1272E+02  0.1854E-02  0.1667E-04

  0.1285E+02  0.1834E-02  0.1664E-04

  0.1297E+02  0.1815E-02  0.1663E-04

  0.1309E+02  0.1795E-02  0.1663E-04

  0.1321E+02  0.1776E-02  0.1665E-04

  0.1334E+02  0.1757E-02  0.1668E-04

  0.1346E+02  0.1739E-02  0.1673E-04

  0.1358E+02  0.1720E-02  0.1679E-04

  0.1370E+02  0.1702E-02  0.1688E-04

  0.1382E+02  0.1684E-02  0.1698E-04

  0.1395E+02  0.1667E-02  0.1710E-04

  0.1407E+02  0.1649E-02  0.1724E-04

  0.1419E+02  0.1632E-02  0.1740E-04

  0.1431E+02  0.1615E-02  0.1757E-04

  0.1444E+02  0.1598E-02  0.1776E-04

  0.1456E+02  0.1582E-02  0.1796E-04

  0.1468E+02  0.1565E-02  0.1818E-04

  0.1480E+02  0.1549E-02  0.1841E-04

  0.1493E+02  0.1533E-02  0.1866E-04

  0.1505E+02  0.1517E-02  0.1891E-04

  0.1517E+02  0.1501E-02  0.1918E-04

  0.1529E+02  0.1486E-02  0.1946E-04

  0.1541E+02  0.1470E-02  0.1974E-04

  0.1554E+02  0.1455E-02  0.2003E-04

  0.1566E+02  0.1439E-02  0.2032E-04

  0.1578E+02  0.1424E-02  0.2062E-04

  0.1590E+02  0.1409E-02  0.2092E-04

  0.1603E+02  0.1393E-02  0.2122E-04

  0.1615E+02  0.1378E-02  0.2151E-04

  0.1627E+02  0.1363E-02  0.2181E-04

  0.1639E+02  0.1348E-02  0.2211E-04

  0.1652E+02  0.1332E-02  0.2240E-04

  0.1664E+02  0.1317E-02  0.2268E-04

  0.1676E+02  0.1302E-02  0.2296E-04

  0.1688E+02  0.1286E-02  0.2323E-04

  0.1701E+02  0.1270E-02  0.2349E-04

  0.1713E+02  0.1255E-02  0.2373E-04

  0.1725E+02  0.1239E-02  0.2397E-04

  0.1737E+02  0.1223E-02  0.2420E-04

  0.1749E+02  0.1206E-02  0.2441E-04

  0.1762E+02  0.1190E-02  0.2461E-04

  0.1774E+02  0.1173E-02  0.2479E-04

  0.1786E+02  0.1156E-02  0.2495E-04

  0.1798E+02  0.1139E-02  0.2510E-04

  0.1811E+02  0.1121E-02  0.2522E-04

  0.1823E+02  0.1103E-02  0.2533E-04

  0.1835E+02  0.1085E-02  0.2541E-04

  0.1847E+02  0.1067E-02  0.2548E-04

  0.1860E+02  0.1048E-02  0.2551E-04

  0.1872E+02  0.1028E-02  0.2553E-04

  0.1884E+02  0.1009E-02  0.2552E-04

  0.1896E+02  0.9885E-03  0.2548E-04

  0.1909E+02  0.9680E-03  0.2541E-04

  0.1921E+02  0.9469E-03  0.2531E-04

  0.1933E+02  0.9254E-03  0.2518E-04

  0.1945E+02  0.9035E-03  0.2502E-04

  0.1957E+02  0.8810E-03  0.2482E-04

  0.1970E+02  0.8580E-03  0.2459E-04

  0.1982E+02  0.8344E-03  0.2433E-04

  0.1994E+02  0.8104E-03  0.2403E-04

  0.2006E+02  0.7857E-03  0.2369E-04

  0.2019E+02  0.7605E-03  0.2330E-04

  0.2031E+02  0.7347E-03  0.2288E-04

  0.2043E+02  0.7083E-03  0.2241E-04

  0.2055E+02  0.6813E-03  0.2190E-04

  0.2068E+02  0.6536E-03  0.2135E-04

  0.2080E+02  0.6253E-03  0.2074E-04

  0.2092E+02  0.5964E-03  0.2009E-04

  0.2104E+02  0.5669E-03  0.1939E-04

  0.2116E+02  0.5366E-03  0.1863E-04

  0.2129E+02  0.5057E-03  0.1782E-04

  0.2141E+02  0.4742E-03  0.1696E-04

  0.2153E+02  0.4419E-03  0.1604E-04

  0.2165E+02  0.4090E-03  0.1506E-04

  0.2178E+02  0.3753E-03  0.1402E-04

  0.2190E+02  0.3410E-03  0.1292E-04

  0.2202E+02  0.3059E-03  0.1176E-04

  0.2214E+02  0.2702E-03  0.1053E-04

  0.2227E+02  0.2337E-03  0.9236E-05

  0.2239E+02  0.1966E-03  0.7875E-05

  0.2251E+02  0.1587E-03  0.6445E-05

  0.2263E+02  0.1201E-03  0.4944E-05

  0.2276E+02  0.8076E-04  0.3370E-05

  0.2288E+02  0.4074E-04  0.1723E-05

  0.2300E+02  0.0000E+00  0.0000E+00
```
