## Supplementary material for "LEA_4 motifs function alone and in conjunction with synergistic cosolutes to protect a labile enzyme during desiccation": File S1: Gamma 4b.dat

```
### DATA:
#
# 560
#      Q             I(Q)           Error     
1.02600000E-02  -4.17099557E+00  5.38510577E+00
1.10200000E-02  -2.90202864E+00  3.29301981E+00
1.17800000E-02  -3.18445295E+00  1.79515119E+00
1.25400000E-02  -2.30191768E+00  4.87527343E-01
1.33000000E-02  -1.92218528E+00  3.17737619E-01
1.40600000E-02  -1.47719402E+00  2.18907272E-01
1.48200000E-02  -9.40808703E-01  1.44186318E-01
1.55800000E-02  -7.90656649E-01  1.20669324E-01
1.63400000E-02  -5.27847279E-01  8.85490057E-02
1.71000000E-02  -3.26120387E-01  7.75451768E-02
1.78600000E-02  -4.31503207E-01  6.73658707E-02
1.86200000E-02  -1.80061000E-01  6.01219864E-02
1.93800000E-02  -3.34957252E-01  5.44800746E-02
2.01400000E-02  -1.03133441E-01  5.25907184E-02
2.09000000E-02  -6.61801622E-02  4.88595637E-02
2.16600000E-02  -3.96080360E-02  4.57847063E-02
2.24200000E-02  5.51667477E-02  4.37753385E-02
2.31800000E-02  -2.95927207E-02  4.14235412E-02
2.39500000E-02  1.09104910E-01  3.89033973E-02
2.47100000E-02  1.53690351E-01  3.71490522E-02
2.54700000E-02  1.70687685E-01  3.55135560E-02
2.62300000E-02  1.94852342E-01  3.38840557E-02
2.69900000E-02  1.95505018E-01  3.31596432E-02
2.77500000E-02  1.88216036E-01  3.20115701E-02
2.85100000E-02  2.47724523E-01  3.12026253E-02
2.92700000E-02  2.40802009E-01  3.11563634E-02
3.00300000E-02  2.84349811E-01  3.13806197E-02
3.07900000E-02  2.90287414E-01  3.10722331E-02
3.15500000E-02  2.79361739E-01  3.05722203E-02
3.23100000E-02  2.66550757E-01  3.03550591E-02
3.30700000E-02  3.19233730E-01  2.99312678E-02
3.38300000E-02  3.16713766E-01  2.92554453E-02
3.45900000E-02  3.04087153E-01  2.89958170E-02
3.53500000E-02  3.78380360E-01  2.87759375E-02
3.61100000E-02  3.76292000E-01  2.79414936E-02
3.68700000E-02  3.08486090E-01  2.67543269E-02
3.76300000E-02  3.60450595E-01  2.57925835E-02
3.83900000E-02  3.44029018E-01  2.52708269E-02
3.91500000E-02  3.48840459E-01  2.46952601E-02
3.99100000E-02  3.96981757E-01  2.42491892E-02
4.06700000E-02  3.81569910E-01  2.37882151E-02
4.14300000E-02  3.71954901E-01  2.32828830E-02
4.21900000E-02  3.77472568E-01  2.29111822E-02
4.29500000E-02  4.05123009E-01  2.25639880E-02
4.37100000E-02  3.49009658E-01  2.22394169E-02
4.44700000E-02  3.83629045E-01  2.19068486E-02
4.52300000E-02  3.36486721E-01  2.15341594E-02
4.59900000E-02  3.41484009E-01  2.12212809E-02
4.67500000E-02  3.66342784E-01  2.09042692E-02
4.75100000E-02  3.89627000E-01  2.04705882E-02
4.82700000E-02  3.56697910E-01  2.01189256E-02
4.90300000E-02  3.93109288E-01  2.00916050E-02
4.97900000E-02  3.96734495E-01  1.96902079E-02
5.05500000E-02  4.02684198E-01  1.97469538E-02
5.13100000E-02  3.87323099E-01  1.93028880E-02
5.20700000E-02  3.81657324E-01  1.90203961E-02
5.28300000E-02  4.04376108E-01  1.90418355E-02
5.35900000E-02  3.80173117E-01  1.86388014E-02
5.43500000E-02  4.24756108E-01  1.90633437E-02
5.51100000E-02  3.86401216E-01  1.92073410E-02
5.58700000E-02  4.18717838E-01  1.91400657E-02
5.66300000E-02  3.81930640E-01  1.89826851E-02
5.73900000E-02  4.17525541E-01  1.90326325E-02
5.81500000E-02  3.99720243E-01  1.89407011E-02
5.89100000E-02  3.88969991E-01  1.90000277E-02
5.96700000E-02  3.93507216E-01  1.88506521E-02
6.04300000E-02  3.75934622E-01  1.87185694E-02
6.11900000E-02  3.99278297E-01  1.84754044E-02
6.19500000E-02  4.20639324E-01  1.79507971E-02
6.27100000E-02  3.99002090E-01  1.77122161E-02
6.34700000E-02  3.81674694E-01  1.75310301E-02
6.42300000E-02  4.35238937E-01  1.72780772E-02
6.49900000E-02  3.87688712E-01  1.71503662E-02
6.57500000E-02  3.86405946E-01  1.69012838E-02
6.65100000E-02  3.88404694E-01  1.67595728E-02
6.72700000E-02  3.58854991E-01  1.66155748E-02
6.80300000E-02  4.05113793E-01  1.65011876E-02
6.87900000E-02  4.05810559E-01  1.63120052E-02
6.95500000E-02  3.83872324E-01  1.62392135E-02
7.03100000E-02  3.79244613E-01  1.61018194E-02
7.10700000E-02  3.83922820E-01  1.59777846E-02
7.18300000E-02  3.78168622E-01  3.61782979E-02
7.25900000E-02  4.01943604E-01  1.57180869E-02
7.33500000E-02  3.72419144E-01  1.54568554E-02
7.41200000E-02  4.00830577E-01  1.53989323E-02
7.48800000E-02  4.00544261E-01  1.53468633E-02
7.56400000E-02  3.87658234E-01  1.51934177E-02
7.64000000E-02  3.81915901E-01  1.51196125E-02
7.71600000E-02  3.83893342E-01  1.48523796E-02
7.79200000E-02  3.65335297E-01  1.47739783E-02
7.86800000E-02  4.07158883E-01  1.47096428E-02
7.94400000E-02  3.99077883E-01  1.47105236E-02
8.02000000E-02  3.87277550E-01  1.45776830E-02
8.09600000E-02  3.89545829E-01  1.45485641E-02
8.17200000E-02  3.94036829E-01  1.43159110E-02
8.24800000E-02  3.71703018E-01  1.43246644E-02
8.32400000E-02  4.07367694E-01  1.40903032E-02
8.40000000E-02  3.63538126E-01  1.41383186E-02
8.47600000E-02  3.62927550E-01  1.41035872E-02
8.55200000E-02  3.42818198E-01  1.42713130E-02
8.62800000E-02  4.00728252E-01  1.44590730E-02
8.70400000E-02  3.85416946E-01  1.47195952E-02
8.78000000E-02  3.50640532E-01  1.50348440E-02
8.85600000E-02  3.98709550E-01  1.51224071E-02
8.93200000E-02  3.55755243E-01  1.52819875E-02
9.00800000E-02  3.79624009E-01  1.53527445E-02
9.08400000E-02  3.79420009E-01  1.53425609E-02
9.16000000E-02  3.86885658E-01  1.54859942E-02
9.23600000E-02  3.50393297E-01  1.56674976E-02
9.31200000E-02  3.77942964E-01  1.57374866E-02
9.38800000E-02  3.60362018E-01  1.57522945E-02
9.46400000E-02  3.23328414E-01  1.56964063E-02
9.54000000E-02  3.84904550E-01  1.56547146E-02
9.61600000E-02  4.00995847E-01  1.52502674E-02
9.69200000E-02  3.56303270E-01  1.51976561E-02
9.76800000E-02  3.45962405E-01  1.46450778E-02
9.84400000E-02  3.77193423E-01  1.45825481E-02
9.92000000E-02  3.62665459E-01  1.44154893E-02
9.99600000E-02  3.71244387E-01  1.45687461E-02
1.00720000E-01  3.55257216E-01  1.45011857E-02
1.01480000E-01  3.65902054E-01  1.42503019E-02
1.02240000E-01  3.51479135E-01  1.38102302E-02
1.03000000E-01  3.46653072E-01  1.36626894E-02
1.03760000E-01  3.54151586E-01  1.36124409E-02
1.04520000E-01  3.68959532E-01  1.34268901E-02
1.05280000E-01  3.76141883E-01  1.33601589E-02
1.06040000E-01  3.34103721E-01  1.33727127E-02
1.06800000E-01  3.51453703E-01  1.31997336E-02
1.07560000E-01  3.55526216E-01  1.31882998E-02
1.08320000E-01  3.54121045E-01  1.32927456E-02
1.09080000E-01  3.69333811E-01  1.33381381E-02
1.09840000E-01  3.31968595E-01  1.32735010E-02
1.10600000E-01  3.62123676E-01  1.32422298E-02
1.11360000E-01  3.60503315E-01  1.30605879E-02
1.12120000E-01  3.34395288E-01  1.29050400E-02
1.12880000E-01  3.44505135E-01  1.28538949E-02
1.13640000E-01  3.33881811E-01  1.26192080E-02
1.14400000E-01  3.69119514E-01  1.26892250E-02
1.15160000E-01  3.34179234E-01  1.25267710E-02
1.15920000E-01  3.44872883E-01  1.24971290E-02
1.16680000E-01  3.50317234E-01  1.23828282E-02
1.17440000E-01  3.42139892E-01  1.24136454E-02
1.18200000E-01  3.29016685E-01  1.24488900E-02
1.18960000E-01  3.51704162E-01  1.25444128E-02
1.19720000E-01  3.23013658E-01  1.26040475E-02
1.20480000E-01  3.17198000E-01  1.26473745E-02
1.21240000E-01  3.38787000E-01  1.25645904E-02
1.22000000E-01  3.31126486E-01  1.25436808E-02
1.22760000E-01  3.27253153E-01  1.25780136E-02
1.23520000E-01  3.38779117E-01  1.25346147E-02
1.24280000E-01  3.07718730E-01  1.26584608E-02
1.25040000E-01  3.17361063E-01  1.24390423E-02
1.25800000E-01  3.29399901E-01  1.22812321E-02
1.26560000E-01  3.04186468E-01  1.20693011E-02
1.27320000E-01  3.14130991E-01  1.19094493E-02
1.28080000E-01  3.14577604E-01  1.18888755E-02
1.28840000E-01  2.81881333E-01  1.17836747E-02
1.29600000E-01  3.16367261E-01  1.16848391E-02
1.30360000E-01  3.20046054E-01  1.16876760E-02
1.31120000E-01  3.09093829E-01  1.15385432E-02
1.31880000E-01  3.12086324E-01  1.14656606E-02
1.32640000E-01  3.01434919E-01  1.14429168E-02
1.33400000E-01  2.95752676E-01  1.13254585E-02
1.34160000E-01  3.04215009E-01  1.13172182E-02
1.34920000E-01  2.95778937E-01  1.11910972E-02
1.35680000E-01  3.01914405E-01  1.11512121E-02
1.36440000E-01  3.13194306E-01  1.10656109E-02
1.37200000E-01  3.02355568E-01  1.10082032E-02
1.37960000E-01  3.04889928E-01  1.09765185E-02
1.38730000E-01  2.97478883E-01  1.09935786E-02
1.39490000E-01  2.96796396E-01  1.09179972E-02
1.40250000E-01  2.75214820E-01  1.09215070E-02
1.41010000E-01  2.76940495E-01  1.08185720E-02
1.41770000E-01  2.82713288E-01  1.07477636E-02
1.42530000E-01  2.70769117E-01  1.06883758E-02
1.43290000E-01  3.00540928E-01  1.07707035E-02
1.44050000E-01  2.88588279E-01  1.08182760E-02
1.44810000E-01  3.01964883E-01  1.09205719E-02
1.45570000E-01  2.97802000E-01  1.09541100E-02
1.46330000E-01  2.89293613E-01  1.09713038E-02
1.47090000E-01  2.76898847E-01  1.09789023E-02
1.47850000E-01  2.95697459E-01  1.10057082E-02
1.48610000E-01  2.71296883E-01  1.09864759E-02
1.49370000E-01  2.71385468E-01  1.10251339E-02
1.50130000E-01  2.70664315E-01  1.09960464E-02
1.50890000E-01  2.61700360E-01  1.09434153E-02
1.51650000E-01  2.59841117E-01  1.09589337E-02
1.52410000E-01  2.69990000E-01  1.08845179E-02
1.53170000E-01  2.65512198E-01  1.09036827E-02
1.53930000E-01  2.60795802E-01  1.09501055E-02
1.54690000E-01  2.72557559E-01  1.09226438E-02
1.55450000E-01  2.68948225E-01  1.09120920E-02
1.56210000E-01  2.57488919E-01  1.09139153E-02
1.56970000E-01  2.48873874E-01  1.08620642E-02
1.57730000E-01  2.70570378E-01  1.08788772E-02
1.58490000E-01  2.56403288E-01  1.08843525E-02
1.59250000E-01  2.73323216E-01  1.08492694E-02
1.60010000E-01  2.44823405E-01  1.08300020E-02
1.60770000E-01  2.60568712E-01  1.08067633E-02
1.61530000E-01  2.64054685E-01  1.07661002E-02
1.62290000E-01  2.50607811E-01  1.07908492E-02
1.63050000E-01  2.58886829E-01  1.07430936E-02
1.63810000E-01  2.42086000E-01  1.07208163E-02
1.64570000E-01  2.42312180E-01  1.07308001E-02
1.65330000E-01  2.44311144E-01  1.07326046E-02
1.66090000E-01  2.54913342E-01  1.06084778E-02
1.66850000E-01  2.42538586E-01  1.06149163E-02
1.67610000E-01  2.44873477E-01  1.06250178E-02
1.68370000E-01  2.41595117E-01  1.06742379E-02
1.69130000E-01  2.49471874E-01  1.05946117E-02
1.69890000E-01  2.23896450E-01  1.05861768E-02
1.70650000E-01  2.44293261E-01  1.06117748E-02
1.71410000E-01  2.23025414E-01  1.05627398E-02
1.72170000E-01  2.36097414E-01  1.05527870E-02
1.72930000E-01  2.38668793E-01  1.05477806E-02
1.73690000E-01  2.36583333E-01  1.05196832E-02
1.74450000E-01  2.58248117E-01  1.05494519E-02
1.75210000E-01  2.53935081E-01  1.04664129E-02
1.75970000E-01  2.23772874E-01  1.05157297E-02
1.76730000E-01  2.26778306E-01  1.06653783E-02
1.77490000E-01  2.49139018E-01  1.07397052E-02
1.78250000E-01  2.41188099E-01  1.06711988E-02
1.79010000E-01  2.33199532E-01  1.07994284E-02
1.79770000E-01  2.45421162E-01  1.08297424E-02
1.80530000E-01  2.19820342E-01  1.08644063E-02
1.81290000E-01  2.09595396E-01  1.08785311E-02
1.82050000E-01  2.38377243E-01  1.09174587E-02
1.82810000E-01  2.18005216E-01  1.09193103E-02
1.83570000E-01  2.11427063E-01  1.09733638E-02
1.84330000E-01  2.09178775E-01  1.09561047E-02
1.85090000E-01  2.13819775E-01  1.09962008E-02
1.85850000E-01  2.08507910E-01  1.09995550E-02
1.86610000E-01  2.01351568E-01  1.09639070E-02
1.87370000E-01  2.30255541E-01  1.07850568E-02
1.88130000E-01  2.32260532E-01  1.06418329E-02
1.88890000E-01  2.15366333E-01  1.05099647E-02
1.89650000E-01  2.22310441E-01  1.04821958E-02
1.90410000E-01  1.96587279E-01  1.03937843E-02
1.91170000E-01  2.06774351E-01  1.03218375E-02
1.91930000E-01  2.11299748E-01  1.03018037E-02
1.92690000E-01  2.20004568E-01  1.01882574E-02
1.93450000E-01  2.13334306E-01  1.01921446E-02
1.94210000E-01  2.18891432E-01  1.01373708E-02
1.94970000E-01  2.19338135E-01  1.01383348E-02
1.95730000E-01  2.19007505E-01  1.00499867E-02
1.96490000E-01  2.13431721E-01  1.00177732E-02
1.97250000E-01  1.97894450E-01  9.94377789E-03
1.98010000E-01  2.03729577E-01  9.97672910E-03
1.98770000E-01  2.06732207E-01  9.85993252E-03
1.99530000E-01  2.10526297E-01  9.86942728E-03
2.00290000E-01  2.02027018E-01  9.78610944E-03
2.01050000E-01  2.17629712E-01  9.80516679E-03
2.01810000E-01  2.00409081E-01  9.72462436E-03
2.02570000E-01  2.20209739E-01  9.71856515E-03
2.03330000E-01  2.05406072E-01  9.58571063E-03
2.04090000E-01  2.05417892E-01  9.52196125E-03
2.04850000E-01  2.08965829E-01  9.53541940E-03
2.05610000E-01  1.89838387E-01  9.52197273E-03
2.06370000E-01  2.06864180E-01  9.54112466E-03
2.07130000E-01  2.05845739E-01  9.47490985E-03
2.07890000E-01  1.90753486E-01  9.62466068E-03
2.08650000E-01  2.04957847E-01  9.69414166E-03
2.09410000E-01  1.86168802E-01  9.73367796E-03
2.10170000E-01  2.04899595E-01  9.82394967E-03
2.10930000E-01  1.82265676E-01  9.79436232E-03
2.11690000E-01  1.73358018E-01  9.84187729E-03
2.12450000E-01  1.89520847E-01  9.82514385E-03
2.13210000E-01  1.88506306E-01  9.81466942E-03
2.13970000E-01  1.87624865E-01  9.88046368E-03
2.14730000E-01  1.82094441E-01  9.91990123E-03
2.15490000E-01  1.70584333E-01  9.91663350E-03
2.16250000E-01  1.80348144E-01  9.91500151E-03
2.17010000E-01  1.76541775E-01  9.91642671E-03
2.17770000E-01  1.70854550E-01  9.92241488E-03
2.18530000E-01  1.61133577E-01  9.93071704E-03
2.19290000E-01  1.61394063E-01  9.98016715E-03
2.20050000E-01  1.66386135E-01  9.98912916E-03
2.20810000E-01  1.78135441E-01  9.95902834E-03
2.21570000E-01  1.65025775E-01  9.93479383E-03
2.22330000E-01  1.67164955E-01  9.94576184E-03
2.23090000E-01  1.65674910E-01  9.94690340E-03
2.23850000E-01  1.54973090E-01  9.93001654E-03
2.24610000E-01  1.62185297E-01  9.91349135E-03
2.25370000E-01  1.76226622E-01  9.90529836E-03
2.26130000E-01  1.78631054E-01  9.90076407E-03
2.26890000E-01  1.56342514E-01  9.85972833E-03
2.27650000E-01  1.42057604E-01  9.84465181E-03
2.28410000E-01  1.57242288E-01  9.85759269E-03
2.29170000E-01  1.54889811E-01  9.78043038E-03
2.29930000E-01  1.56644820E-01  9.72424940E-03
2.30690000E-01  1.44072000E-01  9.77164709E-03
2.31450000E-01  1.51642027E-01  9.79193580E-03
2.32210000E-01  1.59957613E-01  9.76153778E-03
2.32970000E-01  1.60008243E-01  9.72869674E-03
2.33730000E-01  1.25221090E-01  9.72300557E-03
2.34490000E-01  1.53797198E-01  9.65516278E-03
2.35250000E-01  1.51954676E-01  9.69947093E-03
2.36010000E-01  1.65503757E-01  9.67857744E-03
2.36770000E-01  1.50623477E-01  9.66096488E-03
2.37530000E-01  1.48628000E-01  9.62900019E-03
2.38290000E-01  1.43328495E-01  9.56080235E-03
2.39050000E-01  1.49254126E-01  9.51288363E-03
2.39810000E-01  1.50603568E-01  9.53054775E-03
2.40570000E-01  1.55078090E-01  9.54789932E-03
2.41330000E-01  1.52087324E-01  9.46007211E-03
2.42090000E-01  1.56847261E-01  9.45042613E-03
2.42850000E-01  1.55844027E-01  9.41854696E-03
2.43610000E-01  1.50981207E-01  9.41732798E-03
2.44370000E-01  1.47884252E-01  9.35291023E-03
2.45130000E-01  1.44649297E-01  9.34008009E-03
2.45890000E-01  1.50051784E-01  9.30087503E-03
2.46650000E-01  1.34992568E-01  9.27456381E-03
2.47410000E-01  1.35650766E-01  9.21859125E-03
2.48170000E-01  1.25627694E-01  9.21962338E-03
2.48930000E-01  1.41160622E-01  9.18470093E-03
2.49690000E-01  1.37873378E-01  9.18411062E-03
2.50450000E-01  1.32755243E-01  9.15262860E-03
2.51210000E-01  1.20131847E-01  9.11988950E-03
2.51970000E-01  1.42380351E-01  9.10167090E-03
2.52730000E-01  1.32664721E-01  9.04118048E-03
2.53490000E-01  1.40486333E-01  9.05715324E-03
2.54250000E-01  1.32427144E-01  9.01643178E-03
2.55010000E-01  1.11621892E-01  8.94893701E-03
2.55770000E-01  1.40174766E-01  8.91042713E-03
2.56530000E-01  1.22669757E-01  8.94438950E-03
2.57290000E-01  1.38089081E-01  8.89645277E-03
2.58050000E-01  1.29032108E-01  8.93604639E-03
2.58810000E-01  1.42533396E-01  8.92079021E-03
2.59570000E-01  1.49532586E-01  8.92479607E-03
2.60330000E-01  1.27951306E-01  8.89699299E-03
2.61090000E-01  1.29437162E-01  8.89497719E-03
2.61850000E-01  1.18437937E-01  8.86246163E-03
2.62610000E-01  1.35033180E-01  8.82645232E-03
2.63370000E-01  1.38776432E-01  8.78487346E-03
2.64130000E-01  1.23775072E-01  8.71447846E-03
2.64890000E-01  1.09718505E-01  8.70946263E-03
2.65650000E-01  1.23456775E-01  8.70469482E-03
2.66410000E-01  1.21272739E-01  8.68522807E-03
2.67170000E-01  1.25849342E-01  8.66722638E-03
2.67930000E-01  1.13847018E-01  8.61579795E-03
2.68690000E-01  1.31863153E-01  8.62080049E-03
2.69450000E-01  1.09776153E-01  8.60220403E-03
2.70210000E-01  1.19229270E-01  8.56904846E-03
2.70970000E-01  1.08144369E-01  8.56103923E-03
2.71720000E-01  1.15364441E-01  8.53556531E-03
2.72480000E-01  1.19889766E-01  8.50999632E-03
2.73240000E-01  1.15181784E-01  8.50493265E-03
2.74000000E-01  1.20168883E-01  8.47887099E-03
2.74760000E-01  1.17880721E-01  8.42474031E-03
2.75520000E-01  9.86243243E-02  8.40340580E-03
2.76280000E-01  1.17819901E-01  8.37898931E-03
2.77040000E-01  9.34434324E-02  8.36461039E-03
2.77800000E-01  1.26159099E-01  8.37615177E-03
2.78560000E-01  1.08253937E-01  8.33728385E-03
2.79320000E-01  1.05001288E-01  8.32605389E-03
2.80080000E-01  1.13859486E-01  8.25137774E-03
2.80840000E-01  1.11072667E-01  8.21105972E-03
2.81600000E-01  1.14686009E-01  8.23855436E-03
2.82360000E-01  1.12487658E-01  8.19570664E-03
2.83120000E-01  1.00884180E-01  8.17860709E-03
2.83880000E-01  9.31678739E-02  8.14922185E-03
2.84640000E-01  1.12817180E-01  8.12468995E-03
2.85400000E-01  1.19592252E-01  8.12098485E-03
2.86160000E-01  1.01631505E-01  8.09742587E-03
2.86920000E-01  9.86142072E-02  8.10641868E-03
2.87680000E-01  1.08275847E-01  8.08243015E-03
2.88440000E-01  1.08856928E-01  8.09552884E-03
2.89200000E-01  1.06613459E-01  8.07137998E-03
2.89960000E-01  1.13997982E-01  8.07460226E-03
2.90720000E-01  1.15925847E-01  8.11163778E-03
2.91480000E-01  9.89081171E-02  8.10097378E-03
2.92240000E-01  1.00512991E-01  8.11683287E-03
2.93000000E-01  1.15808486E-01  8.13379686E-03
2.93760000E-01  1.02845505E-01  1.24333533E-01
2.94520000E-01  1.19042982E-01  8.16610273E-03
2.95280000E-01  1.00258982E-01  8.15439633E-03
2.96040000E-01  9.80204414E-02  8.14751716E-03
2.96800000E-01  8.43480901E-02  8.17034375E-03
2.97560000E-01  8.34834865E-02  8.23062025E-03
2.98320000E-01  1.00497369E-01  8.16848361E-03
2.99080000E-01  9.65456757E-02  8.12372379E-03
2.99840000E-01  9.30962973E-02  8.14530874E-03
3.00600000E-01  1.04169784E-01  8.07902862E-03
3.01360000E-01  8.85845676E-02  8.09313181E-03
3.02120000E-01  9.19083694E-02  8.07909820E-03
3.02880000E-01  9.79722703E-02  8.06410643E-03
3.03640000E-01  8.05355586E-02  8.00940213E-03
3.04400000E-01  8.13165225E-02  8.00842782E-03
3.05160000E-01  9.41541351E-02  7.93326138E-03
3.05920000E-01  9.01805676E-02  8.00286060E-03
3.06680000E-01  1.00725072E-01  8.08568068E-03
3.07440000E-01  8.10298649E-02  8.08058099E-03
3.08200000E-01  8.35629279E-02  8.12193471E-03
3.08960000E-01  9.18667387E-02  8.13390372E-03
3.09720000E-01  1.02975198E-01  8.15755956E-03
3.10480000E-01  9.21255676E-02  8.15030048E-03
3.11240000E-01  9.83220811E-02  8.16506343E-03
3.12000000E-01  1.04911306E-01  8.12623277E-03
3.12760000E-01  9.84526396E-02  8.18292480E-03
3.13520000E-01  7.21084054E-02  8.16986392E-03
3.14280000E-01  1.03108360E-01  8.14508596E-03
3.15040000E-01  9.36877658E-02  8.29467799E-03
3.15800000E-01  8.59695405E-02  8.36386569E-03
3.16560000E-01  8.33227838E-02  8.47238635E-03
3.17320000E-01  7.21889910E-02  8.47506868E-03
3.18080000E-01  1.00685883E-01  8.53335664E-03
3.18830000E-01  7.99633423E-02  8.58002721E-03
3.19590000E-01  8.18019910E-02  8.57266775E-03
3.20350000E-01  9.56206577E-02  8.56717112E-03
3.21110000E-01  8.39775495E-02  8.64592819E-03
3.21870000E-01  9.22260360E-02  8.65033892E-03
3.22630000E-01  8.03823604E-02  8.69340402E-03
3.23390000E-01  8.65776486E-02  8.69421446E-03
3.24150000E-01  7.77293874E-02  8.73216552E-03
3.24910000E-01  7.79752432E-02  8.77003366E-03
3.25670000E-01  9.85490360E-02  8.78395260E-03
3.26430000E-01  1.05776676E-01  8.77562941E-03
3.27190000E-01  8.85250991E-02  8.77743419E-03
3.27950000E-01  8.17472342E-02  8.75448686E-03
3.28710000E-01  7.66676396E-02  8.75415884E-03
3.29470000E-01  8.35022523E-02  8.75619359E-03
3.30230000E-01  7.63916937E-02  8.72995403E-03
3.30990000E-01  9.41333784E-02  8.77093022E-03
3.31750000E-01  8.88937928E-02  8.76510121E-03
3.32510000E-01  9.44726847E-02  8.81122584E-03
3.33270000E-01  9.10108378E-02  8.76778324E-03
3.34030000E-01  7.52514505E-02  8.81561376E-03
3.34790000E-01  9.74987658E-02  8.84556004E-03
3.35550000E-01  8.88000721E-02  8.88054536E-03
3.36310000E-01  7.25920000E-02  8.86737560E-03
3.37070000E-01  8.35444324E-02  8.84678837E-03
3.37830000E-01  8.67736757E-02  8.87360850E-03
3.38590000E-01  9.14893243E-02  8.87320043E-03
3.39350000E-01  7.59662432E-02  8.88654640E-03
3.40110000E-01  8.08104865E-02  8.95194796E-03
3.40870000E-01  8.94628649E-02  8.95825875E-03
3.41630000E-01  7.74665495E-02  9.01545048E-03
3.42390000E-01  8.06261171E-02  9.06527758E-03
3.43150000E-01  8.04427027E-02  9.06811253E-03
3.43910000E-01  9.02649369E-02  9.10168398E-03
3.44670000E-01  8.25950811E-02  9.12355334E-03
3.45430000E-01  6.69947387E-02  9.14334749E-03
3.46190000E-01  8.92009369E-02  9.20581892E-03
3.46950000E-01  8.13232432E-02  9.23313843E-03
3.47710000E-01  7.54240000E-02  9.24081676E-03
3.48470000E-01  7.30733423E-02  9.24293082E-03
3.49220000E-01  9.13674414E-02  9.30993189E-03
3.49980000E-01  7.31580991E-02  9.33289178E-03
3.50740000E-01  8.39476486E-02  9.31495592E-03
3.51500000E-01  8.92691712E-02  9.43479619E-03
3.52260000E-01  7.28782793E-02  9.38883376E-03
3.53020000E-01  7.09267568E-02  9.47093593E-03
3.53780000E-01  8.53636306E-02  9.48705408E-03
3.54540000E-01  6.48432703E-02  9.48816165E-03
3.55300000E-01  6.08903604E-02  9.50659974E-03
3.56060000E-01  7.72836216E-02  9.50443829E-03
3.56820000E-01  8.12788288E-02  9.55593453E-03
3.57580000E-01  7.83976757E-02  9.54067937E-03
3.58340000E-01  6.17230450E-02  9.53843084E-03
3.59100000E-01  6.99027297E-02  9.52471264E-03
3.59860000E-01  6.66862252E-02  9.61201905E-03
3.60620000E-01  6.99624955E-02  9.65238261E-03
3.61380000E-01  8.27400450E-02  9.60825186E-03
3.62140000E-01  7.22086216E-02  9.63941563E-03
3.62900000E-01  8.67292252E-02  9.64373571E-03
3.63660000E-01  8.31920811E-02  9.64983687E-03
3.64420000E-01  7.97988559E-02  9.62843231E-03
3.65180000E-01  7.32880631E-02  9.68818908E-03
3.65940000E-01  7.45870000E-02  9.66469009E-03
3.66700000E-01  9.69417387E-02  9.69115563E-03
3.67460000E-01  6.98917568E-02  9.73146456E-03
3.68220000E-01  7.40366126E-02  9.74157150E-03
3.68980000E-01  7.56883964E-02  9.82085498E-03
3.69740000E-01  7.16772793E-02  9.81183411E-03
3.70500000E-01  8.03972432E-02  9.82775537E-03
3.71260000E-01  8.44138829E-02  9.85709076E-03
3.72020000E-01  6.60725766E-02  9.87146522E-03
3.72770000E-01  8.07252162E-02  9.90787534E-03
3.73530000E-01  7.09474685E-02  9.93543432E-03
3.74290000E-01  8.01358919E-02  9.92435810E-03
3.75050000E-01  7.69186577E-02  1.00024128E-02
3.75810000E-01  8.76749459E-02  1.00283666E-02
3.76570000E-01  6.13910901E-02  1.00899623E-02
3.77330000E-01  7.01962883E-02  1.01187819E-02
3.78090000E-01  5.76632703E-02  1.01174503E-02
3.78850000E-01  6.69891351E-02  1.02605080E-02
3.79610000E-01  7.19366847E-02  1.02865740E-02
3.80370000E-01  7.06032523E-02  1.03285786E-02
3.81130000E-01  6.04929369E-02  1.11279353E-02
3.81890000E-01  7.50832162E-02  1.15004199E-02
3.82650000E-01  5.49868018E-02  1.17601892E-02
3.83410000E-01  5.70272973E-02  1.19056806E-02
3.84170000E-01  7.60002793E-02  1.20794725E-02
3.84930000E-01  5.14439099E-02  1.20311627E-02
3.85690000E-01  6.71781802E-02  1.19354397E-02
3.86450000E-01  5.18622162E-02  1.19181978E-02
3.87210000E-01  6.07722883E-02  1.19355216E-02
3.87970000E-01  7.26108559E-02  1.19621412E-02
3.88730000E-01  6.78287748E-02  1.20472582E-02
3.89490000E-01  6.65338018E-02  1.20959028E-02
3.90250000E-01  4.46969640E-02  1.21692594E-02
3.91010000E-01  5.45982252E-02  1.22999220E-02
3.91770000E-01  5.11685135E-02  1.22769510E-02
3.92520000E-01  5.77900811E-02  1.23233177E-02
3.93280000E-01  6.08509369E-02  1.24009290E-02
3.94040000E-01  6.69318739E-02  1.25234381E-02
3.94800000E-01  4.81750180E-02  1.26652236E-02
3.95560000E-01  3.09157838E-02  1.26925212E-02
3.96320000E-01  4.59931351E-02  1.28455343E-02
3.97080000E-01  6.53875766E-02  1.28897172E-02
3.97840000E-01  7.16539189E-02  1.29892196E-02
3.98600000E-01  3.15879099E-02  1.30812949E-02
3.99360000E-01  6.89165495E-02  1.31253956E-02
4.00120000E-01  5.90161532E-02  1.32436090E-02
4.00880000E-01  5.15803243E-02  1.33189956E-02
4.01640000E-01  6.75206126E-02  1.33909418E-02
4.02400000E-01  5.60978739E-02  1.35784011E-02
4.03160000E-01  4.87443153E-02  1.36161683E-02
4.03920000E-01  5.22118468E-02  1.37835037E-02
4.04680000E-01  3.50536036E-02  1.39347989E-02
4.05440000E-01  8.90598739E-02  1.39806130E-02
4.06200000E-01  5.93074775E-02  1.41370521E-02
4.06960000E-01  4.94058378E-02  1.41438875E-02
4.07720000E-01  5.52330901E-02  1.43199268E-02
4.08480000E-01  5.71117658E-02  1.43276583E-02
4.09240000E-01  5.02410000E-02  1.44223457E-02
4.09990000E-01  5.31161622E-02  1.45167668E-02
4.10750000E-01  3.53783423E-02  1.45994679E-02
4.11510000E-01  6.02181892E-02  1.45598361E-02
4.12270000E-01  5.52288559E-02  1.47482869E-02
4.13030000E-01  5.23366757E-02  1.47805487E-02
4.13790000E-01  3.65498018E-02  1.47752936E-02
4.14550000E-01  9.64207207E-04  1.49893693E-02
4.15310000E-01  2.98606126E-02  1.49648643E-02
4.16070000E-01  3.77441171E-02  1.50483779E-02
4.16830000E-01  3.95363243E-02  1.50902083E-02
4.17590000E-01  3.89365315E-02  1.52026354E-02
4.18350000E-01  4.26348559E-02  1.53039336E-02
4.19110000E-01  4.23116036E-02  1.53110984E-02
4.19870000E-01  5.87817117E-02  1.54923416E-02
4.20630000E-01  5.01055495E-02  1.56155294E-02
4.21390000E-01  2.38110270E-02  1.56787477E-02
4.22150000E-01  4.51794505E-02  1.60955115E-02
4.22910000E-01  6.43702793E-02  1.60349464E-02
4.23670000E-01  3.44601532E-02  1.63212237E-02
4.24430000E-01  4.53498198E-02  1.64246996E-02
4.25190000E-01  4.85280811E-02  1.66628255E-02
4.25940000E-01  4.87580991E-02  1.68581858E-02
4.26700000E-01  7.00631982E-02  1.70124379E-02
4.27460000E-01  6.05486126E-02  1.72238263E-02
4.28220000E-01  2.36241171E-02  1.72764736E-02
4.28980000E-01  3.58111532E-02  1.74705607E-02
4.29740000E-01  4.19208829E-02  1.77741665E-02
4.30500000E-01  4.91458378E-02  1.80972501E-02
4.31260000E-01  5.18654324E-02  1.83141421E-02
4.32020000E-01  4.60871622E-02  1.85379231E-02
4.32780000E-01  4.77200360E-02  1.86036512E-02
4.33540000E-01  3.81047027E-02  1.88672230E-02
4.34300000E-01  4.66866757E-02  1.91550667E-02
4.35060000E-01  2.05544144E-03  1.94492087E-02


### HEADER:
#
#{
#    "analysis": {},
#    "counters": {
#        "comment": ""
#    },
#    "filename": "Gamma 4b.dat",
#    "history": {
#        "subtraction": {
#            "initial_file": [
#                "A_D1_Y_Hb11_4_snap_00001",
#                {
#                    "averaged_files": [
#                        [
#                            "D1_Y_Hb11_4_snap_00001.dat"
#                        ],
#                        [
#                            "D1_Y_Hb11_4_snap_00002.dat"
#                        ],
#                        [
#                            "D1_Y_Hb11_4_snap_00003.dat"
#                        ],
#                        [
#                            "D1_Y_Hb11_4_snap_00004.dat"
#                        ],
#                        [
#                            "D1_Y_Hb11_4_snap_00005.dat"
#                        ],
#                        [
#                            "D1_Y_Hb11_4_snap_00006.dat"
#                        ],
#                        [
#                            "D1_Y_Hb11_4_snap_00007.dat"
#                        ],
#                        [
#                            "D1_Y_Hb11_4_snap_00008.dat"
#                        ],
#                        [
#                            "D1_Y_Hb11_4_snap_00009.dat"
#                        ],
#                        [
#                            "D1_Y_Hb11_4_snap_00010.dat"
#                        ],
#                        [
#                            "D1_Y_Hb11_4_snap_00011.dat"
#                        ],
#                        [
#                            "D1_Y_Hb11_4_snap_00012.dat"
#                        ],
#                        [
#                            "D1_Y_Hb11_4_snap_00013.dat"
#                        ],
#                        [
#                            "D1_Y_Hb11_4_snap_00014.dat"
#                        ],
#                        [
#                            "D1_Y_Hb11_4_snap_00015.dat"
#                        ],
#                        [
#                            "D1_Y_Hb11_4_snap_00016.dat"
#                        ],
#                        [
#                            "D1_Y_Hb11_4_snap_00017.dat"
#                        ],
#                        [
#                            "D1_Y_Hb11_4_snap_00019.dat"
#                        ],
#                        [
#                            "D1_Y_Hb11_4_snap_00020.dat"
#                        ],
#                        [
#                            "D1_Y_Hb11_4_snap_00021.dat"
#                        ],
#                        [
#                            "D1_Y_Hb11_4_snap_00022.dat"
#                        ],
#                        [
#                            "D1_Y_Hb11_4_snap_00023.dat"
#                        ],
#                        [
#                            "D1_Y_Hb11_4_snap_00024.dat"
#                        ],
#                        [
#                            "D1_Y_Hb11_4_snap_00025.dat"
#                        ],
#                        [
#                            "D1_Y_Hb11_4_snap_00026.dat"
#                        ],
#                        [
#                            "D1_Y_Hb11_4_snap_00028.dat"
#                        ],
#                        [
#                            "D1_Y_Hb11_4_snap_00029.dat"
#                        ],
#                        [
#                            "D1_Y_Hb11_4_snap_00030.dat"
#                        ],
#                        [
#                            "D1_Y_Hb11_4_snap_00031.dat"
#                        ],
#                        [
#                            "D1_Y_Hb11_4_snap_00033.dat"
#                        ]
#                    ]
#                }
#            ],
#            "subtracted_file": [
#                "A_D4_y-Glutamylalanine_snap_00001",
#                {
#                    "averaged_files": [
#                        [
#                            "D4_y-Glutamylalanine_snap_00001.dat"
#                        ],
#                        [
#                            "D4_y-Glutamylalanine_snap_00002.dat"
#                        ],
#                        [
#                            "D4_y-Glutamylalanine_snap_00003.dat"
#                        ],
#                        [
#                            "D4_y-Glutamylalanine_snap_00004.dat"
#                        ],
#                        [
#                            "D4_y-Glutamylalanine_snap_00005.dat"
#                        ],
#                        [
#                            "D4_y-Glutamylalanine_snap_00006.dat"
#                        ],
#                        [
#                            "D4_y-Glutamylalanine_snap_00007.dat"
#                        ],
#                        [
#                            "D4_y-Glutamylalanine_snap_00008.dat"
#                        ],
#                        [
#                            "D4_y-Glutamylalanine_snap_00009.dat"
#                        ],
#                        [
#                            "D4_y-Glutamylalanine_snap_00010.dat"
#                        ],
#                        [
#                            "D4_y-Glutamylalanine_snap_00011.dat"
#                        ],
#                        [
#                            "D4_y-Glutamylalanine_snap_00012.dat"
#                        ],
#                        [
#                            "D4_y-Glutamylalanine_snap_00013.dat"
#                        ],
#                        [
#                            "D4_y-Glutamylalanine_snap_00014.dat"
#                        ],
#                        [
#                            "D4_y-Glutamylalanine_snap_00015.dat"
#                        ],
#                        [
#                            "D4_y-Glutamylalanine_snap_00016.dat"
#                        ],
#                        [
#                            "D4_y-Glutamylalanine_snap_00017.dat"
#                        ],
#                        [
#                            "D4_y-Glutamylalanine_snap_00018.dat"
#                        ],
#                        [
#                            "D4_y-Glutamylalanine_snap_00019.dat"
#                        ],
#                        [
#                            "D4_y-Glutamylalanine_snap_00020.dat"
#                        ],
#                        [
#                            "D4_y-Glutamylalanine_snap_00022.dat"
#                        ],
#                        [
#                            "D4_y-Glutamylalanine_snap_00023.dat"
#                        ],
#                        [
#                            "D4_y-Glutamylalanine_snap_00024.dat"
#                        ],
#                        [
#                            "D4_y-Glutamylalanine_snap_00025.dat"
#                        ],
#                        [
#                            "D4_y-Glutamylalanine_snap_00026.dat"
#                        ],
#                        [
#                            "D4_y-Glutamylalanine_snap_00027.dat"
#                        ],
#                        [
#                            "D4_y-Glutamylalanine_snap_00028.dat"
#                        ],
#                        [
#                            "D4_y-Glutamylalanine_snap_00029.dat"
#                        ],
#                        [
#                            "D4_y-Glutamylalanine_snap_00030.dat"
#                        ],
#                        [
#                            "D4_y-Glutamylalanine_snap_00031.dat"
#                        ],
#                        [
#                            "D4_y-Glutamylalanine_snap_00032.dat"
#                        ],
#                        [
#                            "D4_y-Glutamylalanine_snap_00033.dat"
#                        ],
#                        [
#                            "D4_y-Glutamylalanine_snap_00036.dat"
#                        ],
#                        [
#                            "D4_y-Glutamylalanine_snap_00037.dat"
#                        ],
#                        [
#                            "D4_y-Glutamylalanine_snap_00038.dat"
#                        ],
#                        [
#                            "D4_y-Glutamylalanine_snap_00039.dat"
#                        ],
#                        [
#                            "D4_y-Glutamylalanine_snap_00040.dat"
#                        ]
#                    ]
#                }
#            ]
#        }
#    }
#}
```
