## Supplementary material for "LEA_4 motifs function alone and in conjunction with synergistic cosolutes to protect a labile enzyme during desiccation": File S1: Gamma 6.dat

```
### DATA:
#
# 560
#      Q             I(Q)           Error     
1.02600000E-02  2.38266243E+00  6.24103817E+00
1.10200000E-02  1.05799886E+00  3.81437617E+00
1.17800000E-02  1.54824729E+00  2.07940456E+00
1.25400000E-02  1.30122064E+00  5.71887929E-01
1.33000000E-02  1.01408200E+00  3.64202865E-01
1.40600000E-02  8.95072357E-01  2.51657630E-01
1.48200000E-02  8.02989643E-01  1.66532699E-01
1.55800000E-02  6.36087643E-01  1.38124803E-01
1.63400000E-02  7.28836357E-01  1.01818445E-01
1.71000000E-02  6.91201357E-01  8.84293912E-02
1.78600000E-02  8.05189143E-01  7.72169768E-02
1.86200000E-02  5.60693929E-01  6.90247629E-02
1.93800000E-02  7.02153357E-01  6.18856974E-02
2.01400000E-02  8.28146143E-01  5.98422800E-02
2.09000000E-02  6.55844143E-01  5.57965025E-02
2.16600000E-02  6.85371000E-01  5.23844949E-02
2.24200000E-02  6.50182000E-01  4.99314559E-02
2.31800000E-02  6.91273214E-01  4.70216786E-02
2.39500000E-02  6.35583786E-01  4.41340325E-02
2.47100000E-02  7.08349286E-01  4.24457359E-02
2.54700000E-02  6.49579214E-01  4.07195789E-02
2.62300000E-02  6.37074571E-01  3.86431602E-02
2.69900000E-02  6.41666786E-01  3.79180445E-02
2.77500000E-02  6.47720286E-01  3.67496472E-02
2.85100000E-02  6.67850357E-01  3.58028663E-02
2.92700000E-02  6.51898929E-01  3.57838404E-02
3.00300000E-02  6.94414357E-01  3.59620903E-02
3.07900000E-02  6.40346429E-01  3.55946478E-02
3.15500000E-02  6.37025357E-01  3.50423729E-02
3.23100000E-02  6.86528071E-01  3.46937464E-02
3.30700000E-02  6.76018571E-01  3.43916434E-02
3.38300000E-02  6.95138786E-01  3.35784176E-02
3.45900000E-02  6.75177214E-01  3.34244759E-02
3.53500000E-02  6.50697286E-01  3.28103911E-02
3.61100000E-02  6.50759714E-01  3.17765008E-02
3.68700000E-02  6.01523143E-01  3.09041285E-02
3.76300000E-02  7.12129429E-01  2.95703058E-02
3.83900000E-02  6.59424071E-01  2.90250202E-02
3.91500000E-02  6.62031500E-01  2.82155814E-02
3.99100000E-02  6.54203643E-01  2.78912906E-02
4.06700000E-02  6.93312000E-01  2.72212029E-02
4.14300000E-02  6.36377571E-01  2.67186273E-02
4.21900000E-02  6.08884714E-01  2.63392437E-02
4.29500000E-02  6.13817429E-01  2.59363837E-02
4.37100000E-02  6.87420643E-01  2.53851233E-02
4.44700000E-02  6.66752857E-01  2.52122230E-02
4.52300000E-02  6.53119000E-01  2.47331216E-02
4.59900000E-02  6.63650786E-01  2.43951382E-02
4.67500000E-02  6.74128357E-01  2.40514360E-02
4.75100000E-02  6.76246143E-01  2.35478342E-02
4.82700000E-02  6.60363929E-01  2.29830123E-02
4.90300000E-02  6.82039929E-01  2.31568650E-02
4.97900000E-02  6.39462429E-01  2.24973384E-02
5.05500000E-02  6.93138214E-01  2.25958523E-02
5.13100000E-02  6.18003429E-01  2.21878173E-02
5.20700000E-02  6.48209214E-01  2.19437167E-02
5.28300000E-02  6.45213500E-01  2.20222362E-02
5.35900000E-02  6.76385786E-01  2.14865839E-02
5.43500000E-02  6.15615786E-01  2.18415218E-02
5.51100000E-02  6.48611500E-01  2.19683815E-02
5.58700000E-02  6.61879071E-01  2.20239160E-02
5.66300000E-02  6.24952929E-01  2.19556306E-02
5.73900000E-02  6.50013857E-01  2.18514125E-02
5.81500000E-02  6.55905714E-01  2.19527580E-02
5.89100000E-02  6.05203714E-01  2.17686118E-02
5.96700000E-02  6.45422786E-01  2.15818944E-02
6.04300000E-02  7.01444214E-01  2.16498928E-02
6.11900000E-02  6.03025214E-01  2.12393717E-02
6.19500000E-02  6.59202643E-01  2.07340404E-02
6.27100000E-02  6.39805429E-01  2.01954722E-02
6.34700000E-02  6.46307429E-01  2.01767522E-02
6.42300000E-02  6.29962786E-01  1.99227822E-02
6.49900000E-02  6.61456286E-01  1.97795376E-02
6.57500000E-02  6.31067143E-01  1.95366461E-02
6.65100000E-02  6.13532071E-01  1.94008878E-02
6.72700000E-02  5.95148714E-01  1.90703468E-02
6.80300000E-02  6.20255143E-01  1.88986138E-02
6.87900000E-02  6.19784286E-01  1.88227029E-02
6.95500000E-02  5.94195929E-01  1.86675621E-02
7.03100000E-02  6.35208214E-01  1.84716682E-02
7.10700000E-02  5.92447214E-01  1.83089760E-02
7.18300000E-02  6.05088714E-01  3.94962886E-02
7.25900000E-02  6.06952357E-01  1.80662583E-02
7.33500000E-02  6.11293500E-01  1.78844787E-02
7.41200000E-02  5.95086857E-01  1.76922332E-02
7.48800000E-02  6.17157643E-01  1.76650546E-02
7.56400000E-02  6.03149786E-01  1.74437069E-02
7.64000000E-02  6.41692500E-01  1.74240769E-02
7.71600000E-02  6.08528857E-01  1.70224623E-02
7.79200000E-02  6.14224857E-01  1.71037862E-02
7.86800000E-02  5.68819571E-01  1.69598846E-02
7.94400000E-02  5.70448571E-01  1.69617384E-02
8.02000000E-02  6.00135500E-01  1.67479739E-02
8.09600000E-02  6.00321571E-01  1.66692322E-02
8.17200000E-02  5.66191357E-01  1.64705740E-02
8.24800000E-02  5.99872000E-01  1.63846277E-02
8.32400000E-02  6.29505357E-01  1.62790374E-02
8.40000000E-02  5.85837786E-01  1.62162237E-02
8.47600000E-02  5.95822929E-01  1.63091932E-02
8.55200000E-02  5.92915143E-01  1.64674200E-02
8.62800000E-02  5.90901143E-01  1.66845377E-02
8.70400000E-02  5.71985643E-01  1.70709899E-02
8.78000000E-02  5.81340500E-01  1.73315397E-02
8.85600000E-02  5.64856500E-01  1.74121929E-02
8.93200000E-02  5.66157214E-01  1.75511656E-02
9.00800000E-02  5.70310071E-01  1.77358010E-02
9.08400000E-02  5.85479571E-01  1.76977394E-02
9.16000000E-02  5.68969571E-01  1.78723311E-02
9.23600000E-02  5.63475000E-01  1.79903673E-02
9.31200000E-02  5.43563643E-01  1.79379833E-02
9.38800000E-02  5.61859429E-01  1.81415675E-02
9.46400000E-02  5.59700214E-01  1.81976219E-02
9.54000000E-02  5.66153000E-01  1.81193452E-02
9.61600000E-02  5.34955286E-01  1.76185705E-02
9.69200000E-02  5.48483500E-01  1.75371418E-02
9.76800000E-02  5.69078929E-01  1.68672157E-02
9.84400000E-02  5.59798071E-01  1.68361629E-02
9.92000000E-02  5.41263429E-01  1.65844686E-02
9.99600000E-02  5.17766500E-01  1.66554263E-02
1.00720000E-01  5.71461786E-01  1.67597527E-02
1.01480000E-01  5.31933571E-01  1.64135094E-02
1.02240000E-01  5.47024714E-01  1.59539515E-02
1.03000000E-01  5.28127286E-01  1.58240608E-02
1.03760000E-01  5.33266357E-01  1.56361712E-02
1.04520000E-01  5.48436786E-01  1.54600294E-02
1.05280000E-01  5.36449000E-01  1.52976512E-02
1.06040000E-01  5.13950786E-01  1.53259999E-02
1.06800000E-01  5.22040071E-01  1.52874727E-02
1.07560000E-01  5.15181000E-01  1.51458943E-02
1.08320000E-01  5.30078786E-01  1.52126653E-02
1.09080000E-01  5.23868000E-01  1.52833718E-02
1.09840000E-01  5.31232714E-01  1.53041245E-02
1.10600000E-01  5.17913286E-01  1.52072521E-02
1.11360000E-01  5.59418429E-01  1.50349366E-02
1.12120000E-01  5.38779643E-01  1.49039656E-02
1.12880000E-01  5.17362000E-01  1.46874732E-02
1.13640000E-01  5.02775571E-01  1.45051726E-02
1.14400000E-01  5.26599071E-01  1.45228420E-02
1.15160000E-01  5.39632000E-01  1.44637492E-02
1.15920000E-01  5.07162929E-01  1.44418730E-02
1.16680000E-01  5.29664071E-01  1.43101357E-02
1.17440000E-01  5.05317786E-01  1.42727980E-02
1.18200000E-01  5.08625000E-01  1.42469414E-02
1.18960000E-01  4.83610500E-01  1.44685395E-02
1.19720000E-01  4.99320500E-01  1.44923997E-02
1.20480000E-01  4.96151214E-01  1.45426551E-02
1.21240000E-01  5.03600857E-01  1.44386518E-02
1.22000000E-01  4.92551571E-01  1.44518528E-02
1.22760000E-01  4.92943357E-01  1.44343936E-02
1.23520000E-01  4.73520857E-01  1.44674425E-02
1.24280000E-01  5.04637000E-01  1.45337012E-02
1.25040000E-01  5.08742786E-01  1.42609259E-02
1.25800000E-01  4.82355429E-01  1.41102271E-02
1.26560000E-01  4.64867786E-01  1.38034594E-02
1.27320000E-01  4.63398071E-01  1.36637292E-02
1.28080000E-01  4.51442786E-01  1.36124692E-02
1.28840000E-01  4.75830214E-01  1.35221818E-02
1.29600000E-01  4.73231643E-01  1.34614374E-02
1.30360000E-01  4.81017143E-01  1.34819823E-02
1.31120000E-01  4.82878214E-01  1.32852910E-02
1.31880000E-01  4.40363857E-01  1.32355875E-02
1.32640000E-01  4.61742000E-01  1.31736412E-02
1.33400000E-01  4.48459214E-01  1.30453737E-02
1.34160000E-01  4.76495214E-01  1.30278900E-02
1.34920000E-01  4.57017571E-01  1.29148814E-02
1.35680000E-01  4.38271786E-01  1.27750984E-02
1.36440000E-01  4.63890929E-01  1.27119542E-02
1.37200000E-01  4.64361786E-01  1.26595865E-02
1.37960000E-01  4.63287429E-01  1.26175769E-02
1.38730000E-01  4.72564000E-01  1.26205827E-02
1.39490000E-01  4.35167571E-01  1.25442689E-02
1.40250000E-01  4.60666500E-01  1.25637975E-02
1.41010000E-01  4.40085857E-01  1.24375968E-02
1.41770000E-01  4.17524357E-01  1.23476650E-02
1.42530000E-01  4.23418571E-01  1.22807227E-02
1.43290000E-01  4.45820929E-01  1.23501912E-02
1.44050000E-01  4.37807571E-01  1.24964427E-02
1.44810000E-01  4.43393000E-01  1.25046110E-02
1.45570000E-01  4.27078500E-01  1.25386647E-02
1.46330000E-01  4.42137500E-01  1.26982394E-02
1.47090000E-01  4.33133429E-01  1.26054209E-02
1.47850000E-01  4.31875929E-01  1.26278379E-02
1.48610000E-01  3.99137929E-01  1.26142540E-02
1.49370000E-01  4.34618571E-01  1.26186389E-02
1.50130000E-01  4.27273500E-01  1.26227955E-02
1.50890000E-01  4.06718214E-01  1.25725852E-02
1.51650000E-01  4.16554000E-01  1.26030620E-02
1.52410000E-01  4.05062429E-01  1.25063803E-02
1.53170000E-01  4.23803857E-01  1.25071254E-02
1.53930000E-01  4.20008286E-01  1.25832129E-02
1.54690000E-01  4.22087571E-01  1.25744217E-02
1.55450000E-01  3.91936500E-01  1.24704575E-02
1.56210000E-01  4.00995071E-01  1.25428570E-02
1.56970000E-01  3.86789357E-01  1.24523987E-02
1.57730000E-01  4.30467643E-01  1.24961931E-02
1.58490000E-01  4.13490286E-01  1.24987992E-02
1.59250000E-01  3.81223643E-01  1.24413424E-02
1.60010000E-01  3.93824643E-01  1.24382636E-02
1.60770000E-01  3.90893143E-01  1.23874341E-02
1.61530000E-01  4.02995214E-01  1.23525108E-02
1.62290000E-01  3.84258286E-01  1.24176931E-02
1.63050000E-01  3.83727357E-01  1.23148772E-02
1.63810000E-01  3.79519500E-01  1.23480865E-02
1.64570000E-01  3.78728643E-01  1.23145789E-02
1.65330000E-01  3.84526286E-01  1.23192922E-02
1.66090000E-01  3.89154929E-01  1.22017434E-02
1.66850000E-01  3.77333000E-01  1.22035289E-02
1.67610000E-01  3.62027643E-01  1.21877110E-02
1.68370000E-01  3.77824357E-01  1.21705898E-02
1.69130000E-01  3.70471000E-01  1.22120576E-02
1.69890000E-01  3.89391429E-01  1.21797635E-02
1.70650000E-01  4.00222429E-01  1.21967518E-02
1.71410000E-01  3.67760214E-01  1.21795585E-02
1.72170000E-01  3.63397000E-01  1.21510202E-02
1.72930000E-01  3.76372786E-01  1.21324604E-02
1.73690000E-01  3.70365143E-01  1.21006335E-02
1.74450000E-01  3.59164714E-01  1.21078774E-02
1.75210000E-01  3.67687429E-01  1.20017549E-02
1.75970000E-01  3.35692357E-01  1.20257333E-02
1.76730000E-01  3.24705786E-01  1.22036241E-02
1.77490000E-01  3.58430357E-01  1.22034607E-02
1.78250000E-01  3.74350357E-01  1.22931798E-02
1.79010000E-01  3.42976714E-01  1.24263599E-02
1.79770000E-01  3.58535571E-01  1.24478222E-02
1.80530000E-01  3.39465714E-01  1.24793982E-02
1.81290000E-01  3.34039429E-01  1.24553369E-02
1.82050000E-01  3.41307000E-01  1.25801308E-02
1.82810000E-01  3.38715643E-01  1.24847280E-02
1.83570000E-01  3.30154286E-01  1.25724843E-02
1.84330000E-01  3.52903143E-01  1.25577233E-02
1.85090000E-01  3.61371286E-01  1.25935989E-02
1.85850000E-01  3.08816714E-01  1.25290118E-02
1.86610000E-01  3.35312786E-01  1.25277864E-02
1.87370000E-01  3.07945714E-01  1.23236661E-02
1.88130000E-01  3.21767929E-01  1.22693902E-02
1.88890000E-01  3.17715143E-01  1.20349892E-02
1.89650000E-01  3.13225214E-01  1.20515722E-02
1.90410000E-01  3.21770214E-01  1.18986292E-02
1.91170000E-01  3.33293286E-01  1.18364448E-02
1.91930000E-01  3.31327357E-01  1.18038025E-02
1.92690000E-01  3.07870714E-01  1.17020182E-02
1.93450000E-01  2.90915071E-01  1.17027101E-02
1.94210000E-01  3.33939786E-01  1.16529538E-02
1.94970000E-01  3.18283929E-01  1.15874052E-02
1.95730000E-01  2.89262857E-01  1.15366221E-02
1.96490000E-01  3.16654071E-01  1.14785101E-02
1.97250000E-01  3.10313571E-01  1.14005276E-02
1.98010000E-01  3.08370143E-01  1.14247189E-02
1.98770000E-01  3.02420571E-01  1.13192067E-02
1.99530000E-01  3.18948071E-01  1.13080898E-02
2.00290000E-01  3.12252357E-01  1.12143850E-02
2.01050000E-01  2.93681643E-01  1.12069887E-02
2.01810000E-01  2.79369429E-01  1.11532276E-02
2.02570000E-01  2.97497143E-01  1.10831152E-02
2.03330000E-01  3.01230000E-01  1.09914266E-02
2.04090000E-01  3.05752786E-01  1.09018750E-02
2.04850000E-01  2.94012214E-01  1.08981541E-02
2.05610000E-01  2.79796500E-01  1.08865602E-02
2.06370000E-01  2.79514857E-01  1.08922749E-02
2.07130000E-01  2.80734786E-01  1.08955799E-02
2.07890000E-01  2.82696000E-01  1.10279053E-02
2.08650000E-01  3.00522929E-01  1.11119905E-02
2.09410000E-01  2.71786500E-01  1.11726948E-02
2.10170000E-01  2.69221000E-01  1.12333703E-02
2.10930000E-01  2.96701786E-01  1.12455309E-02
2.11690000E-01  2.79982000E-01  1.12421688E-02
2.12450000E-01  2.80395929E-01  1.12302239E-02
2.13210000E-01  2.66148357E-01  1.12538316E-02
2.13970000E-01  2.63555429E-01  1.13282745E-02
2.14730000E-01  2.63280857E-01  1.13806260E-02
2.15490000E-01  2.65750429E-01  1.13431255E-02
2.16250000E-01  2.67413643E-01  1.13298577E-02
2.17010000E-01  2.86480214E-01  1.13686156E-02
2.17770000E-01  2.70325571E-01  1.13826555E-02
2.18530000E-01  2.61171286E-01  1.14302845E-02
2.19290000E-01  2.72652643E-01  1.14174883E-02
2.20050000E-01  2.75109071E-01  1.14151811E-02
2.20810000E-01  2.80101929E-01  1.14068119E-02
2.21570000E-01  2.59224143E-01  1.13730217E-02
2.22330000E-01  2.64668143E-01  1.14586468E-02
2.23090000E-01  2.80328643E-01  1.13784600E-02
2.23850000E-01  2.45866143E-01  1.13652043E-02
2.24610000E-01  2.56589714E-01  1.13541893E-02
2.25370000E-01  2.54721786E-01  1.13390624E-02
2.26130000E-01  2.57024286E-01  1.13077762E-02
2.26890000E-01  2.50467214E-01  1.13216512E-02
2.27650000E-01  2.66571929E-01  1.12635255E-02
2.28410000E-01  2.50210857E-01  1.12715990E-02
2.29170000E-01  2.68898429E-01  1.11600604E-02
2.29930000E-01  2.52940571E-01  1.12061579E-02
2.30690000E-01  2.56287643E-01  1.12139054E-02
2.31450000E-01  2.61220286E-01  1.11526162E-02
2.32210000E-01  2.45550143E-01  1.12229600E-02
2.32970000E-01  2.41893643E-01  1.10892714E-02
2.33730000E-01  2.37837500E-01  1.11173332E-02
2.34490000E-01  2.28690429E-01  1.10609593E-02
2.35250000E-01  2.26556857E-01  1.11427658E-02
2.36010000E-01  2.46952929E-01  1.10716527E-02
2.36770000E-01  2.42772214E-01  1.10795463E-02
2.37530000E-01  2.41488786E-01  1.09985546E-02
2.38290000E-01  2.42095714E-01  1.09201258E-02
2.39050000E-01  2.29202143E-01  1.09378162E-02
2.39810000E-01  2.48804000E-01  1.08805519E-02
2.40570000E-01  2.36209000E-01  1.09128178E-02
2.41330000E-01  2.34674857E-01  1.08333022E-02
2.42090000E-01  2.38139857E-01  1.08075977E-02
2.42850000E-01  2.18989643E-01  1.07656652E-02
2.43610000E-01  2.25388786E-01  1.07654904E-02
2.44370000E-01  2.41749929E-01  1.07027092E-02
2.45130000E-01  2.31685286E-01  1.07060177E-02
2.45890000E-01  2.26949357E-01  1.06703854E-02
2.46650000E-01  2.27318143E-01  1.06107737E-02
2.47410000E-01  2.11278429E-01  1.05555562E-02
2.48170000E-01  2.24778857E-01  1.05656888E-02
2.48930000E-01  2.12690000E-01  1.05199611E-02
2.49690000E-01  2.42839000E-01  1.05122482E-02
2.50450000E-01  2.26431429E-01  1.04670166E-02
2.51210000E-01  1.94867214E-01  1.04090256E-02
2.51970000E-01  2.21587071E-01  1.03773813E-02
2.52730000E-01  2.27747357E-01  1.03843731E-02
2.53490000E-01  2.02536429E-01  1.03673033E-02
2.54250000E-01  2.16802071E-01  1.02867273E-02
2.55010000E-01  2.33422571E-01  1.02342771E-02
2.55770000E-01  2.09291000E-01  1.02201978E-02
2.56530000E-01  2.00380071E-01  1.02461834E-02
2.57290000E-01  2.24240786E-01  1.02093387E-02
2.58050000E-01  1.98628071E-01  1.02251987E-02
2.58810000E-01  2.29411286E-01  1.02307225E-02
2.59570000E-01  1.80852857E-01  1.01953227E-02
2.60330000E-01  2.12903286E-01  1.02017451E-02
2.61090000E-01  2.06010857E-01  1.01390949E-02
2.61850000E-01  1.95016714E-01  1.01306051E-02
2.62610000E-01  2.13856357E-01  1.01308995E-02
2.63370000E-01  2.08542786E-01  1.00604897E-02
2.64130000E-01  1.98759786E-01  9.96307228E-03
2.64890000E-01  2.01593857E-01  9.98886218E-03
2.65650000E-01  2.10180143E-01  9.98795478E-03
2.66410000E-01  1.83146571E-01  9.91837259E-03
2.67170000E-01  2.11876357E-01  9.88334962E-03
2.67930000E-01  2.04952000E-01  9.86613187E-03
2.68690000E-01  2.09527929E-01  9.89735104E-03
2.69450000E-01  1.78838929E-01  9.86831145E-03
2.70210000E-01  1.94182214E-01  9.81659537E-03
2.70970000E-01  1.84757000E-01  9.80025056E-03
2.71720000E-01  1.87261643E-01  9.74408835E-03
2.72480000E-01  2.02356214E-01  9.70563487E-03
2.73240000E-01  1.99077786E-01  9.69986766E-03
2.74000000E-01  1.90411786E-01  9.68151047E-03
2.74760000E-01  1.90550643E-01  9.65446331E-03
2.75520000E-01  1.87887857E-01  9.61239599E-03
2.76280000E-01  2.01261571E-01  9.58274001E-03
2.77040000E-01  1.93018286E-01  9.56510702E-03
2.77800000E-01  1.96084714E-01  9.55033201E-03
2.78560000E-01  1.76486286E-01  9.52931176E-03
2.79320000E-01  1.69104071E-01  9.50950056E-03
2.80080000E-01  1.92959857E-01  9.46283069E-03
2.80840000E-01  1.83043643E-01  9.41291450E-03
2.81600000E-01  1.83421143E-01  9.39233125E-03
2.82360000E-01  1.86698286E-01  9.35699627E-03
2.83120000E-01  1.76993214E-01  9.30649884E-03
2.83880000E-01  1.91520071E-01  9.34476922E-03
2.84640000E-01  1.89177929E-01  9.31856269E-03
2.85400000E-01  1.87900429E-01  9.29927603E-03
2.86160000E-01  1.78018929E-01  9.25035324E-03
2.86920000E-01  1.77558286E-01  9.24211910E-03
2.87680000E-01  1.63612071E-01  9.25382561E-03
2.88440000E-01  1.76698571E-01  9.23871177E-03
2.89200000E-01  1.66897357E-01  9.21369375E-03
2.89960000E-01  1.82682500E-01  9.21676477E-03
2.90720000E-01  1.69886786E-01  9.27607903E-03
2.91480000E-01  1.90269286E-01  9.28204988E-03
2.92240000E-01  1.57863571E-01  9.27204789E-03
2.93000000E-01  1.80505000E-01  9.29600903E-03
2.93760000E-01  1.71421000E-01  1.32804309E-01
2.94520000E-01  1.68515000E-01  9.34704097E-03
2.95280000E-01  1.77819286E-01  9.34538635E-03
2.96040000E-01  1.58463286E-01  9.31148706E-03
2.96800000E-01  1.58394929E-01  9.32210339E-03
2.97560000E-01  1.70628786E-01  9.41133540E-03
2.98320000E-01  1.73215786E-01  9.36451048E-03
2.99080000E-01  1.66540357E-01  9.28304666E-03
2.99840000E-01  1.55385857E-01  9.31102575E-03
3.00600000E-01  1.97865071E-01  9.28807042E-03
3.01360000E-01  1.88281786E-01  9.30419638E-03
3.02120000E-01  1.74282071E-01  9.24909726E-03
3.02880000E-01  1.57628643E-01  9.23456219E-03
3.03640000E-01  1.61618929E-01  9.14377012E-03
3.04400000E-01  1.39849429E-01  9.17516649E-03
3.05160000E-01  1.65243571E-01  9.09336379E-03
3.05920000E-01  1.69053143E-01  9.13103028E-03
3.06680000E-01  1.68780429E-01  9.24143878E-03
3.07440000E-01  1.72237143E-01  9.23021832E-03
3.08200000E-01  1.54292571E-01  9.26665682E-03
3.08960000E-01  1.67631429E-01  9.27127557E-03
3.09720000E-01  1.64469214E-01  9.32530192E-03
3.10480000E-01  1.67813429E-01  9.32047522E-03
3.11240000E-01  1.77789429E-01  9.32813258E-03
3.12000000E-01  1.46065643E-01  9.30704500E-03
3.12760000E-01  1.73824786E-01  9.38017533E-03
3.13520000E-01  1.48845929E-01  9.31610510E-03
3.14280000E-01  1.53070571E-01  9.31860356E-03
3.15040000E-01  1.58623571E-01  9.45848089E-03
3.15800000E-01  1.54397714E-01  9.56854314E-03
3.16560000E-01  1.57338143E-01  9.65607498E-03
3.17320000E-01  1.47401643E-01  9.71113177E-03
3.18080000E-01  1.55181929E-01  9.74142832E-03
3.18830000E-01  1.51460143E-01  9.80386998E-03
3.19590000E-01  1.56688429E-01  9.78295705E-03
3.20350000E-01  1.36020000E-01  9.78542473E-03
3.21110000E-01  1.69926357E-01  9.85782973E-03
3.21870000E-01  1.46434857E-01  9.91894447E-03
3.22630000E-01  1.58331214E-01  9.96214754E-03
3.23390000E-01  1.45272214E-01  9.96804257E-03
3.24150000E-01  1.42614000E-01  9.97136767E-03
3.24910000E-01  1.33358929E-01  1.00108139E-02
3.25670000E-01  1.41726500E-01  1.00371159E-02
3.26430000E-01  1.37027929E-01  1.00363680E-02
3.27190000E-01  1.29215357E-01  1.00134156E-02
3.27950000E-01  1.57132643E-01  1.00228669E-02
3.28710000E-01  1.39678286E-01  9.98469036E-03
3.29470000E-01  1.45249000E-01  9.98274382E-03
3.30230000E-01  1.25442786E-01  1.00093249E-02
3.30990000E-01  1.44681714E-01  9.99717546E-03
3.31750000E-01  1.39201429E-01  9.98425207E-03
3.32510000E-01  1.73327786E-01  1.00219679E-02
3.33270000E-01  1.64314500E-01  1.00230911E-02
3.34030000E-01  1.31099000E-01  1.00574639E-02
3.34790000E-01  1.41396071E-01  1.00425593E-02
3.35550000E-01  1.50700429E-01  1.01210945E-02
3.36310000E-01  1.43313000E-01  1.01461329E-02
3.37070000E-01  1.44637500E-01  1.01398631E-02
3.37830000E-01  1.40751643E-01  1.01311019E-02
3.38590000E-01  1.41447929E-01  1.01606005E-02
3.39350000E-01  1.24152500E-01  1.01735533E-02
3.40110000E-01  1.32366857E-01  1.02062156E-02
3.40870000E-01  1.46294000E-01  1.02565541E-02
3.41630000E-01  1.50097786E-01  1.02968729E-02
3.42390000E-01  1.32979357E-01  1.03386623E-02
3.43150000E-01  1.50375286E-01  1.03836813E-02
3.43910000E-01  1.42947571E-01  1.04288196E-02
3.44670000E-01  1.53198000E-01  1.04403562E-02
3.45430000E-01  1.28866214E-01  1.04522307E-02
3.46190000E-01  1.24523429E-01  1.05551433E-02
3.46950000E-01  1.22685786E-01  1.05443718E-02
3.47710000E-01  1.44382500E-01  1.05400592E-02
3.48470000E-01  1.45159429E-01  1.06282290E-02
3.49220000E-01  1.28926214E-01  1.05855200E-02
3.49980000E-01  1.18498071E-01  1.07086876E-02
3.50740000E-01  1.27678786E-01  1.06604671E-02
3.51500000E-01  1.30042286E-01  1.07697682E-02
3.52260000E-01  1.32850071E-01  1.07690103E-02
3.53020000E-01  1.11823143E-01  1.07982422E-02
3.53780000E-01  1.01678714E-01  1.07970888E-02
3.54540000E-01  1.22731071E-01  1.08434744E-02
3.55300000E-01  1.15058357E-01  1.08544434E-02
3.56060000E-01  1.24975857E-01  1.08331837E-02
3.56820000E-01  1.21741071E-01  1.09053493E-02
3.57580000E-01  1.41670071E-01  1.09117572E-02
3.58340000E-01  1.30228000E-01  1.09129481E-02
3.59100000E-01  1.05105786E-01  1.08844417E-02
3.59860000E-01  1.15852857E-01  1.09824183E-02
3.60620000E-01  1.25833786E-01  1.09573315E-02
3.61380000E-01  1.27488286E-01  1.09555125E-02
3.62140000E-01  1.15297000E-01  1.10127932E-02
3.62900000E-01  1.29518643E-01  1.09836134E-02
3.63660000E-01  1.15430929E-01  1.10451026E-02
3.64420000E-01  1.26017214E-01  1.10175400E-02
3.65180000E-01  1.32152071E-01  1.10779939E-02
3.65940000E-01  1.05821643E-01  1.10867710E-02
3.66700000E-01  1.57313429E-01  1.10418480E-02
3.67460000E-01  1.25339000E-01  1.11562037E-02
3.68220000E-01  1.16928714E-01  1.11502414E-02
3.68980000E-01  1.11793929E-01  1.12238723E-02
3.69740000E-01  1.13903929E-01  1.12193865E-02
3.70500000E-01  1.30711214E-01  1.12344493E-02
3.71260000E-01  1.01903929E-01  1.12431593E-02
3.72020000E-01  1.13282214E-01  1.12781147E-02
3.72770000E-01  1.33401643E-01  1.13132976E-02
3.73530000E-01  9.99804286E-02  1.13573871E-02
3.74290000E-01  1.22681643E-01  1.13099375E-02
3.75050000E-01  1.16765857E-01  1.14289731E-02
3.75810000E-01  1.09931500E-01  1.14393527E-02
3.76570000E-01  1.33276571E-01  1.14312352E-02
3.77330000E-01  1.22619643E-01  1.16032113E-02
3.78090000E-01  1.06498429E-01  1.15990103E-02
3.78850000E-01  1.32084286E-01  1.16971639E-02
3.79610000E-01  1.10239143E-01  1.17266542E-02
3.80370000E-01  1.26198214E-01  1.18143319E-02
3.81130000E-01  9.43807857E-02  1.26830691E-02
3.81890000E-01  1.12303286E-01  1.31631032E-02
3.82650000E-01  1.05209357E-01  1.34573529E-02
3.83410000E-01  9.88191429E-02  1.36439099E-02
3.84170000E-01  1.08871929E-01  1.38706284E-02
3.84930000E-01  8.35705000E-02  1.37145585E-02
3.85690000E-01  1.00126000E-01  1.36703668E-02
3.86450000E-01  9.67348571E-02  1.36470279E-02
3.87210000E-01  9.45732857E-02  1.36799241E-02
3.87970000E-01  1.04940286E-01  1.36038772E-02
3.88730000E-01  8.83889286E-02  1.37914666E-02
3.89490000E-01  1.01112357E-01  1.38418755E-02
3.90250000E-01  9.36464286E-02  1.38986406E-02
3.91010000E-01  9.80738571E-02  1.39872435E-02
3.91770000E-01  1.10227357E-01  1.40222248E-02
3.92520000E-01  1.13482929E-01  1.41243184E-02
3.93280000E-01  1.08958571E-01  1.42016497E-02
3.94040000E-01  1.15307571E-01  1.43446392E-02
3.94800000E-01  1.02692071E-01  1.44193181E-02
3.95560000E-01  8.29301429E-02  1.45214246E-02
3.96320000E-01  9.57707143E-02  1.46791322E-02
3.97080000E-01  1.12659571E-01  1.47216194E-02
3.97840000E-01  1.11228786E-01  1.48491201E-02
3.98600000E-01  1.14802929E-01  1.49961964E-02
3.99360000E-01  9.37787143E-02  1.49405134E-02
4.00120000E-01  7.16182857E-02  1.50672597E-02
4.00880000E-01  9.55491429E-02  1.52907505E-02
4.01640000E-01  1.05894286E-01  1.53201204E-02
4.02400000E-01  8.98926429E-02  1.53756922E-02
4.03160000E-01  1.24522714E-01  1.55329757E-02
4.03920000E-01  9.91064286E-02  1.57113324E-02
4.04680000E-01  8.70407857E-02  1.58759378E-02
4.05440000E-01  9.80665714E-02  1.59501132E-02
4.06200000E-01  9.81357143E-02  1.60700948E-02
4.06960000E-01  1.29265071E-01  1.61545318E-02
4.07720000E-01  9.03638571E-02  1.63121723E-02
4.08480000E-01  1.08293000E-01  1.63259132E-02
4.09240000E-01  1.14749214E-01  1.65013549E-02
4.09990000E-01  8.54647143E-02  1.65525937E-02
4.10750000E-01  7.52252143E-02  1.67434950E-02
4.11510000E-01  1.10979429E-01  1.66708664E-02
4.12270000E-01  9.92720000E-02  1.68164438E-02
4.13030000E-01  1.14192286E-01  1.68900193E-02
4.13790000E-01  1.18285143E-01  1.67851970E-02
4.14550000E-01  1.00101143E-01  1.70755800E-02
4.15310000E-01  1.03834714E-01  1.70319079E-02
4.16070000E-01  1.03579357E-01  1.72088751E-02
4.16830000E-01  9.60727857E-02  1.72053145E-02
4.17590000E-01  6.87351429E-02  1.74310359E-02
4.18350000E-01  8.95725714E-02  1.74777660E-02
4.19110000E-01  8.30567143E-02  1.75394875E-02
4.19870000E-01  8.85798571E-02  1.76726332E-02
4.20630000E-01  8.44475714E-02  1.78717319E-02
4.21390000E-01  8.93122143E-02  1.79339393E-02
4.22150000E-01  8.94262857E-02  1.83701496E-02
4.22910000E-01  7.46852143E-02  1.83442239E-02
4.23670000E-01  1.03911500E-01  1.86742965E-02
4.24430000E-01  8.63961429E-02  1.88816858E-02
4.25190000E-01  8.59108571E-02  1.90177689E-02
4.25940000E-01  1.02378429E-01  1.92892104E-02
4.26700000E-01  7.88553571E-02  1.93787955E-02
4.27460000E-01  8.30549286E-02  1.96580624E-02
4.28220000E-01  1.21368214E-01  1.97644285E-02
4.28980000E-01  8.80549286E-02  1.99505917E-02
4.29740000E-01  1.14099286E-01  2.03389057E-02
4.30500000E-01  7.67300000E-02  2.06542867E-02
4.31260000E-01  6.64330714E-02  2.09165298E-02
4.32020000E-01  1.07309643E-01  2.10351871E-02
4.32780000E-01  1.05867714E-01  2.12171134E-02
4.33540000E-01  7.14686429E-02  2.15666238E-02
4.34300000E-01  7.24725714E-02  2.18475824E-02
4.35060000E-01  5.56361429E-02  2.21334761E-02


### HEADER:
#
#{
#    "analysis": {},
#    "counters": {
#        "comment": ""
#    },
#    "filename": "Gamma 6.dat",
#    "history": {
#        "subtraction": {
#            "initial_file": [
#                "A_D2_Y_Hb11_6_snap_00001",
#                {
#                    "averaged_files": [
#                        [
#                            "D2_Y_Hb11_6_snap_00001.dat"
#                        ],
#                        [
#                            "D2_Y_Hb11_6_snap_00002.dat"
#                        ],
#                        [
#                            "D2_Y_Hb11_6_snap_00003.dat"
#                        ],
#                        [
#                            "D2_Y_Hb11_6_snap_00004.dat"
#                        ],
#                        [
#                            "D2_Y_Hb11_6_snap_00005.dat"
#                        ],
#                        [
#                            "D2_Y_Hb11_6_snap_00006.dat"
#                        ],
#                        [
#                            "D2_Y_Hb11_6_snap_00007.dat"
#                        ],
#                        [
#                            "D2_Y_Hb11_6_snap_00008.dat"
#                        ],
#                        [
#                            "D2_Y_Hb11_6_snap_00009.dat"
#                        ],
#                        [
#                            "D2_Y_Hb11_6_snap_00010.dat"
#                        ],
#                        [
#                            "D2_Y_Hb11_6_snap_00011.dat"
#                        ],
#                        [
#                            "D2_Y_Hb11_6_snap_00012.dat"
#                        ],
#                        [
#                            "D2_Y_Hb11_6_snap_00013.dat"
#                        ],
#                        [
#                            "D2_Y_Hb11_6_snap_00014.dat"
#                        ],
#                        [
#                            "D2_Y_Hb11_6_snap_00015.dat"
#                        ],
#                        [
#                            "D2_Y_Hb11_6_snap_00016.dat"
#                        ],
#                        [
#                            "D2_Y_Hb11_6_snap_00018.dat"
#                        ],
#                        [
#                            "D2_Y_Hb11_6_snap_00019.dat"
#                        ],
#                        [
#                            "D2_Y_Hb11_6_snap_00020.dat"
#                        ],
#                        [
#                            "D2_Y_Hb11_6_snap_00028.dat"
#                        ]
#                    ]
#                }
#            ],
#            "subtracted_file": [
#                "A_C12_y-Glutamylalanine_snap_00001",
#                {
#                    "averaged_files": [
#                        [
#                            "C12_y-Glutamylalanine_snap_00001.dat"
#                        ],
#                        [
#                            "C12_y-Glutamylalanine_snap_00002.dat"
#                        ],
#                        [
#                            "C12_y-Glutamylalanine_snap_00003.dat"
#                        ],
#                        [
#                            "C12_y-Glutamylalanine_snap_00004.dat"
#                        ],
#                        [
#                            "C12_y-Glutamylalanine_snap_00005.dat"
#                        ],
#                        [
#                            "C12_y-Glutamylalanine_snap_00006.dat"
#                        ],
#                        [
#                            "C12_y-Glutamylalanine_snap_00007.dat"
#                        ],
#                        [
#                            "C12_y-Glutamylalanine_snap_00008.dat"
#                        ],
#                        [
#                            "C12_y-Glutamylalanine_snap_00009.dat"
#                        ],
#                        [
#                            "C12_y-Glutamylalanine_snap_00010.dat"
#                        ],
#                        [
#                            "C12_y-Glutamylalanine_snap_00011.dat"
#                        ],
#                        [
#                            "C12_y-Glutamylalanine_snap_00012.dat"
#                        ],
#                        [
#                            "C12_y-Glutamylalanine_snap_00013.dat"
#                        ],
#                        [
#                            "C12_y-Glutamylalanine_snap_00014.dat"
#                        ],
#                        [
#                            "C12_y-Glutamylalanine_snap_00015.dat"
#                        ],
#                        [
#                            "C12_y-Glutamylalanine_snap_00016.dat"
#                        ],
#                        [
#                            "C12_y-Glutamylalanine_snap_00017.dat"
#                        ],
#                        [
#                            "C12_y-Glutamylalanine_snap_00018.dat"
#                        ],
#                        [
#                            "C12_y-Glutamylalanine_snap_00019.dat"
#                        ],
#                        [
#                            "C12_y-Glutamylalanine_snap_00020.dat"
#                        ],
#                        [
#                            "C12_y-Glutamylalanine_snap_00021.dat"
#                        ],
#                        [
#                            "C12_y-Glutamylalanine_snap_00022.dat"
#                        ],
#                        [
#                            "C12_y-Glutamylalanine_snap_00023.dat"
#                        ],
#                        [
#                            "C12_y-Glutamylalanine_snap_00024.dat"
#                        ],
#                        [
#                            "C12_y-Glutamylalanine_snap_00025.dat"
#                        ],
#                        [
#                            "C12_y-Glutamylalanine_snap_00026.dat"
#                        ],
#                        [
#                            "C12_y-Glutamylalanine_snap_00027.dat"
#                        ],
#                        [
#                            "C12_y-Glutamylalanine_snap_00028.dat"
#                        ],
#                        [
#                            "C12_y-Glutamylalanine_snap_00029.dat"
#                        ],
#                        [
#                            "C12_y-Glutamylalanine_snap_00030.dat"
#                        ],
#                        [
#                            "C12_y-Glutamylalanine_snap_00032.dat"
#                        ],
#                        [
#                            "C12_y-Glutamylalanine_snap_00033.dat"
#                        ],
#                        [
#                            "C12_y-Glutamylalanine_snap_00035.dat"
#                        ],
#                        [
#                            "C12_y-Glutamylalanine_snap_00039.dat"
#                        ],
#                        [
#                            "C12_y-Glutamylalanine_snap_00040.dat"
#                        ]
#                    ]
#                }
#            ]
#        }
#    }
#}
```
