## Supplementary material for "LEA_4 motifs function alone and in conjunction with synergistic cosolutes to protect a labile enzyme during desiccation": File S1: Gamma 6.out

```
####      G N O M             Version 5.0 (r14832)      ####

                                               Mon Jan  9 10:47:35 2023


           ####      Configuration                                 ####


    System Type:                   arbitrary monodisperse (job = 0)

    Minimum characteristic size:         0.0000

    Maximum characteristic size:        24.0000

    rad56:                               0.0000

    Force 0.0 at r = rmin:                  yes

    Force 0.0 at r = rmax:                  yes

    Initial alpha:                       0.0000

    Initial random seed:     288542611588721048

    Points in real space:                   189


    Input  1:                      Gamma 6.dat

    First data point used:                    1

    Last data point used:                   560

    Scaling coefficient:             0.1000E+01

    Experimental setup:            point collimation


           ####      Results                                       ####


    Parameter    DISCRP  OSCILL  STABIL  SYSDEV  POSITV  VALCEN  SMOOTH

    Weight        1.000   3.000   3.000   3.000   1.000   1.000   1.000

    Sigma         0.300   0.600   0.120   0.120   0.120   0.120   0.600

    Ideal         0.700   1.100   0.000   1.000   1.000   0.950   0.000

    Current       0.634   1.263   0.027   0.962   1.000   0.817   3.295

               --------------------------------------------------------

    Estimate      0.953   0.929   0.950   1.000   1.000   0.290   0.000


    Angular range:                       0.0103 to       0.4351

    Reciprocal space Rg:             0.8188E+01

    Reciprocal space I(0):           0.6815E+00


    Real space range:                    0.0000 to      24.0000

    Real space Rg:                   0.8188E+01 +-   0.3246E-01

    Real space I(0):                 0.6815E+00 +-   0.2534E-02


    Highest ALPHA (theor):           0.4216E+03

    Current ALPHA:                   0.4979E+02


    Total Estimate:                      0.8370 (a GOOD solution)


           ####      Experimental Data and Fit                     ####


      S          J EXP       ERROR       J REG       I REG


   0.000000E+00                                                0.681480E+00

   0.732857E-03                                                0.681472E+00

   0.146571E-02                                                0.681447E+00

   0.219857E-02                                                0.681406E+00

   0.293143E-02                                                0.681349E+00

   0.366429E-02                                                0.681276E+00

   0.439714E-02                                                0.681186E+00

   0.513000E-02                                                0.681079E+00

   0.586286E-02                                                0.680957E+00

   0.659571E-02                                                0.680818E+00

   0.732857E-02                                                0.680663E+00

   0.806143E-02                                                0.680491E+00

   0.879429E-02                                                0.680303E+00

   0.952714E-02                                                0.680099E+00

   0.102600E-01   0.238266E+01   0.624104E+01   0.679879E+00   0.679879E+00

   0.110200E-01   0.105800E+01   0.381438E+01   0.679633E+00   0.679633E+00

   0.117800E-01   0.154825E+01   0.207940E+01   0.679370E+00   0.679370E+00

   0.125400E-01   0.130122E+01   0.571888E+00   0.679090E+00   0.679090E+00

   0.133000E-01   0.101408E+01   0.364203E+00   0.678792E+00   0.678792E+00

   0.140600E-01   0.895072E+00   0.251658E+00   0.678477E+00   0.678477E+00

   0.148200E-01   0.802990E+00   0.166533E+00   0.678145E+00   0.678145E+00

   0.155800E-01   0.636088E+00   0.138125E+00   0.677795E+00   0.677795E+00

   0.163400E-01   0.728836E+00   0.101818E+00   0.677428E+00   0.677428E+00

   0.171000E-01   0.691201E+00   0.884294E-01   0.677043E+00   0.677043E+00

   0.178600E-01   0.805189E+00   0.772170E-01   0.676642E+00   0.676642E+00

   0.186200E-01   0.560694E+00   0.690248E-01   0.676223E+00   0.676223E+00

   0.193800E-01   0.702153E+00   0.618857E-01   0.675788E+00   0.675788E+00

   0.201400E-01   0.828146E+00   0.598423E-01   0.675335E+00   0.675335E+00

   0.209000E-01   0.655844E+00   0.557965E-01   0.674865E+00   0.674865E+00

   0.216600E-01   0.685371E+00   0.523845E-01   0.674378E+00   0.674378E+00

   0.224200E-01   0.650182E+00   0.499315E-01   0.673874E+00   0.673874E+00

   0.231800E-01   0.691273E+00   0.470217E-01   0.673354E+00   0.673354E+00

   0.239500E-01   0.635584E+00   0.441340E-01   0.672809E+00   0.672809E+00

   0.247100E-01   0.708349E+00   0.424457E-01   0.672254E+00   0.672254E+00

   0.254700E-01   0.649579E+00   0.407196E-01   0.671683E+00   0.671683E+00

   0.262300E-01   0.637075E+00   0.386432E-01   0.671095E+00   0.671095E+00

   0.269900E-01   0.641667E+00   0.379180E-01   0.670490E+00   0.670490E+00

   0.277500E-01   0.647720E+00   0.367496E-01   0.669869E+00   0.669869E+00

   0.285100E-01   0.667850E+00   0.358029E-01   0.669231E+00   0.669231E+00

   0.292700E-01   0.651899E+00   0.357838E-01   0.668576E+00   0.668576E+00

   0.300300E-01   0.694414E+00   0.359621E-01   0.667905E+00   0.667905E+00

   0.307900E-01   0.640346E+00   0.355946E-01   0.667218E+00   0.667218E+00

   0.315500E-01   0.637025E+00   0.350424E-01   0.666515E+00   0.666515E+00

   0.323100E-01   0.686528E+00   0.346937E-01   0.665795E+00   0.665795E+00

   0.330700E-01   0.676019E+00   0.343916E-01   0.665059E+00   0.665059E+00

   0.338300E-01   0.695139E+00   0.335784E-01   0.664307E+00   0.664307E+00

   0.345900E-01   0.675177E+00   0.334245E-01   0.663539E+00   0.663539E+00

   0.353500E-01   0.650697E+00   0.328104E-01   0.662755E+00   0.662755E+00

   0.361100E-01   0.650760E+00   0.317765E-01   0.661954E+00   0.661954E+00

   0.368700E-01   0.601523E+00   0.309041E-01   0.661139E+00   0.661139E+00

   0.376300E-01   0.712129E+00   0.295703E-01   0.660307E+00   0.660307E+00

   0.383900E-01   0.659424E+00   0.290250E-01   0.659459E+00   0.659459E+00

   0.391500E-01   0.662031E+00   0.282156E-01   0.658596E+00   0.658596E+00

   0.399100E-01   0.654204E+00   0.278913E-01   0.657718E+00   0.657718E+00

   0.406700E-01   0.693312E+00   0.272212E-01   0.656824E+00   0.656824E+00

   0.414300E-01   0.636378E+00   0.267186E-01   0.655914E+00   0.655914E+00

   0.421900E-01   0.608885E+00   0.263392E-01   0.654990E+00   0.654990E+00

   0.429500E-01   0.613817E+00   0.259364E-01   0.654050E+00   0.654050E+00

   0.437100E-01   0.687421E+00   0.253851E-01   0.653095E+00   0.653095E+00

   0.444700E-01   0.666753E+00   0.252122E-01   0.652124E+00   0.652124E+00

   0.452300E-01   0.653119E+00   0.247331E-01   0.651139E+00   0.651139E+00

   0.459900E-01   0.663651E+00   0.243951E-01   0.650139E+00   0.650139E+00

   0.467500E-01   0.674128E+00   0.240514E-01   0.649124E+00   0.649124E+00

   0.475100E-01   0.676246E+00   0.235478E-01   0.648095E+00   0.648095E+00

   0.482700E-01   0.660364E+00   0.229830E-01   0.647050E+00   0.647050E+00

   0.490300E-01   0.682040E+00   0.231569E-01   0.645992E+00   0.645992E+00

   0.497900E-01   0.639462E+00   0.224973E-01   0.644919E+00   0.644919E+00

   0.505500E-01   0.693138E+00   0.225959E-01   0.643831E+00   0.643831E+00

   0.513100E-01   0.618003E+00   0.221878E-01   0.642729E+00   0.642729E+00

   0.520700E-01   0.648209E+00   0.219437E-01   0.641613E+00   0.641613E+00

   0.528300E-01   0.645213E+00   0.220222E-01   0.640483E+00   0.640483E+00

   0.535900E-01   0.676386E+00   0.214866E-01   0.639339E+00   0.639339E+00

   0.543500E-01   0.615616E+00   0.218415E-01   0.638181E+00   0.638181E+00

   0.551100E-01   0.648612E+00   0.219684E-01   0.637010E+00   0.637010E+00

   0.558700E-01   0.661879E+00   0.220239E-01   0.635824E+00   0.635824E+00

   0.566300E-01   0.624953E+00   0.219556E-01   0.634626E+00   0.634626E+00

   0.573900E-01   0.650014E+00   0.218514E-01   0.633413E+00   0.633413E+00

   0.581500E-01   0.655906E+00   0.219528E-01   0.632188E+00   0.632188E+00

   0.589100E-01   0.605204E+00   0.217686E-01   0.630949E+00   0.630949E+00

   0.596700E-01   0.645423E+00   0.215819E-01   0.629697E+00   0.629697E+00

   0.604300E-01   0.701444E+00   0.216499E-01   0.628431E+00   0.628431E+00

   0.611900E-01   0.603025E+00   0.212394E-01   0.627153E+00   0.627153E+00

   0.619500E-01   0.659203E+00   0.207340E-01   0.625863E+00   0.625863E+00

   0.627100E-01   0.639805E+00   0.201955E-01   0.624559E+00   0.624559E+00

   0.634700E-01   0.646307E+00   0.201768E-01   0.623243E+00   0.623243E+00

   0.642300E-01   0.629963E+00   0.199228E-01   0.621914E+00   0.621914E+00

   0.649900E-01   0.661456E+00   0.197795E-01   0.620573E+00   0.620573E+00

   0.657500E-01   0.631067E+00   0.195366E-01   0.619220E+00   0.619220E+00

   0.665100E-01   0.613532E+00   0.194009E-01   0.617855E+00   0.617855E+00

   0.672700E-01   0.595149E+00   0.190703E-01   0.616477E+00   0.616477E+00

   0.680300E-01   0.620255E+00   0.188986E-01   0.615088E+00   0.615088E+00

   0.687900E-01   0.619784E+00   0.188227E-01   0.613687E+00   0.613687E+00

   0.695500E-01   0.594196E+00   0.186676E-01   0.612274E+00   0.612274E+00

   0.703100E-01   0.635208E+00   0.184717E-01   0.610849E+00   0.610849E+00

   0.710700E-01   0.592447E+00   0.183090E-01   0.609414E+00   0.609414E+00

   0.718300E-01   0.605089E+00   0.394963E-01   0.607966E+00   0.607966E+00

   0.725900E-01   0.606952E+00   0.180663E-01   0.606508E+00   0.606508E+00

   0.733500E-01   0.611294E+00   0.178845E-01   0.605039E+00   0.605039E+00

   0.741200E-01   0.595087E+00   0.176922E-01   0.603539E+00   0.603539E+00

   0.748800E-01   0.617158E+00   0.176651E-01   0.602047E+00   0.602047E+00

   0.756400E-01   0.603150E+00   0.174437E-01   0.600545E+00   0.600545E+00

   0.764000E-01   0.641692E+00   0.174241E-01   0.599033E+00   0.599033E+00

   0.771600E-01   0.608529E+00   0.170225E-01   0.597510E+00   0.597510E+00

   0.779200E-01   0.614225E+00   0.171038E-01   0.595976E+00   0.595976E+00

   0.786800E-01   0.568820E+00   0.169599E-01   0.594433E+00   0.594433E+00

   0.794400E-01   0.570449E+00   0.169617E-01   0.592879E+00   0.592879E+00

   0.802000E-01   0.600136E+00   0.167480E-01   0.591315E+00   0.591315E+00

   0.809600E-01   0.600322E+00   0.166692E-01   0.589742E+00   0.589742E+00

   0.817200E-01   0.566191E+00   0.164706E-01   0.588159E+00   0.588159E+00

   0.824800E-01   0.599872E+00   0.163846E-01   0.586566E+00   0.586566E+00

   0.832400E-01   0.629505E+00   0.162790E-01   0.584964E+00   0.584964E+00

   0.840000E-01   0.585838E+00   0.162162E-01   0.583352E+00   0.583352E+00

   0.847600E-01   0.595823E+00   0.163092E-01   0.581732E+00   0.581732E+00

   0.855200E-01   0.592915E+00   0.164674E-01   0.580102E+00   0.580102E+00

   0.862800E-01   0.590901E+00   0.166845E-01   0.578463E+00   0.578463E+00

   0.870400E-01   0.571986E+00   0.170710E-01   0.576816E+00   0.576816E+00

   0.878000E-01   0.581341E+00   0.173315E-01   0.575160E+00   0.575160E+00

   0.885600E-01   0.564856E+00   0.174122E-01   0.573495E+00   0.573495E+00

   0.893200E-01   0.566157E+00   0.175512E-01   0.571822E+00   0.571822E+00

   0.900800E-01   0.570310E+00   0.177358E-01   0.570141E+00   0.570141E+00

   0.908400E-01   0.585480E+00   0.176977E-01   0.568452E+00   0.568452E+00

   0.916000E-01   0.568970E+00   0.178723E-01   0.566754E+00   0.566754E+00

   0.923600E-01   0.563475E+00   0.179904E-01   0.565049E+00   0.565049E+00

   0.931200E-01   0.543564E+00   0.179380E-01   0.563336E+00   0.563336E+00

   0.938800E-01   0.561859E+00   0.181416E-01   0.561616E+00   0.561616E+00

   0.946400E-01   0.559700E+00   0.181976E-01   0.559888E+00   0.559888E+00

   0.954000E-01   0.566153E+00   0.181193E-01   0.558153E+00   0.558153E+00

   0.961600E-01   0.534955E+00   0.176186E-01   0.556411E+00   0.556411E+00

   0.969200E-01   0.548484E+00   0.175371E-01   0.554661E+00   0.554661E+00

   0.976800E-01   0.569079E+00   0.168672E-01   0.552905E+00   0.552905E+00

   0.984400E-01   0.559798E+00   0.168362E-01   0.551142E+00   0.551142E+00

   0.992000E-01   0.541263E+00   0.165845E-01   0.549372E+00   0.549372E+00

   0.999600E-01   0.517767E+00   0.166554E-01   0.547596E+00   0.547596E+00

   0.100720E+00   0.571462E+00   0.167598E-01   0.545813E+00   0.545813E+00

   0.101480E+00   0.531934E+00   0.164135E-01   0.544025E+00   0.544025E+00

   0.102240E+00   0.547025E+00   0.159540E-01   0.542230E+00   0.542230E+00

   0.103000E+00   0.528127E+00   0.158241E-01   0.540429E+00   0.540429E+00

   0.103760E+00   0.533266E+00   0.156362E-01   0.538622E+00   0.538622E+00

   0.104520E+00   0.548437E+00   0.154600E-01   0.536810E+00   0.536810E+00

   0.105280E+00   0.536449E+00   0.152977E-01   0.534992E+00   0.534992E+00

   0.106040E+00   0.513951E+00   0.153260E-01   0.533169E+00   0.533169E+00

   0.106800E+00   0.522040E+00   0.152875E-01   0.531341E+00   0.531341E+00

   0.107560E+00   0.515181E+00   0.151459E-01   0.529507E+00   0.529507E+00

   0.108320E+00   0.530079E+00   0.152127E-01   0.527668E+00   0.527668E+00

   0.109080E+00   0.523868E+00   0.152834E-01   0.525825E+00   0.525825E+00

   0.109840E+00   0.531233E+00   0.153041E-01   0.523977E+00   0.523977E+00

   0.110600E+00   0.517913E+00   0.152073E-01   0.522124E+00   0.522124E+00

   0.111360E+00   0.559418E+00   0.150349E-01   0.520267E+00   0.520267E+00

   0.112120E+00   0.538780E+00   0.149040E-01   0.518405E+00   0.518405E+00

   0.112880E+00   0.517362E+00   0.146875E-01   0.516540E+00   0.516540E+00

   0.113640E+00   0.502776E+00   0.145052E-01   0.514670E+00   0.514670E+00

   0.114400E+00   0.526599E+00   0.145228E-01   0.512796E+00   0.512796E+00

   0.115160E+00   0.539632E+00   0.144637E-01   0.510919E+00   0.510919E+00

   0.115920E+00   0.507163E+00   0.144419E-01   0.509038E+00   0.509038E+00

   0.116680E+00   0.529664E+00   0.143101E-01   0.507153E+00   0.507153E+00

   0.117440E+00   0.505318E+00   0.142728E-01   0.505266E+00   0.505266E+00

   0.118200E+00   0.508625E+00   0.142469E-01   0.503374E+00   0.503374E+00

   0.118960E+00   0.483611E+00   0.144685E-01   0.501480E+00   0.501480E+00

   0.119720E+00   0.499321E+00   0.144924E-01   0.499583E+00   0.499583E+00

   0.120480E+00   0.496151E+00   0.145427E-01   0.497683E+00   0.497683E+00

   0.121240E+00   0.503601E+00   0.144387E-01   0.495781E+00   0.495781E+00

   0.122000E+00   0.492552E+00   0.144519E-01   0.493875E+00   0.493875E+00

   0.122760E+00   0.492943E+00   0.144344E-01   0.491968E+00   0.491968E+00

   0.123520E+00   0.473521E+00   0.144674E-01   0.490058E+00   0.490058E+00

   0.124280E+00   0.504637E+00   0.145337E-01   0.488146E+00   0.488146E+00

   0.125040E+00   0.508743E+00   0.142609E-01   0.486232E+00   0.486232E+00

   0.125800E+00   0.482355E+00   0.141102E-01   0.484316E+00   0.484316E+00

   0.126560E+00   0.464868E+00   0.138035E-01   0.482398E+00   0.482398E+00

   0.127320E+00   0.463398E+00   0.136637E-01   0.480479E+00   0.480479E+00

   0.128080E+00   0.451443E+00   0.136125E-01   0.478558E+00   0.478558E+00

   0.128840E+00   0.475830E+00   0.135222E-01   0.476635E+00   0.476635E+00

   0.129600E+00   0.473232E+00   0.134614E-01   0.474712E+00   0.474712E+00

   0.130360E+00   0.481017E+00   0.134820E-01   0.472787E+00   0.472787E+00

   0.131120E+00   0.482878E+00   0.132853E-01   0.470862E+00   0.470862E+00

   0.131880E+00   0.440364E+00   0.132356E-01   0.468935E+00   0.468935E+00

   0.132640E+00   0.461742E+00   0.131736E-01   0.467008E+00   0.467008E+00

   0.133400E+00   0.448459E+00   0.130454E-01   0.465080E+00   0.465080E+00

   0.134160E+00   0.476495E+00   0.130279E-01   0.463152E+00   0.463152E+00

   0.134920E+00   0.457018E+00   0.129149E-01   0.461223E+00   0.461223E+00

   0.135680E+00   0.438272E+00   0.127751E-01   0.459294E+00   0.459294E+00

   0.136440E+00   0.463891E+00   0.127120E-01   0.457365E+00   0.457365E+00

   0.137200E+00   0.464362E+00   0.126596E-01   0.455436E+00   0.455436E+00

   0.137960E+00   0.463287E+00   0.126176E-01   0.453507E+00   0.453507E+00

   0.138730E+00   0.472564E+00   0.126206E-01   0.451553E+00   0.451553E+00

   0.139490E+00   0.435168E+00   0.125443E-01   0.449625E+00   0.449625E+00

   0.140250E+00   0.460666E+00   0.125638E-01   0.447697E+00   0.447697E+00

   0.141010E+00   0.440086E+00   0.124376E-01   0.445770E+00   0.445770E+00

   0.141770E+00   0.417524E+00   0.123477E-01   0.443843E+00   0.443843E+00

   0.142530E+00   0.423419E+00   0.122807E-01   0.441918E+00   0.441918E+00

   0.143290E+00   0.445821E+00   0.123502E-01   0.439993E+00   0.439993E+00

   0.144050E+00   0.437808E+00   0.124964E-01   0.438069E+00   0.438069E+00

   0.144810E+00   0.443393E+00   0.125046E-01   0.436147E+00   0.436147E+00

   0.145570E+00   0.427079E+00   0.125387E-01   0.434226E+00   0.434226E+00

   0.146330E+00   0.442138E+00   0.126982E-01   0.432307E+00   0.432307E+00

   0.147090E+00   0.433133E+00   0.126054E-01   0.430389E+00   0.430389E+00

   0.147850E+00   0.431876E+00   0.126278E-01   0.428472E+00   0.428472E+00

   0.148610E+00   0.399138E+00   0.126143E-01   0.426558E+00   0.426558E+00

   0.149370E+00   0.434619E+00   0.126186E-01   0.424645E+00   0.424645E+00

   0.150130E+00   0.427273E+00   0.126228E-01   0.422734E+00   0.422734E+00

   0.150890E+00   0.406718E+00   0.125726E-01   0.420826E+00   0.420826E+00

   0.151650E+00   0.416554E+00   0.126031E-01   0.418919E+00   0.418919E+00

   0.152410E+00   0.405062E+00   0.125064E-01   0.417015E+00   0.417015E+00

   0.153170E+00   0.423804E+00   0.125071E-01   0.415114E+00   0.415114E+00

   0.153930E+00   0.420008E+00   0.125832E-01   0.413215E+00   0.413215E+00

   0.154690E+00   0.422088E+00   0.125744E-01   0.411318E+00   0.411318E+00

   0.155450E+00   0.391937E+00   0.124705E-01   0.409425E+00   0.409425E+00

   0.156210E+00   0.400995E+00   0.125429E-01   0.407534E+00   0.407534E+00

   0.156970E+00   0.386789E+00   0.124524E-01   0.405646E+00   0.405646E+00

   0.157730E+00   0.430468E+00   0.124962E-01   0.403761E+00   0.403761E+00

   0.158490E+00   0.413490E+00   0.124988E-01   0.401879E+00   0.401879E+00

   0.159250E+00   0.381224E+00   0.124413E-01   0.400001E+00   0.400001E+00

   0.160010E+00   0.393825E+00   0.124383E-01   0.398126E+00   0.398126E+00

   0.160770E+00   0.390893E+00   0.123874E-01   0.396254E+00   0.396254E+00

   0.161530E+00   0.402995E+00   0.123525E-01   0.394386E+00   0.394386E+00

   0.162290E+00   0.384258E+00   0.124177E-01   0.392522E+00   0.392522E+00

   0.163050E+00   0.383727E+00   0.123149E-01   0.390661E+00   0.390661E+00

   0.163810E+00   0.379520E+00   0.123481E-01   0.388805E+00   0.388805E+00

   0.164570E+00   0.378729E+00   0.123146E-01   0.386952E+00   0.386952E+00

   0.165330E+00   0.384526E+00   0.123193E-01   0.385103E+00   0.385103E+00

   0.166090E+00   0.389155E+00   0.122017E-01   0.383258E+00   0.383258E+00

   0.166850E+00   0.377333E+00   0.122035E-01   0.381418E+00   0.381418E+00

   0.167610E+00   0.362028E+00   0.121877E-01   0.379581E+00   0.379581E+00

   0.168370E+00   0.377824E+00   0.121706E-01   0.377750E+00   0.377750E+00

   0.169130E+00   0.370471E+00   0.122121E-01   0.375922E+00   0.375922E+00

   0.169890E+00   0.389391E+00   0.121798E-01   0.374100E+00   0.374100E+00

   0.170650E+00   0.400222E+00   0.121968E-01   0.372281E+00   0.372281E+00

   0.171410E+00   0.367760E+00   0.121796E-01   0.370468E+00   0.370468E+00

   0.172170E+00   0.363397E+00   0.121510E-01   0.368659E+00   0.368659E+00

   0.172930E+00   0.376373E+00   0.121325E-01   0.366856E+00   0.366856E+00

   0.173690E+00   0.370365E+00   0.121006E-01   0.365057E+00   0.365057E+00

   0.174450E+00   0.359165E+00   0.121079E-01   0.363263E+00   0.363263E+00

   0.175210E+00   0.367687E+00   0.120018E-01   0.361475E+00   0.361475E+00

   0.175970E+00   0.335692E+00   0.120257E-01   0.359691E+00   0.359691E+00

   0.176730E+00   0.324706E+00   0.122036E-01   0.357913E+00   0.357913E+00

   0.177490E+00   0.358430E+00   0.122035E-01   0.356140E+00   0.356140E+00

   0.178250E+00   0.374350E+00   0.122932E-01   0.354373E+00   0.354373E+00

   0.179010E+00   0.342977E+00   0.124264E-01   0.352611E+00   0.352611E+00

   0.179770E+00   0.358536E+00   0.124478E-01   0.350855E+00   0.350855E+00

   0.180530E+00   0.339466E+00   0.124794E-01   0.349105E+00   0.349105E+00

   0.181290E+00   0.334039E+00   0.124553E-01   0.347360E+00   0.347360E+00

   0.182050E+00   0.341307E+00   0.125801E-01   0.345621E+00   0.345621E+00

   0.182810E+00   0.338716E+00   0.124847E-01   0.343888E+00   0.343888E+00

   0.183570E+00   0.330154E+00   0.125725E-01   0.342161E+00   0.342161E+00

   0.184330E+00   0.352903E+00   0.125577E-01   0.340439E+00   0.340439E+00

   0.185090E+00   0.361371E+00   0.125936E-01   0.338724E+00   0.338724E+00

   0.185850E+00   0.308817E+00   0.125290E-01   0.337015E+00   0.337015E+00

   0.186610E+00   0.335313E+00   0.125278E-01   0.335312E+00   0.335312E+00

   0.187370E+00   0.307946E+00   0.123237E-01   0.333616E+00   0.333616E+00

   0.188130E+00   0.321768E+00   0.122694E-01   0.331925E+00   0.331925E+00

   0.188890E+00   0.317715E+00   0.120350E-01   0.330241E+00   0.330241E+00

   0.189650E+00   0.313225E+00   0.120516E-01   0.328564E+00   0.328564E+00

   0.190410E+00   0.321770E+00   0.118986E-01   0.326893E+00   0.326893E+00

   0.191170E+00   0.333293E+00   0.118364E-01   0.325228E+00   0.325228E+00

   0.191930E+00   0.331327E+00   0.118038E-01   0.323570E+00   0.323570E+00

   0.192690E+00   0.307871E+00   0.117020E-01   0.321919E+00   0.321919E+00

   0.193450E+00   0.290915E+00   0.117027E-01   0.320275E+00   0.320275E+00

   0.194210E+00   0.333940E+00   0.116530E-01   0.318637E+00   0.318637E+00

   0.194970E+00   0.318284E+00   0.115874E-01   0.317006E+00   0.317006E+00

   0.195730E+00   0.289263E+00   0.115366E-01   0.315381E+00   0.315381E+00

   0.196490E+00   0.316654E+00   0.114785E-01   0.313764E+00   0.313764E+00

   0.197250E+00   0.310314E+00   0.114005E-01   0.312154E+00   0.312154E+00

   0.198010E+00   0.308370E+00   0.114247E-01   0.310550E+00   0.310550E+00

   0.198770E+00   0.302421E+00   0.113192E-01   0.308954E+00   0.308954E+00

   0.199530E+00   0.318948E+00   0.113081E-01   0.307365E+00   0.307365E+00

   0.200290E+00   0.312252E+00   0.112144E-01   0.305783E+00   0.305783E+00

   0.201050E+00   0.293682E+00   0.112070E-01   0.304207E+00   0.304207E+00

   0.201810E+00   0.279369E+00   0.111532E-01   0.302640E+00   0.302640E+00

   0.202570E+00   0.297497E+00   0.110831E-01   0.301079E+00   0.301079E+00

   0.203330E+00   0.301230E+00   0.109914E-01   0.299526E+00   0.299526E+00

   0.204090E+00   0.305753E+00   0.109019E-01   0.297980E+00   0.297980E+00

   0.204850E+00   0.294012E+00   0.108982E-01   0.296441E+00   0.296441E+00

   0.205610E+00   0.279797E+00   0.108866E-01   0.294910E+00   0.294910E+00

   0.206370E+00   0.279515E+00   0.108923E-01   0.293386E+00   0.293386E+00

   0.207130E+00   0.280735E+00   0.108956E-01   0.291869E+00   0.291869E+00

   0.207890E+00   0.282696E+00   0.110279E-01   0.290360E+00   0.290360E+00

   0.208650E+00   0.300523E+00   0.111120E-01   0.288859E+00   0.288859E+00

   0.209410E+00   0.271786E+00   0.111727E-01   0.287365E+00   0.287365E+00

   0.210170E+00   0.269221E+00   0.112334E-01   0.285879E+00   0.285879E+00

   0.210930E+00   0.296702E+00   0.112455E-01   0.284400E+00   0.284400E+00

   0.211690E+00   0.279982E+00   0.112422E-01   0.282929E+00   0.282929E+00

   0.212450E+00   0.280396E+00   0.112302E-01   0.281465E+00   0.281465E+00

   0.213210E+00   0.266148E+00   0.112538E-01   0.280009E+00   0.280009E+00

   0.213970E+00   0.263555E+00   0.113283E-01   0.278561E+00   0.278561E+00

   0.214730E+00   0.263281E+00   0.113806E-01   0.277120E+00   0.277120E+00

   0.215490E+00   0.265750E+00   0.113431E-01   0.275687E+00   0.275687E+00

   0.216250E+00   0.267414E+00   0.113299E-01   0.274262E+00   0.274262E+00

   0.217010E+00   0.286480E+00   0.113686E-01   0.272845E+00   0.272845E+00

   0.217770E+00   0.270326E+00   0.113827E-01   0.271436E+00   0.271436E+00

   0.218530E+00   0.261171E+00   0.114303E-01   0.270034E+00   0.270034E+00

   0.219290E+00   0.272653E+00   0.114175E-01   0.268640E+00   0.268640E+00

   0.220050E+00   0.275109E+00   0.114152E-01   0.267254E+00   0.267254E+00

   0.220810E+00   0.280102E+00   0.114068E-01   0.265875E+00   0.265875E+00

   0.221570E+00   0.259224E+00   0.113730E-01   0.264505E+00   0.264505E+00

   0.222330E+00   0.264668E+00   0.114586E-01   0.263142E+00   0.263142E+00

   0.223090E+00   0.280329E+00   0.113785E-01   0.261788E+00   0.261788E+00

   0.223850E+00   0.245866E+00   0.113652E-01   0.260441E+00   0.260441E+00

   0.224610E+00   0.256590E+00   0.113542E-01   0.259102E+00   0.259102E+00

   0.225370E+00   0.254722E+00   0.113391E-01   0.257771E+00   0.257771E+00

   0.226130E+00   0.257024E+00   0.113078E-01   0.256447E+00   0.256447E+00

   0.226890E+00   0.250467E+00   0.113217E-01   0.255132E+00   0.255132E+00

   0.227650E+00   0.266572E+00   0.112635E-01   0.253825E+00   0.253825E+00

   0.228410E+00   0.250211E+00   0.112716E-01   0.252525E+00   0.252525E+00

   0.229170E+00   0.268898E+00   0.111601E-01   0.251234E+00   0.251234E+00

   0.229930E+00   0.252941E+00   0.112062E-01   0.249950E+00   0.249950E+00

   0.230690E+00   0.256288E+00   0.112139E-01   0.248674E+00   0.248674E+00

   0.231450E+00   0.261220E+00   0.111526E-01   0.247406E+00   0.247406E+00

   0.232210E+00   0.245550E+00   0.112230E-01   0.246146E+00   0.246146E+00

   0.232970E+00   0.241894E+00   0.110893E-01   0.244894E+00   0.244894E+00

   0.233730E+00   0.237838E+00   0.111173E-01   0.243650E+00   0.243650E+00

   0.234490E+00   0.228690E+00   0.110610E-01   0.242414E+00   0.242414E+00

   0.235250E+00   0.226557E+00   0.111428E-01   0.241185E+00   0.241185E+00

   0.236010E+00   0.246953E+00   0.110717E-01   0.239965E+00   0.239965E+00

   0.236770E+00   0.242772E+00   0.110795E-01   0.238752E+00   0.238752E+00

   0.237530E+00   0.241489E+00   0.109986E-01   0.237547E+00   0.237547E+00

   0.238290E+00   0.242096E+00   0.109201E-01   0.236350E+00   0.236350E+00

   0.239050E+00   0.229202E+00   0.109378E-01   0.235161E+00   0.235161E+00

   0.239810E+00   0.248804E+00   0.108806E-01   0.233980E+00   0.233980E+00

   0.240570E+00   0.236209E+00   0.109128E-01   0.232806E+00   0.232806E+00

   0.241330E+00   0.234675E+00   0.108333E-01   0.231641E+00   0.231641E+00

   0.242090E+00   0.238140E+00   0.108076E-01   0.230483E+00   0.230483E+00

   0.242850E+00   0.218990E+00   0.107657E-01   0.229333E+00   0.229333E+00

   0.243610E+00   0.225389E+00   0.107655E-01   0.228190E+00   0.228190E+00

   0.244370E+00   0.241750E+00   0.107027E-01   0.227056E+00   0.227056E+00

   0.245130E+00   0.231685E+00   0.107060E-01   0.225929E+00   0.225929E+00

   0.245890E+00   0.226949E+00   0.106704E-01   0.224810E+00   0.224810E+00

   0.246650E+00   0.227318E+00   0.106108E-01   0.223698E+00   0.223698E+00

   0.247410E+00   0.211278E+00   0.105556E-01   0.222594E+00   0.222594E+00

   0.248170E+00   0.224779E+00   0.105657E-01   0.221498E+00   0.221498E+00

   0.248930E+00   0.212690E+00   0.105200E-01   0.220410E+00   0.220410E+00

   0.249690E+00   0.242839E+00   0.105122E-01   0.219329E+00   0.219329E+00

   0.250450E+00   0.226431E+00   0.104670E-01   0.218256E+00   0.218256E+00

   0.251210E+00   0.194867E+00   0.104090E-01   0.217190E+00   0.217190E+00

   0.251970E+00   0.221587E+00   0.103774E-01   0.216132E+00   0.216132E+00

   0.252730E+00   0.227747E+00   0.103844E-01   0.215081E+00   0.215081E+00

   0.253490E+00   0.202536E+00   0.103673E-01   0.214038E+00   0.214038E+00

   0.254250E+00   0.216802E+00   0.102867E-01   0.213002E+00   0.213002E+00

   0.255010E+00   0.233423E+00   0.102343E-01   0.211974E+00   0.211974E+00

   0.255770E+00   0.209291E+00   0.102202E-01   0.210953E+00   0.210953E+00

   0.256530E+00   0.200380E+00   0.102462E-01   0.209940E+00   0.209940E+00

   0.257290E+00   0.224241E+00   0.102093E-01   0.208934E+00   0.208934E+00

   0.258050E+00   0.198628E+00   0.102252E-01   0.207935E+00   0.207935E+00

   0.258810E+00   0.229411E+00   0.102307E-01   0.206943E+00   0.206943E+00

   0.259570E+00   0.180853E+00   0.101953E-01   0.205959E+00   0.205959E+00

   0.260330E+00   0.212903E+00   0.102017E-01   0.204982E+00   0.204982E+00

   0.261090E+00   0.206011E+00   0.101391E-01   0.204013E+00   0.204013E+00

   0.261850E+00   0.195017E+00   0.101306E-01   0.203050E+00   0.203050E+00

   0.262610E+00   0.213856E+00   0.101309E-01   0.202095E+00   0.202095E+00

   0.263370E+00   0.208543E+00   0.100605E-01   0.201146E+00   0.201146E+00

   0.264130E+00   0.198760E+00   0.996307E-02   0.200205E+00   0.200205E+00

   0.264890E+00   0.201594E+00   0.998886E-02   0.199271E+00   0.199271E+00

   0.265650E+00   0.210180E+00   0.998795E-02   0.198344E+00   0.198344E+00

   0.266410E+00   0.183147E+00   0.991837E-02   0.197424E+00   0.197424E+00

   0.267170E+00   0.211876E+00   0.988335E-02   0.196510E+00   0.196510E+00

   0.267930E+00   0.204952E+00   0.986613E-02   0.195604E+00   0.195604E+00

   0.268690E+00   0.209528E+00   0.989735E-02   0.194705E+00   0.194705E+00

   0.269450E+00   0.178839E+00   0.986831E-02   0.193812E+00   0.193812E+00

   0.270210E+00   0.194182E+00   0.981660E-02   0.192926E+00   0.192926E+00

   0.270970E+00   0.184757E+00   0.980025E-02   0.192047E+00   0.192047E+00

   0.271720E+00   0.187262E+00   0.974409E-02   0.191186E+00   0.191186E+00

   0.272480E+00   0.202356E+00   0.970563E-02   0.190320E+00   0.190320E+00

   0.273240E+00   0.199078E+00   0.969987E-02   0.189461E+00   0.189461E+00

   0.274000E+00   0.190412E+00   0.968151E-02   0.188608E+00   0.188608E+00

   0.274760E+00   0.190551E+00   0.965446E-02   0.187762E+00   0.187762E+00

   0.275520E+00   0.187888E+00   0.961240E-02   0.186923E+00   0.186923E+00

   0.276280E+00   0.201262E+00   0.958274E-02   0.186090E+00   0.186090E+00

   0.277040E+00   0.193018E+00   0.956511E-02   0.185263E+00   0.185263E+00

   0.277800E+00   0.196085E+00   0.955033E-02   0.184443E+00   0.184443E+00

   0.278560E+00   0.176486E+00   0.952931E-02   0.183629E+00   0.183629E+00

   0.279320E+00   0.169104E+00   0.950950E-02   0.182822E+00   0.182822E+00

   0.280080E+00   0.192960E+00   0.946283E-02   0.182021E+00   0.182021E+00

   0.280840E+00   0.183044E+00   0.941291E-02   0.181225E+00   0.181225E+00

   0.281600E+00   0.183421E+00   0.939233E-02   0.180437E+00   0.180437E+00

   0.282360E+00   0.186698E+00   0.935700E-02   0.179654E+00   0.179654E+00

   0.283120E+00   0.176993E+00   0.930650E-02   0.178877E+00   0.178877E+00

   0.283880E+00   0.191520E+00   0.934477E-02   0.178107E+00   0.178107E+00

   0.284640E+00   0.189178E+00   0.931856E-02   0.177342E+00   0.177342E+00

   0.285400E+00   0.187900E+00   0.929928E-02   0.176583E+00   0.176583E+00

   0.286160E+00   0.178019E+00   0.925035E-02   0.175831E+00   0.175831E+00

   0.286920E+00   0.177558E+00   0.924212E-02   0.175084E+00   0.175084E+00

   0.287680E+00   0.163612E+00   0.925383E-02   0.174343E+00   0.174343E+00

   0.288440E+00   0.176699E+00   0.923871E-02   0.173607E+00   0.173607E+00

   0.289200E+00   0.166897E+00   0.921369E-02   0.172878E+00   0.172878E+00

   0.289960E+00   0.182682E+00   0.921676E-02   0.172154E+00   0.172154E+00

   0.290720E+00   0.169887E+00   0.927608E-02   0.171436E+00   0.171436E+00

   0.291480E+00   0.190269E+00   0.928205E-02   0.170723E+00   0.170723E+00

   0.292240E+00   0.157864E+00   0.927205E-02   0.170016E+00   0.170016E+00

   0.293000E+00   0.180505E+00   0.929601E-02   0.169314E+00   0.169314E+00

   0.293760E+00   0.171421E+00   0.132804E+00   0.168618E+00   0.168618E+00

   0.294520E+00   0.168515E+00   0.934704E-02   0.167927E+00   0.167927E+00

   0.295280E+00   0.177819E+00   0.934539E-02   0.167242E+00   0.167242E+00

   0.296040E+00   0.158463E+00   0.931149E-02   0.166562E+00   0.166562E+00

   0.296800E+00   0.158395E+00   0.932210E-02   0.165887E+00   0.165887E+00

   0.297560E+00   0.170629E+00   0.941134E-02   0.165217E+00   0.165217E+00

   0.298320E+00   0.173216E+00   0.936451E-02   0.164553E+00   0.164553E+00

   0.299080E+00   0.166540E+00   0.928305E-02   0.163893E+00   0.163893E+00

   0.299840E+00   0.155386E+00   0.931103E-02   0.163239E+00   0.163239E+00

   0.300600E+00   0.197865E+00   0.928807E-02   0.162590E+00   0.162590E+00

   0.301360E+00   0.188282E+00   0.930420E-02   0.161945E+00   0.161945E+00

   0.302120E+00   0.174282E+00   0.924910E-02   0.161306E+00   0.161306E+00

   0.302880E+00   0.157629E+00   0.923456E-02   0.160671E+00   0.160671E+00

   0.303640E+00   0.161619E+00   0.914377E-02   0.160042E+00   0.160042E+00

   0.304400E+00   0.139849E+00   0.917517E-02   0.159417E+00   0.159417E+00

   0.305160E+00   0.165244E+00   0.909336E-02   0.158796E+00   0.158796E+00

   0.305920E+00   0.169053E+00   0.913103E-02   0.158181E+00   0.158181E+00

   0.306680E+00   0.168780E+00   0.924144E-02   0.157570E+00   0.157570E+00

   0.307440E+00   0.172237E+00   0.923022E-02   0.156964E+00   0.156964E+00

   0.308200E+00   0.154293E+00   0.926666E-02   0.156362E+00   0.156362E+00

   0.308960E+00   0.167631E+00   0.927128E-02   0.155764E+00   0.155764E+00

   0.309720E+00   0.164469E+00   0.932530E-02   0.155172E+00   0.155172E+00

   0.310480E+00   0.167813E+00   0.932048E-02   0.154583E+00   0.154583E+00

   0.311240E+00   0.177789E+00   0.932813E-02   0.153999E+00   0.153999E+00

   0.312000E+00   0.146066E+00   0.930704E-02   0.153419E+00   0.153419E+00

   0.312760E+00   0.173825E+00   0.938018E-02   0.152843E+00   0.152843E+00

   0.313520E+00   0.148846E+00   0.931611E-02   0.152272E+00   0.152272E+00

   0.314280E+00   0.153071E+00   0.931860E-02   0.151705E+00   0.151705E+00

   0.315040E+00   0.158624E+00   0.945848E-02   0.151142E+00   0.151142E+00

   0.315800E+00   0.154398E+00   0.956854E-02   0.150583E+00   0.150583E+00

   0.316560E+00   0.157338E+00   0.965607E-02   0.150027E+00   0.150027E+00

   0.317320E+00   0.147402E+00   0.971113E-02   0.149476E+00   0.149476E+00

   0.318080E+00   0.155182E+00   0.974143E-02   0.148929E+00   0.148929E+00

   0.318830E+00   0.151460E+00   0.980387E-02   0.148393E+00   0.148393E+00

   0.319590E+00   0.156688E+00   0.978296E-02   0.147853E+00   0.147853E+00

   0.320350E+00   0.136020E+00   0.978542E-02   0.147317E+00   0.147317E+00

   0.321110E+00   0.169926E+00   0.985783E-02   0.146785E+00   0.146785E+00

   0.321870E+00   0.146435E+00   0.991894E-02   0.146257E+00   0.146257E+00

   0.322630E+00   0.158331E+00   0.996215E-02   0.145732E+00   0.145732E+00

   0.323390E+00   0.145272E+00   0.996804E-02   0.145211E+00   0.145211E+00

   0.324150E+00   0.142614E+00   0.997137E-02   0.144693E+00   0.144693E+00

   0.324910E+00   0.133359E+00   0.100108E-01   0.144179E+00   0.144179E+00

   0.325670E+00   0.141727E+00   0.100371E-01   0.143669E+00   0.143669E+00

   0.326430E+00   0.137028E+00   0.100364E-01   0.143161E+00   0.143161E+00

   0.327190E+00   0.129215E+00   0.100134E-01   0.142657E+00   0.142657E+00

   0.327950E+00   0.157133E+00   0.100229E-01   0.142157E+00   0.142157E+00

   0.328710E+00   0.139678E+00   0.998469E-02   0.141659E+00   0.141659E+00

   0.329470E+00   0.145249E+00   0.998274E-02   0.141165E+00   0.141165E+00

   0.330230E+00   0.125443E+00   0.100093E-01   0.140674E+00   0.140674E+00

   0.330990E+00   0.144682E+00   0.999718E-02   0.140186E+00   0.140186E+00

   0.331750E+00   0.139201E+00   0.998425E-02   0.139702E+00   0.139702E+00

   0.332510E+00   0.173328E+00   0.100220E-01   0.139220E+00   0.139220E+00

   0.333270E+00   0.164315E+00   0.100231E-01   0.138741E+00   0.138741E+00

   0.334030E+00   0.131099E+00   0.100575E-01   0.138266E+00   0.138266E+00

   0.334790E+00   0.141396E+00   0.100426E-01   0.137793E+00   0.137793E+00

   0.335550E+00   0.150700E+00   0.101211E-01   0.137323E+00   0.137323E+00

   0.336310E+00   0.143313E+00   0.101461E-01   0.136856E+00   0.136856E+00

   0.337070E+00   0.144638E+00   0.101399E-01   0.136392E+00   0.136392E+00

   0.337830E+00   0.140752E+00   0.101311E-01   0.135930E+00   0.135930E+00

   0.338590E+00   0.141448E+00   0.101606E-01   0.135472E+00   0.135472E+00

   0.339350E+00   0.124152E+00   0.101736E-01   0.135016E+00   0.135016E+00

   0.340110E+00   0.132367E+00   0.102062E-01   0.134562E+00   0.134562E+00

   0.340870E+00   0.146294E+00   0.102566E-01   0.134111E+00   0.134111E+00

   0.341630E+00   0.150098E+00   0.102969E-01   0.133663E+00   0.133663E+00

   0.342390E+00   0.132979E+00   0.103387E-01   0.133217E+00   0.133217E+00

   0.343150E+00   0.150375E+00   0.103837E-01   0.132774E+00   0.132774E+00

   0.343910E+00   0.142948E+00   0.104288E-01   0.132333E+00   0.132333E+00

   0.344670E+00   0.153198E+00   0.104404E-01   0.131894E+00   0.131894E+00

   0.345430E+00   0.128866E+00   0.104522E-01   0.131458E+00   0.131458E+00

   0.346190E+00   0.124523E+00   0.105551E-01   0.131025E+00   0.131025E+00

   0.346950E+00   0.122686E+00   0.105444E-01   0.130593E+00   0.130593E+00

   0.347710E+00   0.144382E+00   0.105401E-01   0.130164E+00   0.130164E+00

   0.348470E+00   0.145159E+00   0.106282E-01   0.129737E+00   0.129737E+00

   0.349220E+00   0.128926E+00   0.105855E-01   0.129317E+00   0.129317E+00

   0.349980E+00   0.118498E+00   0.107087E-01   0.128895E+00   0.128895E+00

   0.350740E+00   0.127679E+00   0.106605E-01   0.128474E+00   0.128474E+00

   0.351500E+00   0.130042E+00   0.107698E-01   0.128055E+00   0.128055E+00

   0.352260E+00   0.132850E+00   0.107690E-01   0.127639E+00   0.127639E+00

   0.353020E+00   0.111823E+00   0.107982E-01   0.127224E+00   0.127224E+00

   0.353780E+00   0.101679E+00   0.107971E-01   0.126812E+00   0.126812E+00

   0.354540E+00   0.122731E+00   0.108435E-01   0.126401E+00   0.126401E+00

   0.355300E+00   0.115058E+00   0.108544E-01   0.125992E+00   0.125992E+00

   0.356060E+00   0.124976E+00   0.108332E-01   0.125585E+00   0.125585E+00

   0.356820E+00   0.121741E+00   0.109053E-01   0.125180E+00   0.125180E+00

   0.357580E+00   0.141670E+00   0.109118E-01   0.124777E+00   0.124777E+00

   0.358340E+00   0.130228E+00   0.109129E-01   0.124375E+00   0.124375E+00

   0.359100E+00   0.105106E+00   0.108844E-01   0.123976E+00   0.123976E+00

   0.359860E+00   0.115853E+00   0.109824E-01   0.123578E+00   0.123578E+00

   0.360620E+00   0.125834E+00   0.109573E-01   0.123181E+00   0.123181E+00

   0.361380E+00   0.127488E+00   0.109555E-01   0.122786E+00   0.122786E+00

   0.362140E+00   0.115297E+00   0.110128E-01   0.122393E+00   0.122393E+00

   0.362900E+00   0.129519E+00   0.109836E-01   0.122002E+00   0.122002E+00

   0.363660E+00   0.115431E+00   0.110451E-01   0.121612E+00   0.121612E+00

   0.364420E+00   0.126017E+00   0.110175E-01   0.121223E+00   0.121223E+00

   0.365180E+00   0.132152E+00   0.110780E-01   0.120836E+00   0.120836E+00

   0.365940E+00   0.105822E+00   0.110868E-01   0.120451E+00   0.120451E+00

   0.366700E+00   0.157313E+00   0.110418E-01   0.120067E+00   0.120067E+00

   0.367460E+00   0.125339E+00   0.111562E-01   0.119684E+00   0.119684E+00

   0.368220E+00   0.116929E+00   0.111502E-01   0.119303E+00   0.119303E+00

   0.368980E+00   0.111794E+00   0.112239E-01   0.118923E+00   0.118923E+00

   0.369740E+00   0.113904E+00   0.112194E-01   0.118545E+00   0.118545E+00

   0.370500E+00   0.130711E+00   0.112344E-01   0.118167E+00   0.118167E+00

   0.371260E+00   0.101904E+00   0.112432E-01   0.117791E+00   0.117791E+00

   0.372020E+00   0.113282E+00   0.112781E-01   0.117417E+00   0.117417E+00

   0.372770E+00   0.133402E+00   0.113133E-01   0.117048E+00   0.117048E+00

   0.373530E+00   0.999804E-01   0.113574E-01   0.116676E+00   0.116676E+00

   0.374290E+00   0.122682E+00   0.113099E-01   0.116305E+00   0.116305E+00

   0.375050E+00   0.116766E+00   0.114290E-01   0.115935E+00   0.115935E+00

   0.375810E+00   0.109931E+00   0.114394E-01   0.115567E+00   0.115567E+00

   0.376570E+00   0.133277E+00   0.114312E-01   0.115199E+00   0.115199E+00

   0.377330E+00   0.122620E+00   0.116032E-01   0.114833E+00   0.114833E+00

   0.378090E+00   0.106498E+00   0.115990E-01   0.114467E+00   0.114467E+00

   0.378850E+00   0.132084E+00   0.116972E-01   0.114103E+00   0.114103E+00

   0.379610E+00   0.110239E+00   0.117267E-01   0.113740E+00   0.113740E+00

   0.380370E+00   0.126198E+00   0.118143E-01   0.113377E+00   0.113377E+00

   0.381130E+00   0.943808E-01   0.126831E-01   0.113016E+00   0.113016E+00

   0.381890E+00   0.112303E+00   0.131631E-01   0.112656E+00   0.112656E+00

   0.382650E+00   0.105209E+00   0.134574E-01   0.112297E+00   0.112297E+00

   0.383410E+00   0.988191E-01   0.136439E-01   0.111938E+00   0.111938E+00

   0.384170E+00   0.108872E+00   0.138706E-01   0.111581E+00   0.111581E+00

   0.384930E+00   0.835705E-01   0.137146E-01   0.111225E+00   0.111225E+00

   0.385690E+00   0.100126E+00   0.136704E-01   0.110869E+00   0.110869E+00

   0.386450E+00   0.967349E-01   0.136470E-01   0.110514E+00   0.110514E+00

   0.387210E+00   0.945733E-01   0.136799E-01   0.110161E+00   0.110161E+00

   0.387970E+00   0.104940E+00   0.136039E-01   0.109808E+00   0.109808E+00

   0.388730E+00   0.883889E-01   0.137915E-01   0.109456E+00   0.109456E+00

   0.389490E+00   0.101112E+00   0.138419E-01   0.109104E+00   0.109104E+00

   0.390250E+00   0.936464E-01   0.138986E-01   0.108754E+00   0.108754E+00

   0.391010E+00   0.980739E-01   0.139872E-01   0.108404E+00   0.108404E+00

   0.391770E+00   0.110227E+00   0.140222E-01   0.108055E+00   0.108055E+00

   0.392520E+00   0.113483E+00   0.141243E-01   0.107712E+00   0.107712E+00

   0.393280E+00   0.108959E+00   0.142016E-01   0.107364E+00   0.107364E+00

   0.394040E+00   0.115308E+00   0.143446E-01   0.107018E+00   0.107018E+00

   0.394800E+00   0.102692E+00   0.144193E-01   0.106672E+00   0.106672E+00

   0.395560E+00   0.829301E-01   0.145214E-01   0.106326E+00   0.106326E+00

   0.396320E+00   0.957707E-01   0.146791E-01   0.105982E+00   0.105982E+00

   0.397080E+00   0.112660E+00   0.147216E-01   0.105638E+00   0.105638E+00

   0.397840E+00   0.111229E+00   0.148491E-01   0.105295E+00   0.105295E+00

   0.398600E+00   0.114803E+00   0.149962E-01   0.104952E+00   0.104952E+00

   0.399360E+00   0.937787E-01   0.149405E-01   0.104611E+00   0.104611E+00

   0.400120E+00   0.716183E-01   0.150673E-01   0.104270E+00   0.104270E+00

   0.400880E+00   0.955491E-01   0.152908E-01   0.103929E+00   0.103929E+00

   0.401640E+00   0.105894E+00   0.153201E-01   0.103589E+00   0.103589E+00

   0.402400E+00   0.898926E-01   0.153757E-01   0.103250E+00   0.103250E+00

   0.403160E+00   0.124523E+00   0.155330E-01   0.102911E+00   0.102911E+00

   0.403920E+00   0.991064E-01   0.157113E-01   0.102573E+00   0.102573E+00

   0.404680E+00   0.870408E-01   0.158759E-01   0.102236E+00   0.102236E+00

   0.405440E+00   0.980666E-01   0.159501E-01   0.101899E+00   0.101899E+00

   0.406200E+00   0.981357E-01   0.160701E-01   0.101563E+00   0.101563E+00

   0.406960E+00   0.129265E+00   0.161545E-01   0.101228E+00   0.101228E+00

   0.407720E+00   0.903639E-01   0.163122E-01   0.100892E+00   0.100892E+00

   0.408480E+00   0.108293E+00   0.163259E-01   0.100558E+00   0.100558E+00

   0.409240E+00   0.114749E+00   0.165014E-01   0.100224E+00   0.100224E+00

   0.409990E+00   0.854647E-01   0.165526E-01   0.998953E-01   0.998953E-01

   0.410750E+00   0.752252E-01   0.167435E-01   0.995625E-01   0.995625E-01

   0.411510E+00   0.110979E+00   0.166709E-01   0.992303E-01   0.992303E-01

   0.412270E+00   0.992720E-01   0.168164E-01   0.988987E-01   0.988987E-01

   0.413030E+00   0.114192E+00   0.168900E-01   0.985676E-01   0.985676E-01

   0.413790E+00   0.118285E+00   0.167852E-01   0.982371E-01   0.982371E-01

   0.414550E+00   0.100101E+00   0.170756E-01   0.979071E-01   0.979071E-01

   0.415310E+00   0.103835E+00   0.170319E-01   0.975776E-01   0.975776E-01

   0.416070E+00   0.103579E+00   0.172089E-01   0.972487E-01   0.972487E-01

   0.416830E+00   0.960728E-01   0.172053E-01   0.969203E-01   0.969203E-01

   0.417590E+00   0.687351E-01   0.174310E-01   0.965925E-01   0.965925E-01

   0.418350E+00   0.895726E-01   0.174778E-01   0.962652E-01   0.962652E-01

   0.419110E+00   0.830567E-01   0.175395E-01   0.959384E-01   0.959384E-01

   0.419870E+00   0.885799E-01   0.176726E-01   0.956121E-01   0.956121E-01

   0.420630E+00   0.844476E-01   0.178717E-01   0.952864E-01   0.952864E-01

   0.421390E+00   0.893122E-01   0.179339E-01   0.949612E-01   0.949612E-01

   0.422150E+00   0.894263E-01   0.183701E-01   0.946366E-01   0.946366E-01

   0.422910E+00   0.746852E-01   0.183442E-01   0.943125E-01   0.943125E-01

   0.423670E+00   0.103912E+00   0.186743E-01   0.939889E-01   0.939889E-01

   0.424430E+00   0.863961E-01   0.188817E-01   0.936658E-01   0.936658E-01

   0.425190E+00   0.859109E-01   0.190178E-01   0.933433E-01   0.933433E-01

   0.425940E+00   0.102378E+00   0.192892E-01   0.930255E-01   0.930255E-01

   0.426700E+00   0.788554E-01   0.193788E-01   0.927040E-01   0.927040E-01

   0.427460E+00   0.830549E-01   0.196581E-01   0.923831E-01   0.923831E-01

   0.428220E+00   0.121368E+00   0.197644E-01   0.920627E-01   0.920627E-01

   0.428980E+00   0.880549E-01   0.199506E-01   0.917429E-01   0.917429E-01

   0.429740E+00   0.114099E+00   0.203389E-01   0.914236E-01   0.914236E-01

   0.430500E+00   0.767300E-01   0.206543E-01   0.911048E-01   0.911048E-01

   0.431260E+00   0.664331E-01   0.209165E-01   0.907866E-01   0.907866E-01

   0.432020E+00   0.107310E+00   0.210352E-01   0.904689E-01   0.904689E-01

   0.432780E+00   0.105868E+00   0.212171E-01   0.901518E-01   0.901518E-01

   0.433540E+00   0.714686E-01   0.215666E-01   0.898353E-01   0.898353E-01

   0.434300E+00   0.724726E-01   0.218476E-01   0.895193E-01   0.895193E-01

   0.435060E+00   0.556361E-01   0.221335E-01   0.892039E-01   0.892039E-01


           ####      Real Space Data                               ####


           Distance distribution  function of particle  


      R          P(R)      ERROR


  0.0000E+00  0.0000E+00  0.0000E+00

  0.1277E+00  0.1618E-03  0.2280E-05

  0.2553E+00  0.3198E-03  0.4421E-05

  0.3830E+00  0.4739E-03  0.6422E-05

  0.5106E+00  0.6241E-03  0.8284E-05

  0.6383E+00  0.7704E-03  0.1001E-04

  0.7660E+00  0.9129E-03  0.1160E-04

  0.8936E+00  0.1052E-02  0.1305E-04

  0.1021E+01  0.1186E-02  0.1437E-04

  0.1149E+01  0.1317E-02  0.1556E-04

  0.1277E+01  0.1445E-02  0.1661E-04

  0.1404E+01  0.1568E-02  0.1754E-04

  0.1532E+01  0.1688E-02  0.1834E-04

  0.1660E+01  0.1803E-02  0.1903E-04

  0.1787E+01  0.1916E-02  0.1959E-04

  0.1915E+01  0.2024E-02  0.2003E-04

  0.2043E+01  0.2129E-02  0.2036E-04

  0.2170E+01  0.2230E-02  0.2058E-04

  0.2298E+01  0.2327E-02  0.2070E-04

  0.2426E+01  0.2421E-02  0.2071E-04

  0.2553E+01  0.2511E-02  0.2063E-04

  0.2681E+01  0.2598E-02  0.2045E-04

  0.2809E+01  0.2681E-02  0.2019E-04

  0.2936E+01  0.2761E-02  0.1984E-04

  0.3064E+01  0.2837E-02  0.1941E-04

  0.3191E+01  0.2910E-02  0.1891E-04

  0.3319E+01  0.2979E-02  0.1835E-04

  0.3447E+01  0.3045E-02  0.1773E-04

  0.3574E+01  0.3108E-02  0.1706E-04

  0.3702E+01  0.3168E-02  0.1635E-04

  0.3830E+01  0.3224E-02  0.1560E-04

  0.3957E+01  0.3278E-02  0.1484E-04

  0.4085E+01  0.3328E-02  0.1407E-04

  0.4213E+01  0.3375E-02  0.1331E-04

  0.4340E+01  0.3419E-02  0.1258E-04

  0.4468E+01  0.3460E-02  0.1190E-04

  0.4596E+01  0.3498E-02  0.1129E-04

  0.4723E+01  0.3534E-02  0.1077E-04

  0.4851E+01  0.3566E-02  0.1039E-04

  0.4979E+01  0.3596E-02  0.1016E-04

  0.5106E+01  0.3623E-02  0.1010E-04

  0.5234E+01  0.3648E-02  0.1023E-04

  0.5362E+01  0.3670E-02  0.1054E-04

  0.5489E+01  0.3689E-02  0.1101E-04

  0.5617E+01  0.3706E-02  0.1163E-04

  0.5745E+01  0.3720E-02  0.1237E-04

  0.5872E+01  0.3733E-02  0.1321E-04

  0.6000E+01  0.3742E-02  0.1413E-04

  0.6128E+01  0.3750E-02  0.1510E-04

  0.6255E+01  0.3755E-02  0.1611E-04

  0.6383E+01  0.3759E-02  0.1714E-04

  0.6511E+01  0.3760E-02  0.1819E-04

  0.6638E+01  0.3759E-02  0.1924E-04

  0.6766E+01  0.3756E-02  0.2029E-04

  0.6894E+01  0.3752E-02  0.2132E-04

  0.7021E+01  0.3745E-02  0.2233E-04

  0.7149E+01  0.3737E-02  0.2331E-04

  0.7277E+01  0.3727E-02  0.2427E-04

  0.7404E+01  0.3716E-02  0.2519E-04

  0.7532E+01  0.3703E-02  0.2607E-04

  0.7660E+01  0.3688E-02  0.2691E-04

  0.7787E+01  0.3673E-02  0.2770E-04

  0.7915E+01  0.3655E-02  0.2845E-04

  0.8043E+01  0.3637E-02  0.2915E-04

  0.8170E+01  0.3617E-02  0.2980E-04

  0.8298E+01  0.3596E-02  0.3039E-04

  0.8426E+01  0.3574E-02  0.3093E-04

  0.8553E+01  0.3550E-02  0.3142E-04

  0.8681E+01  0.3526E-02  0.3185E-04

  0.8809E+01  0.3501E-02  0.3222E-04

  0.8936E+01  0.3475E-02  0.3254E-04

  0.9064E+01  0.3448E-02  0.3280E-04

  0.9191E+01  0.3420E-02  0.3300E-04

  0.9319E+01  0.3392E-02  0.3315E-04

  0.9447E+01  0.3363E-02  0.3325E-04

  0.9574E+01  0.3333E-02  0.3329E-04

  0.9702E+01  0.3303E-02  0.3328E-04

  0.9830E+01  0.3272E-02  0.3322E-04

  0.9957E+01  0.3241E-02  0.3311E-04

  0.1009E+02  0.3209E-02  0.3295E-04

  0.1021E+02  0.3177E-02  0.3275E-04

  0.1034E+02  0.3145E-02  0.3250E-04

  0.1047E+02  0.3113E-02  0.3222E-04

  0.1060E+02  0.3080E-02  0.3190E-04

  0.1072E+02  0.3047E-02  0.3155E-04

  0.1085E+02  0.3014E-02  0.3117E-04

  0.1098E+02  0.2981E-02  0.3076E-04

  0.1111E+02  0.2948E-02  0.3033E-04

  0.1123E+02  0.2915E-02  0.2989E-04

  0.1136E+02  0.2882E-02  0.2943E-04

  0.1149E+02  0.2849E-02  0.2896E-04

  0.1162E+02  0.2817E-02  0.2849E-04

  0.1174E+02  0.2784E-02  0.2802E-04

  0.1187E+02  0.2752E-02  0.2756E-04

  0.1200E+02  0.2720E-02  0.2711E-04

  0.1213E+02  0.2688E-02  0.2667E-04

  0.1226E+02  0.2656E-02  0.2626E-04

  0.1238E+02  0.2625E-02  0.2587E-04

  0.1251E+02  0.2594E-02  0.2552E-04

  0.1264E+02  0.2564E-02  0.2521E-04

  0.1277E+02  0.2534E-02  0.2493E-04

  0.1289E+02  0.2504E-02  0.2470E-04

  0.1302E+02  0.2474E-02  0.2451E-04

  0.1315E+02  0.2446E-02  0.2438E-04

  0.1328E+02  0.2417E-02  0.2429E-04

  0.1340E+02  0.2389E-02  0.2426E-04

  0.1353E+02  0.2362E-02  0.2427E-04

  0.1366E+02  0.2335E-02  0.2434E-04

  0.1379E+02  0.2308E-02  0.2445E-04

  0.1391E+02  0.2282E-02  0.2461E-04

  0.1404E+02  0.2257E-02  0.2482E-04

  0.1417E+02  0.2232E-02  0.2506E-04

  0.1430E+02  0.2207E-02  0.2533E-04

  0.1443E+02  0.2184E-02  0.2564E-04

  0.1455E+02  0.2160E-02  0.2598E-04

  0.1468E+02  0.2137E-02  0.2633E-04

  0.1481E+02  0.2115E-02  0.2671E-04

  0.1494E+02  0.2093E-02  0.2710E-04

  0.1506E+02  0.2071E-02  0.2750E-04

  0.1519E+02  0.2051E-02  0.2790E-04

  0.1532E+02  0.2030E-02  0.2831E-04

  0.1545E+02  0.2010E-02  0.2872E-04

  0.1557E+02  0.1990E-02  0.2913E-04

  0.1570E+02  0.1971E-02  0.2953E-04

  0.1583E+02  0.1952E-02  0.2993E-04

  0.1596E+02  0.1934E-02  0.3031E-04

  0.1609E+02  0.1916E-02  0.3069E-04

  0.1621E+02  0.1898E-02  0.3105E-04

  0.1634E+02  0.1881E-02  0.3141E-04

  0.1647E+02  0.1864E-02  0.3174E-04

  0.1660E+02  0.1847E-02  0.3207E-04

  0.1672E+02  0.1830E-02  0.3238E-04

  0.1685E+02  0.1814E-02  0.3268E-04

  0.1698E+02  0.1797E-02  0.3297E-04

  0.1711E+02  0.1781E-02  0.3324E-04

  0.1723E+02  0.1765E-02  0.3351E-04

  0.1736E+02  0.1749E-02  0.3376E-04

  0.1749E+02  0.1733E-02  0.3400E-04

  0.1762E+02  0.1717E-02  0.3424E-04

  0.1774E+02  0.1701E-02  0.3446E-04

  0.1787E+02  0.1685E-02  0.3468E-04

  0.1800E+02  0.1669E-02  0.3489E-04

  0.1813E+02  0.1652E-02  0.3510E-04

  0.1826E+02  0.1636E-02  0.3530E-04

  0.1838E+02  0.1619E-02  0.3550E-04

  0.1851E+02  0.1602E-02  0.3569E-04

  0.1864E+02  0.1584E-02  0.3588E-04

  0.1877E+02  0.1566E-02  0.3607E-04

  0.1889E+02  0.1548E-02  0.3625E-04

  0.1902E+02  0.1529E-02  0.3643E-04

  0.1915E+02  0.1510E-02  0.3660E-04

  0.1928E+02  0.1491E-02  0.3676E-04

  0.1940E+02  0.1470E-02  0.3691E-04

  0.1953E+02  0.1449E-02  0.3706E-04

  0.1966E+02  0.1428E-02  0.3719E-04

  0.1979E+02  0.1405E-02  0.3730E-04

  0.1991E+02  0.1382E-02  0.3739E-04

  0.2004E+02  0.1358E-02  0.3746E-04

  0.2017E+02  0.1334E-02  0.3751E-04

  0.2030E+02  0.1308E-02  0.3752E-04

  0.2043E+02  0.1282E-02  0.3750E-04

  0.2055E+02  0.1254E-02  0.3744E-04

  0.2068E+02  0.1225E-02  0.3733E-04

  0.2081E+02  0.1196E-02  0.3717E-04

  0.2094E+02  0.1165E-02  0.3696E-04

  0.2106E+02  0.1133E-02  0.3669E-04

  0.2119E+02  0.1100E-02  0.3635E-04

  0.2132E+02  0.1066E-02  0.3594E-04

  0.2145E+02  0.1030E-02  0.3546E-04

  0.2157E+02  0.9934E-03  0.3489E-04

  0.2170E+02  0.9552E-03  0.3423E-04

  0.2183E+02  0.9156E-03  0.3347E-04

  0.2196E+02  0.8746E-03  0.3261E-04

  0.2209E+02  0.8321E-03  0.3164E-04

  0.2221E+02  0.7882E-03  0.3056E-04

  0.2234E+02  0.7427E-03  0.2936E-04

  0.2247E+02  0.6956E-03  0.2803E-04

  0.2260E+02  0.6470E-03  0.2657E-04

  0.2272E+02  0.5968E-03  0.2497E-04

  0.2285E+02  0.5449E-03  0.2322E-04

  0.2298E+02  0.4914E-03  0.2133E-04

  0.2311E+02  0.4361E-03  0.1927E-04

  0.2323E+02  0.3792E-03  0.1705E-04

  0.2336E+02  0.3205E-03  0.1467E-04

  0.2349E+02  0.2600E-03  0.1211E-04

  0.2362E+02  0.1977E-03  0.9363E-05

  0.2374E+02  0.1337E-03  0.6435E-05

  0.2387E+02  0.6775E-04  0.3316E-05

  0.2400E+02  0.0000E+00  0.0000E+00
```
