## Supplementary material for "LEA_4 motifs function alone and in conjunction with synergistic cosolutes to protect a labile enzyme during desiccation": File S1: Gamma 6b.dat

```
### DATA:
#
# 560
#      Q             I(Q)           Error     
1.02600000E-02  1.00521543E+00  6.17352318E+00
1.10200000E-02  -1.69051497E+00  3.74322835E+00
1.17800000E-02  -1.73420462E+00  2.05841426E+00
1.25400000E-02  -1.45325218E+00  5.63538585E-01
1.33000000E-02  -1.30284595E+00  3.59538174E-01
1.40600000E-02  -1.05825385E+00  2.50815314E-01
1.48200000E-02  -5.59842203E-01  1.65412093E-01
1.55800000E-02  -5.98420149E-01  1.36334906E-01
1.63400000E-02  -3.58210446E-01  1.01093978E-01
1.71000000E-02  -1.19791554E-01  8.85236511E-02
1.78600000E-02  -1.10626541E-01  7.69329322E-02
1.86200000E-02  -2.42655000E-02  6.87732018E-02
1.93800000E-02  -5.58044189E-02  6.19723399E-02
2.01400000E-02  1.94550892E-01  5.97170552E-02
2.09000000E-02  1.89330838E-01  5.55141954E-02
2.16600000E-02  1.90608297E-01  5.21183650E-02
2.24200000E-02  2.60683081E-01  4.96962121E-02
2.31800000E-02  2.47825446E-01  4.69910929E-02
2.39500000E-02  2.77296743E-01  4.39029673E-02
2.47100000E-02  3.83612351E-01  4.20214162E-02
2.54700000E-02  3.54392851E-01  4.02378575E-02
2.62300000E-02  3.82059676E-01  3.85267105E-02
2.69900000E-02  4.33555851E-01  3.76170844E-02
2.77500000E-02  3.90952703E-01  3.64878204E-02
2.85100000E-02  4.31046689E-01  3.55853742E-02
2.92700000E-02  4.46857176E-01  3.55940332E-02
3.00300000E-02  4.55030311E-01  3.58461035E-02
3.07900000E-02  4.39474081E-01  3.54058672E-02
3.15500000E-02  4.57837905E-01  3.48186237E-02
3.23100000E-02  4.91254257E-01  3.44796842E-02
3.30700000E-02  5.04905730E-01  3.41631122E-02
3.38300000E-02  4.86730932E-01  3.33414445E-02
3.45900000E-02  5.32863986E-01  3.31862467E-02
3.53500000E-02  5.20950027E-01  3.25961677E-02
3.61100000E-02  5.37250000E-01  3.15984990E-02
3.68700000E-02  4.85136757E-01  3.06924571E-02
3.76300000E-02  5.66888595E-01  2.93987495E-02
3.83900000E-02  5.42482851E-01  2.89196655E-02
3.91500000E-02  5.51430959E-01  2.81456075E-02
3.99100000E-02  5.79745257E-01  2.77205205E-02
4.06700000E-02  5.75563243E-01  2.69406600E-02
4.14300000E-02  5.17744568E-01  2.63987734E-02
4.21900000E-02  5.07374568E-01  2.61975698E-02
4.29500000E-02  5.77687676E-01  2.57499436E-02
4.37100000E-02  5.67191824E-01  2.52691995E-02
4.44700000E-02  5.79622378E-01  2.49931946E-02
4.52300000E-02  5.31427054E-01  2.46024751E-02
4.59900000E-02  5.50918176E-01  2.41463583E-02
4.67500000E-02  5.44579284E-01  2.38398524E-02
4.75100000E-02  5.82167000E-01  2.33678000E-02
4.82700000E-02  5.57141743E-01  2.28491043E-02
4.90300000E-02  6.02698122E-01  2.29613331E-02
4.97900000E-02  5.72879162E-01  2.23606157E-02
5.05500000E-02  5.87681365E-01  2.24449612E-02
5.13100000E-02  5.27554432E-01  2.19926867E-02
5.20700000E-02  5.73501824E-01  2.17604123E-02
5.28300000E-02  5.86703608E-01  2.18659806E-02
5.35900000E-02  5.69569284E-01  2.13673237E-02
5.43500000E-02  5.75359608E-01  2.16451252E-02
5.51100000E-02  5.78241716E-01  2.17956529E-02
5.58700000E-02  5.76994338E-01  2.18776129E-02
5.66300000E-02  5.60316473E-01  2.17743781E-02
5.73900000E-02  5.68697541E-01  2.16535985E-02
5.81500000E-02  5.93095243E-01  2.17490994E-02
5.89100000E-02  5.28364324E-01  2.16272387E-02
5.96700000E-02  5.76848716E-01  2.14404365E-02
6.04300000E-02  6.33268122E-01  2.15165859E-02
6.11900000E-02  5.38564797E-01  2.10724766E-02
6.19500000E-02  5.80173824E-01  2.05880776E-02
6.27100000E-02  5.68328757E-01  2.00213160E-02
6.34700000E-02  5.68001027E-01  2.00308130E-02
6.42300000E-02  5.97450770E-01  1.97347765E-02
6.49900000E-02  5.88070378E-01  1.96113751E-02
6.57500000E-02  5.71675946E-01  1.93954866E-02
6.65100000E-02  5.47944527E-01  1.92130846E-02
6.72700000E-02  5.33449324E-01  1.89257807E-02
6.80300000E-02  5.52161459E-01  1.87701753E-02
6.87900000E-02  5.76685892E-01  1.86621033E-02
6.95500000E-02  5.25998824E-01  1.85361745E-02
7.03100000E-02  5.61900446E-01  1.83848718E-02
7.10700000E-02  5.52355986E-01  1.82152166E-02
7.18300000E-02  5.49426622E-01  3.91111475E-02
7.25900000E-02  5.71083770E-01  1.79306449E-02
7.33500000E-02  5.37736311E-01  1.77332105E-02
7.41200000E-02  5.72259243E-01  1.75091384E-02
7.48800000E-02  5.61001095E-01  1.75284187E-02
7.56400000E-02  5.44011068E-01  1.73089393E-02
7.64000000E-02  5.70680068E-01  1.73018674E-02
7.71600000E-02  5.69453676E-01  1.68781179E-02
7.79200000E-02  5.58647297E-01  1.69520066E-02
7.86800000E-02  5.41221216E-01  1.67854930E-02
7.94400000E-02  5.38310216E-01  1.67925863E-02
8.02000000E-02  5.49401716E-01  1.66249780E-02
8.09600000E-02  5.42009162E-01  1.65738243E-02
8.17200000E-02  5.18290662E-01  1.63260718E-02
8.24800000E-02  5.42063351E-01  1.62806740E-02
8.32400000E-02  5.98889527E-01  1.61176767E-02
8.40000000E-02  5.33304959E-01  1.61199399E-02
8.47600000E-02  5.41543716E-01  1.61541550E-02
8.55200000E-02  5.24870865E-01  1.63486377E-02
8.62800000E-02  5.57328919E-01  1.65278683E-02
8.70400000E-02  5.41422446E-01  1.68886027E-02
8.78000000E-02  5.19715365E-01  1.72049899E-02
8.85600000E-02  5.41298716E-01  1.72599387E-02
8.93200000E-02  5.15990743E-01  1.74251700E-02
9.00800000E-02  5.29505176E-01  1.75348926E-02
9.08400000E-02  5.44602676E-01  1.75700840E-02
9.16000000E-02  5.33435324E-01  1.77193073E-02
9.23600000E-02  5.40430297E-01  1.77894312E-02
9.31200000E-02  5.17857797E-01  1.77888180E-02
9.38800000E-02  5.11743351E-01  1.79916186E-02
9.46400000E-02  4.90821581E-01  1.80543316E-02
9.54000000E-02  5.30477216E-01  1.79186327E-02
9.61600000E-02  5.32654514E-01  1.74466424E-02
9.69200000E-02  4.93039770E-01  1.73844977E-02
9.76800000E-02  5.23240905E-01  1.67345282E-02
9.84400000E-02  5.20470257E-01  1.66727577E-02
9.92000000E-02  4.85803459E-01  1.64483651E-02
9.99600000E-02  4.75420554E-01  1.65313727E-02
1.00720000E-01  5.31363716E-01  1.66287847E-02
1.01480000E-01  4.93737054E-01  1.63120773E-02
1.02240000E-01  5.20814135E-01  1.57979800E-02
1.03000000E-01  4.89806405E-01  1.56694738E-02
1.03760000E-01  4.87636419E-01  1.55410311E-02
1.04520000E-01  5.14203365E-01  1.53246512E-02
1.05280000E-01  4.84415216E-01  1.52188446E-02
1.06040000E-01  4.79868554E-01  1.52023062E-02
1.06800000E-01  4.86554203E-01  1.51420835E-02
1.07560000E-01  4.79593216E-01  1.50206637E-02
1.08320000E-01  4.81250878E-01  1.51183902E-02
1.09080000E-01  5.03518811E-01  1.51712248E-02
1.09840000E-01  4.80217595E-01  1.51772447E-02
1.10600000E-01  4.91718676E-01  1.50780843E-02
1.11360000E-01  5.12571649E-01  1.49280516E-02
1.12120000E-01  5.11010122E-01  1.47603632E-02
1.12880000E-01  4.54855135E-01  1.45822461E-02
1.13640000E-01  4.54349811E-01  1.43878157E-02
1.14400000E-01  4.84790014E-01  1.43972868E-02
1.15160000E-01  5.07739568E-01  1.43384211E-02
1.15920000E-01  4.77937716E-01  1.43094288E-02
1.16680000E-01  4.81021068E-01  1.41652484E-02
1.17440000E-01  4.68351392E-01  1.41438466E-02
1.18200000E-01  4.76132351E-01  1.41182961E-02
1.18960000E-01  4.54414662E-01  1.43381785E-02
1.19720000E-01  4.59830824E-01  1.43860615E-02
1.20480000E-01  4.55733500E-01  1.44182230E-02
1.21240000E-01  4.60022000E-01  1.43358706E-02
1.22000000E-01  4.60631486E-01  1.43469195E-02
1.22760000E-01  4.42308986E-01  1.43139199E-02
1.23520000E-01  4.59633784E-01  1.43326289E-02
1.24280000E-01  4.70980730E-01  1.44048505E-02
1.25040000E-01  4.63864230E-01  1.41604537E-02
1.25800000E-01  4.51217568E-01  1.39753319E-02
1.26560000E-01  4.12604635E-01  1.37095904E-02
1.27320000E-01  4.45673824E-01  1.35289967E-02
1.28080000E-01  4.18806770E-01  1.34911960E-02
1.28840000E-01  4.29050500E-01  1.34126233E-02
1.29600000E-01  4.37457095E-01  1.33278745E-02
1.30360000E-01  4.43908054E-01  1.33659291E-02
1.31120000E-01  4.46422662E-01  1.31627221E-02
1.31880000E-01  4.18699324E-01  1.30825283E-02
1.32640000E-01  4.19208919E-01  1.30548583E-02
1.33400000E-01  4.16183176E-01  1.29268578E-02
1.34160000E-01  4.48305176E-01  1.29182377E-02
1.34920000E-01  4.23153270E-01  1.27712294E-02
1.35680000E-01  4.29402905E-01  1.26516660E-02
1.36440000E-01  4.29182473E-01  1.26203139E-02
1.37200000E-01  4.15671068E-01  1.25568319E-02
1.37960000E-01  4.24690595E-01  1.25159525E-02
1.38730000E-01  4.35224216E-01  1.25334959E-02
1.39490000E-01  4.01238730E-01  1.24250078E-02
1.40250000E-01  4.03994986E-01  1.24638778E-02
1.41010000E-01  3.91889162E-01  1.23391295E-02
1.41770000E-01  3.90229122E-01  1.22421535E-02
1.42530000E-01  3.81609784E-01  1.21718174E-02
1.43290000E-01  4.27110095E-01  1.22692406E-02
1.44050000E-01  3.97712946E-01  1.23935617E-02
1.44810000E-01  4.08243216E-01  1.24025761E-02
1.45570000E-01  3.89234500E-01  1.24282975E-02
1.46330000E-01  4.24385446E-01  1.25897458E-02
1.47090000E-01  3.80333514E-01  1.25033269E-02
1.47850000E-01  4.08051959E-01  1.25301158E-02
1.48610000E-01  3.70994716E-01  1.25028210E-02
1.49370000E-01  3.87329135E-01  1.25200482E-02
1.50130000E-01  3.88578149E-01  1.25143978E-02
1.50890000E-01  3.78311527E-01  1.24477100E-02
1.51650000E-01  3.75801784E-01  1.24920092E-02
1.52410000E-01  3.71717000E-01  1.23866841E-02
1.53170000E-01  3.85789865E-01  1.24092104E-02
1.53930000E-01  3.70501135E-01  1.24831497E-02
1.54690000E-01  3.88664892E-01  1.24674458E-02
1.55450000E-01  3.62794392E-01  1.23743638E-02
1.56210000E-01  3.52959419E-01  1.24441803E-02
1.56970000E-01  3.35305041E-01  1.23465407E-02
1.57730000E-01  3.86980878E-01  1.23813757E-02
1.58490000E-01  3.59125622E-01  1.23962248E-02
1.59250000E-01  3.60428716E-01  1.23235326E-02
1.60010000E-01  3.44392905E-01  1.23224249E-02
1.60770000E-01  3.60624378E-01  1.22973778E-02
1.61530000E-01  3.69998851E-01  1.22607564E-02
1.62290000E-01  3.53332811E-01  1.23298808E-02
1.63050000E-01  3.39214662E-01  1.22317971E-02
1.63810000E-01  3.45417500E-01  1.22125057E-02
1.64570000E-01  3.28331014E-01  1.21958029E-02
1.65330000E-01  3.59186811E-01  1.22165948E-02
1.66090000E-01  3.61679176E-01  1.20719018E-02
1.66850000E-01  3.50147919E-01  1.21092206E-02
1.67610000E-01  3.31847311E-01  1.20842990E-02
1.68370000E-01  3.44259284E-01  1.20792245E-02
1.69130000E-01  3.41521541E-01  1.20985963E-02
1.69890000E-01  3.56599784E-01  1.20837815E-02
1.70650000E-01  3.59957595E-01  1.21170594E-02
1.71410000E-01  3.29381581E-01  1.20647080E-02
1.72170000E-01  3.34138081E-01  1.20257432E-02
1.72930000E-01  3.43969959E-01  1.20162236E-02
1.73690000E-01  3.31686000E-01  1.19830841E-02
1.74450000E-01  3.31820784E-01  1.20116439E-02
1.75210000E-01  3.37919081E-01  1.18959092E-02
1.75970000E-01  2.90132041E-01  1.19243471E-02
1.76730000E-01  3.00926473E-01  1.20950378E-02
1.77490000E-01  3.13630851E-01  1.21081353E-02
1.78250000E-01  3.39893932E-01  1.21776728E-02
1.79010000E-01  3.11279865E-01  1.23078231E-02
1.79770000E-01  3.18691162E-01  1.23199821E-02
1.80530000E-01  2.93947676E-01  1.23703283E-02
1.81290000E-01  2.95235730E-01  1.23523326E-02
1.82050000E-01  3.16986243E-01  1.24769039E-02
1.82810000E-01  3.07704716E-01  1.23844992E-02
1.83570000E-01  3.01383730E-01  1.24694112E-02
1.84330000E-01  3.17570108E-01  1.24680527E-02
1.85090000E-01  3.10517108E-01  1.24984136E-02
1.85850000E-01  2.77598243E-01  1.24461794E-02
1.86610000E-01  2.93000068E-01  1.24451405E-02
1.87370000E-01  2.74288541E-01  1.22174508E-02
1.88130000E-01  2.90501365E-01  1.21575726E-02
1.88890000E-01  2.85884000E-01  1.19146092E-02
1.89650000E-01  3.02897608E-01  1.19372091E-02
1.90410000E-01  2.80716446E-01  1.18099331E-02
1.91170000E-01  2.87258351E-01  1.17434742E-02
1.91930000E-01  2.93725581E-01  1.17054001E-02
1.92690000E-01  2.79164568E-01  1.15987037E-02
1.93450000E-01  2.72351473E-01  1.15821768E-02
1.94210000E-01  3.00275932E-01  1.15307999E-02
1.94970000E-01  2.91525635E-01  1.14923318E-02
1.95730000E-01  2.75321838E-01  1.14206949E-02
1.96490000E-01  2.74401554E-01  1.14077325E-02
1.97250000E-01  2.74736784E-01  1.13138729E-02
1.98010000E-01  2.63986243E-01  1.13122833E-02
1.98770000E-01  2.80462541E-01  1.12071986E-02
1.99530000E-01  2.68120797E-01  1.12252114E-02
2.00290000E-01  2.79876851E-01  1.11338752E-02
2.01050000E-01  2.68274878E-01  1.11067394E-02
2.01810000E-01  2.54133081E-01  1.10425078E-02
2.02570000E-01  2.65743405E-01  1.09984775E-02
2.03330000E-01  2.69047405E-01  1.08920641E-02
2.04090000E-01  2.81308392E-01  1.08083721E-02
2.04850000E-01  2.58924662E-01  1.07974438E-02
2.05610000E-01  2.40578554E-01  1.07886571E-02
2.06370000E-01  2.58187514E-01  1.07990212E-02
2.07130000E-01  2.48653905E-01  1.07868399E-02
2.07890000E-01  2.54768486E-01  1.09316326E-02
2.08650000E-01  2.70245014E-01  1.09861845E-02
2.09410000E-01  2.49993635E-01  1.10753918E-02
2.10170000E-01  2.45845595E-01  1.11351054E-02
2.10930000E-01  2.50911176E-01  1.11540304E-02
2.11690000E-01  2.35231351E-01  1.11503108E-02
2.12450000E-01  2.62724014E-01  1.11384482E-02
2.13210000E-01  2.38558473E-01  1.11671599E-02
2.13970000E-01  2.41528865E-01  1.12307592E-02
2.14730000E-01  2.30506108E-01  1.12710090E-02
2.15490000E-01  2.32165000E-01  1.12537757E-02
2.16250000E-01  2.43493311E-01  1.12322177E-02
2.17010000E-01  2.53304608E-01  1.12650198E-02
2.17770000E-01  2.35923216E-01  1.12762779E-02
2.18530000E-01  2.21748243E-01  1.13157473E-02
2.19290000E-01  2.18567230E-01  1.13535870E-02
2.20050000E-01  2.43443635E-01  1.13122785E-02
2.20810000E-01  2.34478608E-01  1.13196545E-02
2.21570000E-01  2.18065108E-01  1.12727218E-02
2.22330000E-01  2.47128622E-01  1.13550931E-02
2.23090000E-01  2.40710743E-01  1.12596800E-02
2.23850000E-01  2.10355757E-01  1.12798391E-02
2.24610000E-01  2.33233297E-01  1.12487907E-02
2.25370000E-01  2.12387122E-01  1.12502449E-02
2.26130000E-01  2.29540054E-01  1.12105462E-02
2.26890000E-01  2.13825014E-01  1.12218003E-02
2.27650000E-01  2.32992770E-01  1.11750699E-02
2.28410000E-01  2.25581622E-01  1.11704235E-02
2.29170000E-01  2.30985811E-01  1.10650840E-02
2.29930000E-01  2.31582486E-01  1.10893243E-02
2.30690000E-01  2.15462500E-01  1.11171103E-02
2.31450000E-01  2.21295027E-01  1.10787814E-02
2.32210000E-01  2.19084946E-01  1.11146099E-02
2.32970000E-01  2.09079743E-01  1.10145672E-02
2.33730000E-01  1.88302257E-01  1.10427996E-02
2.34490000E-01  1.99745865E-01  1.09481451E-02
2.35250000E-01  2.06167676E-01  1.10439487E-02
2.36010000E-01  2.19238257E-01  1.09664826E-02
2.36770000E-01  2.07565311E-01  1.09570675E-02
2.37530000E-01  2.01018500E-01  1.09162087E-02
2.38290000E-01  2.20296162E-01  1.08196627E-02
2.39050000E-01  2.07400459E-01  1.08283567E-02
2.39810000E-01  2.12717568E-01  1.07901756E-02
2.40570000E-01  2.08577757E-01  1.08154872E-02
2.41330000E-01  2.17976324E-01  1.07326211E-02
2.42090000E-01  2.04873595E-01  1.07250233E-02
2.42850000E-01  1.87873527E-01  1.06709562E-02
2.43610000E-01  2.04383041E-01  1.06690418E-02
2.44370000E-01  1.99601419E-01  1.06186300E-02
2.45130000E-01  2.07922297E-01  1.05900010E-02
2.45890000E-01  1.83808284E-01  1.05616559E-02
2.46650000E-01  1.93570568E-01  1.05160550E-02
2.47410000E-01  1.80319432E-01  1.04656033E-02
2.48170000E-01  1.92219027E-01  1.04637105E-02
2.48930000E-01  1.95255622E-01  1.04266057E-02
2.49690000E-01  2.04295378E-01  1.04200580E-02
2.50450000E-01  1.85889243E-01  1.03924555E-02
2.51210000E-01  1.71621014E-01  1.03209132E-02
2.51970000E-01  1.85871851E-01  1.02937955E-02
2.52730000E-01  1.95416554E-01  1.03008657E-02
2.53490000E-01  1.87711000E-01  1.02666962E-02
2.54250000E-01  1.80472311E-01  1.02040036E-02
2.55010000E-01  1.81605892E-01  1.01557421E-02
2.55770000E-01  1.84153432E-01  1.01205280E-02
2.56530000E-01  1.68128257E-01  1.01483985E-02
2.57290000E-01  2.05079581E-01  1.01247620E-02
2.58050000E-01  1.79895608E-01  1.01238188E-02
2.58810000E-01  1.89952730E-01  1.01485725E-02
2.59570000E-01  1.75712919E-01  1.00832755E-02
2.60330000E-01  1.79505973E-01  1.01024807E-02
2.61090000E-01  1.84846162E-01  1.00559256E-02
2.61850000E-01  1.62443270E-01  1.00442903E-02
2.62610000E-01  1.88825014E-01  1.00362364E-02
2.63370000E-01  1.78746932E-01  9.96575430E-03
2.64130000E-01  1.68106905E-01  9.87159582E-03
2.64890000E-01  1.70236838E-01  9.90263814E-03
2.65650000E-01  1.79395108E-01  9.89511325E-03
2.66410000E-01  1.66511405E-01  9.84673362E-03
2.67170000E-01  1.73741176E-01  9.80234389E-03
2.67930000E-01  1.66969351E-01  9.77545219E-03
2.68690000E-01  1.83250986E-01  9.79474914E-03
2.69450000E-01  1.49759986E-01  9.77938240E-03
2.70210000E-01  1.65816770E-01  9.73115153E-03
2.70970000E-01  1.52779703E-01  9.72080805E-03
2.71720000E-01  1.59876608E-01  9.63946266E-03
2.72480000E-01  1.71728932E-01  9.61881987E-03
2.73240000E-01  1.64415284E-01  9.62225263E-03
2.74000000E-01  1.61977716E-01  9.61874972E-03
2.74760000E-01  1.59495554E-01  9.55980935E-03
2.75520000E-01  1.54317324E-01  9.52934551E-03
2.76280000E-01  1.71710568E-01  9.50308686E-03
2.77040000E-01  1.50666432E-01  9.48977072E-03
2.77800000E-01  1.74507432E-01  9.47782552E-03
2.78560000E-01  1.59106270E-01  9.44158214E-03
2.79320000E-01  1.40043122E-01  9.42558720E-03
2.80080000E-01  1.65137486E-01  9.36661867E-03
2.80840000E-01  1.53440500E-01  9.33007225E-03
2.81600000E-01  1.47217676E-01  9.30179711E-03
2.82360000E-01  1.59522324E-01  9.27585776E-03
2.83120000E-01  1.52499014E-01  9.24313770E-03
2.83880000E-01  1.47458041E-01  9.27537309E-03
2.84640000E-01  1.62660014E-01  9.22450114E-03
2.85400000E-01  1.56249919E-01  9.20442683E-03
2.86160000E-01  1.44007338E-01  9.16980834E-03
2.86920000E-01  1.40508541E-01  9.16359019E-03
2.87680000E-01  1.54625014E-01  9.17098666E-03
2.88440000E-01  1.45356595E-01  9.16543920E-03
2.89200000E-01  1.46829959E-01  9.14001652E-03
2.89960000E-01  1.50049149E-01  9.14255841E-03
2.90720000E-01  1.52388014E-01  9.18675046E-03
2.91480000E-01  1.52482784E-01  9.20512510E-03
2.92240000E-01  1.30955324E-01  9.19271790E-03
2.93000000E-01  1.58335486E-01  9.21058098E-03
2.93760000E-01  1.40988838E-01  1.37660354E-01
2.94520000E-01  1.47353649E-01  9.26910265E-03
2.95280000E-01  1.48057649E-01  9.26783755E-03
2.96040000E-01  1.32771108E-01  9.23656111E-03
2.96800000E-01  1.27976257E-01  9.25239891E-03
2.97560000E-01  1.26292986E-01  9.35267951E-03
2.98320000E-01  1.52222203E-01  9.28906395E-03
2.99080000E-01  1.35413176E-01  9.20536142E-03
2.99840000E-01  1.27904297E-01  9.22171124E-03
3.00600000E-01  1.68480284E-01  9.20089382E-03
3.01360000E-01  1.57217068E-01  9.20741630E-03
3.02120000E-01  1.34694203E-01  9.16793723E-03
3.02880000E-01  1.32523770E-01  9.14956013E-03
3.03640000E-01  1.12325392E-01  9.07428541E-03
3.04400000E-01  1.14709189E-01  9.09167553E-03
3.05160000E-01  1.33440135E-01  9.01094486E-03
3.05920000E-01  1.23449568E-01  9.06536496E-03
3.06680000E-01  1.45284405E-01  9.17015395E-03
3.07440000E-01  1.22428865E-01  9.15064587E-03
3.08200000E-01  1.26886595E-01  9.18328252E-03
3.08960000E-01  1.35949405E-01  9.19139686E-03
3.09720000E-01  1.40324365E-01  9.24722680E-03
3.10480000E-01  1.34715568E-01  9.23984704E-03
3.11240000E-01  1.38953081E-01  9.25013730E-03
3.12000000E-01  1.30861473E-01  9.21906234E-03
3.12760000E-01  1.43237473E-01  9.29716442E-03
3.13520000E-01  1.13845905E-01  9.24977700E-03
3.14280000E-01  1.43279027E-01  9.22667495E-03
3.15040000E-01  1.19151432E-01  9.39043498E-03
3.15800000E-01  1.18256541E-01  9.48357591E-03
3.16560000E-01  1.19434784E-01  9.58780783E-03
3.17320000E-01  1.14350824E-01  9.62615024E-03
3.18080000E-01  1.22228716E-01  9.65866826E-03
3.18830000E-01  1.27814676E-01  9.72062625E-03
3.19590000E-01  1.34541324E-01  9.69058899E-03
3.20350000E-01  1.19404324E-01  9.69533507E-03
3.21110000E-01  1.40955716E-01  9.77296382E-03
3.21870000E-01  1.23410703E-01  9.82653586E-03
3.22630000E-01  1.37900527E-01  9.86928507E-03
3.23390000E-01  1.25237149E-01  9.85745417E-03
3.24150000E-01  1.13902054E-01  9.87107826E-03
3.24910000E-01  1.12354743E-01  9.92078819E-03
3.25670000E-01  1.22669203E-01  9.94661963E-03
3.26430000E-01  1.23102176E-01  9.93884924E-03
3.27190000E-01  1.13446932E-01  9.91730810E-03
3.27950000E-01  1.20251068E-01  9.93559047E-03
3.28710000E-01  9.88869730E-02  9.91003465E-03
3.29470000E-01  1.18633919E-01  9.90317975E-03
3.30230000E-01  1.15109527E-01  9.90924048E-03
3.30990000E-01  1.21862378E-01  9.90547634E-03
3.31750000E-01  1.07675459E-01  9.90735490E-03
3.32510000E-01  1.30004851E-01  9.94318753E-03
3.33270000E-01  1.42804338E-01  9.93574895E-03
3.34030000E-01  1.01554784E-01  9.96682419E-03
3.34790000E-01  1.25699932E-01  9.95902098E-03
3.35550000E-01  1.18074405E-01  1.00254248E-02
3.36310000E-01  1.03323000E-01  1.00629327E-02
3.37070000E-01  1.22079932E-01  1.00596758E-02
3.37830000E-01  1.06700176E-01  1.00363053E-02
3.38590000E-01  1.24946824E-01  1.00737454E-02
3.39350000E-01  1.00967743E-01  1.00806311E-02
3.40110000E-01  1.13532486E-01  1.01167121E-02
3.40870000E-01  1.23128865E-01  1.01501676E-02
3.41630000E-01  1.02923716E-01  1.02032423E-02
3.42390000E-01  9.34402838E-02  1.02639406E-02
3.43150000E-01  1.17121703E-01  1.02865315E-02
3.43910000E-01  1.17573270E-01  1.03173516E-02
3.44670000E-01  1.07455081E-01  1.03475254E-02
3.45430000E-01  8.99299054E-02  1.03770078E-02
3.46190000E-01  1.11664270E-01  1.04507021E-02
3.46950000E-01  1.00730743E-01  1.04468339E-02
3.47710000E-01  1.10380500E-01  1.04609608E-02
3.48470000E-01  1.19423676E-01  1.05311047E-02
3.49220000E-01  9.74986081E-02  1.04936919E-02
3.49980000E-01  9.94279324E-02  1.05957711E-02
3.50740000E-01  1.08097149E-01  1.05557606E-02
3.51500000E-01  1.13763838E-01  1.06882578E-02
3.52260000E-01  1.12057446E-01  1.06667615E-02
3.53020000E-01  8.46667568E-02  1.07044372E-02
3.53780000E-01  8.17662973E-02  1.06994195E-02
3.54540000E-01  9.00387703E-02  1.07462178E-02
3.55300000E-01  8.79785270E-02  1.07614438E-02
3.56060000E-01  1.07896622E-01  1.07372727E-02
3.56820000E-01  1.02200662E-01  1.07965312E-02
3.57580000E-01  1.05853176E-01  1.08073399E-02
3.58340000E-01  1.00554378E-01  1.08168444E-02
3.59100000E-01  8.98472297E-02  1.07828499E-02
3.59860000E-01  9.25398919E-02  1.08922318E-02
3.60620000E-01  8.99836622E-02  1.08633047E-02
3.61380000E-01  9.85283784E-02  1.08785167E-02
3.62140000E-01  8.67786216E-02  1.09193298E-02
3.62900000E-01  1.00357392E-01  1.08886769E-02
3.63660000E-01  1.02626581E-01  1.09333389E-02
3.64420000E-01  1.05768689E-01  1.08967889E-02
3.65180000E-01  9.40332297E-02  1.09603410E-02
3.65940000E-01  9.02645000E-02  1.09788166E-02
3.66700000E-01  1.26379405E-01  1.09666678E-02
3.67460000E-01  9.62797568E-02  1.10500063E-02
3.68220000E-01  9.37789459E-02  1.10382567E-02
3.68980000E-01  1.00320230E-01  1.11113993E-02
3.69740000E-01  8.90924459E-02  1.11131314E-02
3.70500000E-01  8.30667432E-02  1.11542457E-02
3.71260000E-01  8.18987162E-02  1.11415071E-02
3.72020000E-01  9.25497432E-02  1.11724732E-02
3.72770000E-01  9.36007162E-02  1.12437412E-02
3.73530000E-01  7.33621351E-02  1.12485366E-02
3.74290000E-01  9.95803919E-02  1.12107855E-02
3.75050000E-01  9.14053243E-02  1.13214764E-02
3.75810000E-01  9.86254459E-02  1.13279519E-02
3.76570000E-01  8.37267568E-02  1.13578909E-02
3.77330000E-01  9.14661216E-02  1.14908487E-02
3.78090000E-01  8.56532703E-02  1.14824605E-02
3.78850000E-01  1.10691135E-01  1.15993557E-02
3.79610000E-01  8.81513514E-02  1.16242105E-02
3.80370000E-01  1.03645419E-01  1.17164097E-02
3.81130000E-01  7.56307703E-02  1.25773179E-02
3.81890000E-01  9.31392162E-02  1.30299421E-02
3.82650000E-01  8.32656351E-02  1.33399286E-02
3.83410000E-01  6.30732973E-02  1.35246802E-02
3.84170000E-01  9.49824459E-02  1.37351747E-02
3.84930000E-01  6.45077432E-02  1.36055594E-02
3.85690000E-01  8.81235135E-02  1.35576270E-02
3.86450000E-01  7.46302162E-02  1.35227861E-02
3.87210000E-01  8.03926216E-02  1.35439573E-02
3.87970000E-01  7.13471892E-02  1.34945873E-02
3.88730000E-01  8.01436081E-02  1.36524868E-02
3.89490000E-01  9.24186351E-02  1.36884196E-02
3.90250000E-01  5.43322973E-02  1.38055846E-02
3.91010000E-01  6.09528919E-02  1.38998911E-02
3.91770000E-01  8.88320135E-02  1.38967597E-02
3.92520000E-01  8.52185811E-02  1.39803838E-02
3.93280000E-01  9.28242703E-02  1.40638660E-02
3.94040000E-01  8.54835405E-02  1.42058942E-02
3.94800000E-01  6.86268514E-02  1.43106166E-02
3.95560000E-01  5.02647838E-02  1.43664718E-02
3.96320000E-01  8.06241351E-02  1.45615184E-02
3.97080000E-01  9.64462432E-02  1.45977532E-02
3.97840000E-01  9.06854189E-02  1.47007312E-02
3.98600000E-01  7.79407432E-02  1.48736809E-02
3.99360000E-01  7.24932162E-02  1.48041649E-02
4.00120000E-01  5.08204865E-02  1.49561737E-02
4.00880000E-01  7.65583243E-02  1.51555416E-02
4.01640000E-01  1.00339946E-01  1.51833905E-02
4.02400000E-01  6.20540405E-02  1.52770487E-02
4.03160000E-01  7.34996486E-02  1.54021405E-02
4.03920000E-01  6.43365135E-02  1.55772257E-02
4.04680000E-01  7.21087703E-02  1.57384711E-02
4.05440000E-01  8.23305405E-02  1.57774484E-02
4.06200000E-01  6.82048108E-02  1.59708490E-02
4.06960000E-01  9.57883378E-02  1.60252346E-02
4.07720000E-01  8.58777568E-02  1.61655652E-02
4.08480000E-01  7.35734324E-02  1.62004146E-02
4.09240000E-01  8.97835000E-02  1.63687572E-02
4.09990000E-01  7.49491622E-02  1.63960889E-02
4.10750000E-01  5.60351757E-02  1.65526284E-02
4.11510000E-01  1.00555189E-01  1.64875109E-02
4.12270000E-01  7.60831892E-02  1.66743114E-02
4.13030000E-01  8.35656757E-02  1.67508469E-02
4.13790000E-01  7.06511351E-02  1.66579834E-02
4.14550000E-01  4.23085405E-02  1.69420148E-02
4.15310000E-01  5.82729459E-02  1.68955583E-02
4.16070000E-01  5.78202838E-02  1.70730561E-02
4.16830000E-01  6.40748243E-02  1.70640780E-02
4.17590000E-01  5.45568649E-02  1.72858486E-02
4.18350000E-01  8.15031892E-02  1.72879362E-02
4.19110000E-01  5.81072703E-02  1.73718005E-02
4.19870000E-01  6.72533784E-02  1.75017036E-02
4.20630000E-01  5.88252162E-02  1.76959152E-02
4.21390000E-01  7.89395270E-02  1.77534518E-02
4.22150000E-01  5.24957838E-02  1.82156534E-02
4.22910000E-01  6.88094459E-02  1.81798444E-02
4.23670000E-01  9.56659865E-02  1.84981883E-02
4.24430000E-01  7.20814865E-02  1.87013171E-02
4.25190000E-01  5.61270811E-02  1.88304774E-02
4.25940000E-01  9.18634324E-02  1.91247086E-02
4.26700000E-01  8.07213649E-02  1.91870210E-02
4.27460000E-01  8.08774459E-02  1.94807220E-02
4.28220000E-01  7.38102838E-02  1.95734241E-02
4.28980000E-01  5.29059865E-02  1.97641490E-02
4.29740000E-01  8.44272162E-02  2.01124198E-02
4.30500000E-01  6.85038378E-02  2.04278418E-02
4.31260000E-01  4.19389324E-02  2.07205314E-02
4.32020000E-01  7.17086622E-02  2.09036629E-02
4.32780000E-01  9.01667027E-02  2.10401993E-02
4.33540000E-01  4.21502027E-02  2.13935984E-02
4.34300000E-01  7.29956757E-02  2.16559500E-02
4.35060000E-01  1.56671081E-02  2.19999052E-02


### HEADER:
#
#{
#    "analysis": {},
#    "counters": {
#        "comment": ""
#    },
#    "filename": "Gamma 6b.dat",
#    "history": {
#        "subtraction": {
#            "initial_file": [
#                "A_D2_Y_Hb11_6_snap_00001",
#                {
#                    "averaged_files": [
#                        [
#                            "D2_Y_Hb11_6_snap_00001.dat"
#                        ],
#                        [
#                            "D2_Y_Hb11_6_snap_00002.dat"
#                        ],
#                        [
#                            "D2_Y_Hb11_6_snap_00003.dat"
#                        ],
#                        [
#                            "D2_Y_Hb11_6_snap_00004.dat"
#                        ],
#                        [
#                            "D2_Y_Hb11_6_snap_00005.dat"
#                        ],
#                        [
#                            "D2_Y_Hb11_6_snap_00006.dat"
#                        ],
#                        [
#                            "D2_Y_Hb11_6_snap_00007.dat"
#                        ],
#                        [
#                            "D2_Y_Hb11_6_snap_00008.dat"
#                        ],
#                        [
#                            "D2_Y_Hb11_6_snap_00009.dat"
#                        ],
#                        [
#                            "D2_Y_Hb11_6_snap_00010.dat"
#                        ],
#                        [
#                            "D2_Y_Hb11_6_snap_00011.dat"
#                        ],
#                        [
#                            "D2_Y_Hb11_6_snap_00012.dat"
#                        ],
#                        [
#                            "D2_Y_Hb11_6_snap_00013.dat"
#                        ],
#                        [
#                            "D2_Y_Hb11_6_snap_00014.dat"
#                        ],
#                        [
#                            "D2_Y_Hb11_6_snap_00015.dat"
#                        ],
#                        [
#                            "D2_Y_Hb11_6_snap_00016.dat"
#                        ],
#                        [
#                            "D2_Y_Hb11_6_snap_00018.dat"
#                        ],
#                        [
#                            "D2_Y_Hb11_6_snap_00019.dat"
#                        ],
#                        [
#                            "D2_Y_Hb11_6_snap_00020.dat"
#                        ],
#                        [
#                            "D2_Y_Hb11_6_snap_00028.dat"
#                        ]
#                    ]
#                }
#            ],
#            "subtracted_file": [
#                "A_D4_y-Glutamylalanine_snap_00001",
#                {
#                    "averaged_files": [
#                        [
#                            "D4_y-Glutamylalanine_snap_00001.dat"
#                        ],
#                        [
#                            "D4_y-Glutamylalanine_snap_00002.dat"
#                        ],
#                        [
#                            "D4_y-Glutamylalanine_snap_00003.dat"
#                        ],
#                        [
#                            "D4_y-Glutamylalanine_snap_00004.dat"
#                        ],
#                        [
#                            "D4_y-Glutamylalanine_snap_00005.dat"
#                        ],
#                        [
#                            "D4_y-Glutamylalanine_snap_00006.dat"
#                        ],
#                        [
#                            "D4_y-Glutamylalanine_snap_00007.dat"
#                        ],
#                        [
#                            "D4_y-Glutamylalanine_snap_00008.dat"
#                        ],
#                        [
#                            "D4_y-Glutamylalanine_snap_00009.dat"
#                        ],
#                        [
#                            "D4_y-Glutamylalanine_snap_00010.dat"
#                        ],
#                        [
#                            "D4_y-Glutamylalanine_snap_00011.dat"
#                        ],
#                        [
#                            "D4_y-Glutamylalanine_snap_00012.dat"
#                        ],
#                        [
#                            "D4_y-Glutamylalanine_snap_00013.dat"
#                        ],
#                        [
#                            "D4_y-Glutamylalanine_snap_00014.dat"
#                        ],
#                        [
#                            "D4_y-Glutamylalanine_snap_00015.dat"
#                        ],
#                        [
#                            "D4_y-Glutamylalanine_snap_00016.dat"
#                        ],
#                        [
#                            "D4_y-Glutamylalanine_snap_00017.dat"
#                        ],
#                        [
#                            "D4_y-Glutamylalanine_snap_00018.dat"
#                        ],
#                        [
#                            "D4_y-Glutamylalanine_snap_00019.dat"
#                        ],
#                        [
#                            "D4_y-Glutamylalanine_snap_00020.dat"
#                        ],
#                        [
#                            "D4_y-Glutamylalanine_snap_00022.dat"
#                        ],
#                        [
#                            "D4_y-Glutamylalanine_snap_00023.dat"
#                        ],
#                        [
#                            "D4_y-Glutamylalanine_snap_00024.dat"
#                        ],
#                        [
#                            "D4_y-Glutamylalanine_snap_00025.dat"
#                        ],
#                        [
#                            "D4_y-Glutamylalanine_snap_00026.dat"
#                        ],
#                        [
#                            "D4_y-Glutamylalanine_snap_00027.dat"
#                        ],
#                        [
#                            "D4_y-Glutamylalanine_snap_00028.dat"
#                        ],
#                        [
#                            "D4_y-Glutamylalanine_snap_00029.dat"
#                        ],
#                        [
#                            "D4_y-Glutamylalanine_snap_00030.dat"
#                        ],
#                        [
#                            "D4_y-Glutamylalanine_snap_00031.dat"
#                        ],
#                        [
#                            "D4_y-Glutamylalanine_snap_00032.dat"
#                        ],
#                        [
#                            "D4_y-Glutamylalanine_snap_00033.dat"
#                        ],
#                        [
#                            "D4_y-Glutamylalanine_snap_00036.dat"
#                        ],
#                        [
#                            "D4_y-Glutamylalanine_snap_00037.dat"
#                        ],
#                        [
#                            "D4_y-Glutamylalanine_snap_00038.dat"
#                        ],
#                        [
#                            "D4_y-Glutamylalanine_snap_00039.dat"
#                        ],
#                        [
#                            "D4_y-Glutamylalanine_snap_00040.dat"
#                        ]
#                    ]
#                }
#            ]
#        }
#    }
#}
```
