## Supplementary material for "LEA_4 motifs function alone and in conjunction with synergistic cosolutes to protect a labile enzyme during desiccation": File S1: Gamma 6b.out

```
####      G N O M             Version 5.0 (r14832)      ####

                                               Thu Jan  5 15:14:11 2023


           ####      Configuration                                 ####


    System Type:                   arbitrary monodisperse (job = 0)

    Minimum characteristic size:         0.0000

    Maximum characteristic size:       644.0000

    rad56:                               0.0000

    Force 0.0 at r = rmin:                  yes

    Force 0.0 at r = rmax:                  yes

    Initial alpha:                       0.0000

    Initial random seed:      72538634404693600

    Points in real space:                   189


    Input  1:                      Gamma 6b.dat

    First data point used:                    1

    Last data point used:                   560

    Scaling coefficient:             0.1000E+01

    Experimental setup:            point collimation


           ####      Results                                       ####


    Parameter    DISCRP  OSCILL  STABIL  SYSDEV  POSITV  VALCEN  SMOOTH

    Weight        1.000   3.000   3.000   3.000   1.000   1.000   1.000

    Sigma         0.300   0.600   0.120   0.120   0.120   0.120   0.600

    Ideal         0.700   1.100   0.000   1.000   1.000   0.950   0.000

    Current       5.998  21.272   0.586   0.039   0.984   0.373   0.146

               --------------------------------------------------------

    Estimate      0.000   0.000   0.000   0.000   0.981   0.000   0.943


    Angular range:                       0.0103 to       0.4351

    Reciprocal space Rg:             0.1729E+03

    Reciprocal space I(0):           0.1330E+01


    Real space range:                    0.0000 to     644.0000

    Real space Rg:                   0.1745E+03 +-   0.3366E+01

    Real space I(0):                 0.1330E+01 +-   0.6489E-01


    Highest ALPHA (theor):           0.1809E+04

    Current ALPHA:                   0.2009E+01


    Total Estimate:                      0.1480 (a BAD solution)

    Warning:                       Smin * Dmax =   6.607 is greater than Pi


           ####      Experimental Data and Fit                     ####


      S          J EXP       ERROR       J REG       I REG


   0.000000E+00                                                0.133033E+01

   0.732857E-03                                                0.132300E+01

   0.146571E-02                                                0.130166E+01

   0.219857E-02                                                0.126721E+01

   0.293143E-02                                                0.122117E+01

   0.366429E-02                                                0.116555E+01

   0.439714E-02                                                0.110265E+01

   0.513000E-02                                                0.103493E+01

   0.586286E-02                                                0.964837E+00

   0.659571E-02                                                0.894680E+00

   0.732857E-02                                                0.826480E+00

   0.806143E-02                                                0.761936E+00

   0.879429E-02                                                0.702286E+00

   0.952714E-02                                                0.648451E+00

   0.102600E-01   0.100522E+01   0.617352E+01   0.600919E+00   0.600919E+00

   0.110200E-01  -0.169051E+01   0.374323E+01   0.558473E+00   0.558473E+00

   0.117800E-01  -0.173420E+01   0.205841E+01   0.522885E+00   0.522885E+00

   0.125400E-01  -0.145325E+01   0.563539E+00   0.493853E+00   0.493853E+00

   0.133000E-01  -0.130285E+01   0.359538E+00   0.470924E+00   0.470924E+00

   0.140600E-01  -0.105825E+01   0.250815E+00   0.453583E+00   0.453583E+00

   0.148200E-01  -0.559842E+00   0.165412E+00   0.441295E+00   0.441295E+00

   0.155800E-01  -0.598420E+00   0.136335E+00   0.433552E+00   0.433552E+00

   0.163400E-01  -0.358210E+00   0.101094E+00   0.429860E+00   0.429860E+00

   0.171000E-01  -0.119792E+00   0.885237E-01   0.429677E+00   0.429677E+00

   0.178600E-01  -0.110627E+00   0.769329E-01   0.432602E+00   0.432602E+00

   0.186200E-01  -0.242655E-01   0.687732E-01   0.438175E+00   0.438175E+00

   0.193800E-01  -0.558044E-01   0.619723E-01   0.445915E+00   0.445915E+00

   0.201400E-01   0.194551E+00   0.597171E-01   0.455350E+00   0.455350E+00

   0.209000E-01   0.189331E+00   0.555142E-01   0.466006E+00   0.466006E+00

   0.216600E-01   0.190608E+00   0.521184E-01   0.477431E+00   0.477431E+00

   0.224200E-01   0.260683E+00   0.496962E-01   0.489192E+00   0.489192E+00

   0.231800E-01   0.247825E+00   0.469911E-01   0.500930E+00   0.500930E+00

   0.239500E-01   0.277297E+00   0.439030E-01   0.512487E+00   0.512487E+00

   0.247100E-01   0.383612E+00   0.420214E-01   0.523348E+00   0.523348E+00

   0.254700E-01   0.354393E+00   0.402379E-01   0.533502E+00   0.533502E+00

   0.262300E-01   0.382060E+00   0.385267E-01   0.542911E+00   0.542911E+00

   0.269900E-01   0.433556E+00   0.376171E-01   0.551561E+00   0.551561E+00

   0.277500E-01   0.390953E+00   0.364878E-01   0.559494E+00   0.559494E+00

   0.285100E-01   0.431047E+00   0.355854E-01   0.566780E+00   0.566780E+00

   0.292700E-01   0.446857E+00   0.355940E-01   0.573481E+00   0.573481E+00

   0.300300E-01   0.455030E+00   0.358461E-01   0.579665E+00   0.579665E+00

   0.307900E-01   0.439474E+00   0.354059E-01   0.585369E+00   0.585369E+00

   0.315500E-01   0.457838E+00   0.348186E-01   0.590618E+00   0.590618E+00

   0.323100E-01   0.491254E+00   0.344797E-01   0.595432E+00   0.595432E+00

   0.330700E-01   0.504906E+00   0.341631E-01   0.599737E+00   0.599737E+00

   0.338300E-01   0.486731E+00   0.333414E-01   0.603529E+00   0.603529E+00

   0.345900E-01   0.532864E+00   0.331862E-01   0.606829E+00   0.606829E+00

   0.353500E-01   0.520950E+00   0.325962E-01   0.609619E+00   0.609619E+00

   0.361100E-01   0.537250E+00   0.315985E-01   0.611908E+00   0.611908E+00

   0.368700E-01   0.485137E+00   0.306925E-01   0.613725E+00   0.613725E+00

   0.376300E-01   0.566889E+00   0.293987E-01   0.615108E+00   0.615108E+00

   0.383900E-01   0.542483E+00   0.289197E-01   0.616117E+00   0.616117E+00

   0.391500E-01   0.551431E+00   0.281456E-01   0.616798E+00   0.616798E+00

   0.399100E-01   0.579745E+00   0.277205E-01   0.617209E+00   0.617209E+00

   0.406700E-01   0.575563E+00   0.269407E-01   0.617398E+00   0.617398E+00

   0.414300E-01   0.517745E+00   0.263988E-01   0.617378E+00   0.617378E+00

   0.421900E-01   0.507375E+00   0.261976E-01   0.617185E+00   0.617185E+00

   0.429500E-01   0.577688E+00   0.257499E-01   0.616826E+00   0.616826E+00

   0.437100E-01   0.567192E+00   0.252692E-01   0.616304E+00   0.616304E+00

   0.444700E-01   0.579622E+00   0.249932E-01   0.615609E+00   0.615609E+00

   0.452300E-01   0.531427E+00   0.246025E-01   0.614751E+00   0.614751E+00

   0.459900E-01   0.550918E+00   0.241464E-01   0.613727E+00   0.613727E+00

   0.467500E-01   0.544579E+00   0.238399E-01   0.612544E+00   0.612544E+00

   0.475100E-01   0.582167E+00   0.233678E-01   0.611214E+00   0.611214E+00

   0.482700E-01   0.557142E+00   0.228491E-01   0.609765E+00   0.609765E+00

   0.490300E-01   0.602698E+00   0.229613E-01   0.608224E+00   0.608224E+00

   0.497900E-01   0.572879E+00   0.223606E-01   0.606504E+00   0.606504E+00

   0.505500E-01   0.587681E+00   0.224450E-01   0.604705E+00   0.604705E+00

   0.513100E-01   0.527554E+00   0.219927E-01   0.602840E+00   0.602840E+00

   0.520700E-01   0.573502E+00   0.217604E-01   0.600895E+00   0.600895E+00

   0.528300E-01   0.586704E+00   0.218660E-01   0.598870E+00   0.598870E+00

   0.535900E-01   0.569569E+00   0.213673E-01   0.596763E+00   0.596763E+00

   0.543500E-01   0.575360E+00   0.216451E-01   0.594575E+00   0.594575E+00

   0.551100E-01   0.578242E+00   0.217957E-01   0.592301E+00   0.592301E+00

   0.558700E-01   0.576994E+00   0.218776E-01   0.589948E+00   0.589948E+00

   0.566300E-01   0.560316E+00   0.217744E-01   0.587522E+00   0.587522E+00

   0.573900E-01   0.568698E+00   0.216536E-01   0.585035E+00   0.585035E+00

   0.581500E-01   0.593095E+00   0.217491E-01   0.582473E+00   0.582473E+00

   0.589100E-01   0.528364E+00   0.216272E-01   0.579870E+00   0.579870E+00

   0.596700E-01   0.576849E+00   0.214404E-01   0.577222E+00   0.577222E+00

   0.604300E-01   0.633268E+00   0.215166E-01   0.574534E+00   0.574534E+00

   0.611900E-01   0.538565E+00   0.210725E-01   0.571810E+00   0.571810E+00

   0.619500E-01   0.580174E+00   0.205881E-01   0.569048E+00   0.569048E+00

   0.627100E-01   0.568329E+00   0.200213E-01   0.566249E+00   0.566249E+00

   0.634700E-01   0.568001E+00   0.200308E-01   0.563410E+00   0.563410E+00

   0.642300E-01   0.597451E+00   0.197348E-01   0.560537E+00   0.560537E+00

   0.649900E-01   0.588070E+00   0.196114E-01   0.557638E+00   0.557638E+00

   0.657500E-01   0.571676E+00   0.193955E-01   0.554695E+00   0.554695E+00

   0.665100E-01   0.547945E+00   0.192131E-01   0.551693E+00   0.551693E+00

   0.672700E-01   0.533449E+00   0.189258E-01   0.548681E+00   0.548681E+00

   0.680300E-01   0.552161E+00   0.187702E-01   0.545665E+00   0.545665E+00

   0.687900E-01   0.576686E+00   0.186621E-01   0.542644E+00   0.542644E+00

   0.695500E-01   0.525999E+00   0.185362E-01   0.539624E+00   0.539624E+00

   0.703100E-01   0.561900E+00   0.183849E-01   0.536601E+00   0.536601E+00

   0.710700E-01   0.552356E+00   0.182152E-01   0.533587E+00   0.533587E+00

   0.718300E-01   0.549427E+00   0.391111E-01   0.530571E+00   0.530571E+00

   0.725900E-01   0.571084E+00   0.179306E-01   0.527554E+00   0.527554E+00

   0.733500E-01   0.537736E+00   0.177332E-01   0.524537E+00   0.524537E+00

   0.741200E-01   0.572259E+00   0.175091E-01   0.521462E+00   0.521462E+00

   0.748800E-01   0.561001E+00   0.175284E-01   0.518411E+00   0.518411E+00

   0.756400E-01   0.544011E+00   0.173089E-01   0.515350E+00   0.515350E+00

   0.764000E-01   0.570680E+00   0.173019E-01   0.512278E+00   0.512278E+00

   0.771600E-01   0.569454E+00   0.168781E-01   0.509187E+00   0.509187E+00

   0.779200E-01   0.558647E+00   0.169520E-01   0.506094E+00   0.506094E+00

   0.786800E-01   0.541221E+00   0.167855E-01   0.502996E+00   0.502996E+00

   0.794400E-01   0.538310E+00   0.167926E-01   0.499899E+00   0.499899E+00

   0.802000E-01   0.549402E+00   0.166250E-01   0.496809E+00   0.496809E+00

   0.809600E-01   0.542009E+00   0.165738E-01   0.493740E+00   0.493740E+00

   0.817200E-01   0.518291E+00   0.163261E-01   0.490678E+00   0.490678E+00

   0.824800E-01   0.542063E+00   0.162807E-01   0.487589E+00   0.487589E+00

   0.832400E-01   0.598890E+00   0.161177E-01   0.484500E+00   0.484500E+00

   0.840000E-01   0.533305E+00   0.161199E-01   0.481425E+00   0.481425E+00

   0.847600E-01   0.541544E+00   0.161542E-01   0.478355E+00   0.478355E+00

   0.855200E-01   0.524871E+00   0.163486E-01   0.475285E+00   0.475285E+00

   0.862800E-01   0.557329E+00   0.165279E-01   0.472215E+00   0.472215E+00

   0.870400E-01   0.541422E+00   0.168886E-01   0.469151E+00   0.469151E+00

   0.878000E-01   0.519715E+00   0.172050E-01   0.466090E+00   0.466090E+00

   0.885600E-01   0.541299E+00   0.172599E-01   0.463041E+00   0.463041E+00

   0.893200E-01   0.515991E+00   0.174252E-01   0.460007E+00   0.460007E+00

   0.900800E-01   0.529505E+00   0.175349E-01   0.456993E+00   0.456993E+00

   0.908400E-01   0.544603E+00   0.175701E-01   0.453985E+00   0.453985E+00

   0.916000E-01   0.533435E+00   0.177193E-01   0.451002E+00   0.451002E+00

   0.923600E-01   0.540430E+00   0.177894E-01   0.448037E+00   0.448037E+00

   0.931200E-01   0.517858E+00   0.177888E-01   0.445088E+00   0.445088E+00

   0.938800E-01   0.511743E+00   0.179916E-01   0.442155E+00   0.442155E+00

   0.946400E-01   0.490822E+00   0.180543E-01   0.439235E+00   0.439235E+00

   0.954000E-01   0.530477E+00   0.179186E-01   0.436331E+00   0.436331E+00

   0.961600E-01   0.532655E+00   0.174466E-01   0.433442E+00   0.433442E+00

   0.969200E-01   0.493040E+00   0.173845E-01   0.430578E+00   0.430578E+00

   0.976800E-01   0.523241E+00   0.167345E-01   0.427736E+00   0.427736E+00

   0.984400E-01   0.520470E+00   0.166728E-01   0.424901E+00   0.424901E+00

   0.992000E-01   0.485803E+00   0.164484E-01   0.422073E+00   0.422073E+00

   0.999600E-01   0.475421E+00   0.165314E-01   0.419258E+00   0.419258E+00

   0.100720E+00   0.531364E+00   0.166288E-01   0.416478E+00   0.416478E+00

   0.101480E+00   0.493737E+00   0.163121E-01   0.413719E+00   0.413719E+00

   0.102240E+00   0.520814E+00   0.157980E-01   0.410977E+00   0.410977E+00

   0.103000E+00   0.489806E+00   0.156695E-01   0.408250E+00   0.408250E+00

   0.103760E+00   0.487636E+00   0.155410E-01   0.405540E+00   0.405540E+00

   0.104520E+00   0.514203E+00   0.153247E-01   0.402840E+00   0.402840E+00

   0.105280E+00   0.484415E+00   0.152188E-01   0.400155E+00   0.400155E+00

   0.106040E+00   0.479869E+00   0.152023E-01   0.397489E+00   0.397489E+00

   0.106800E+00   0.486554E+00   0.151421E-01   0.394831E+00   0.394831E+00

   0.107560E+00   0.479593E+00   0.150207E-01   0.392186E+00   0.392186E+00

   0.108320E+00   0.481251E+00   0.151184E-01   0.389561E+00   0.389561E+00

   0.109080E+00   0.503519E+00   0.151712E-01   0.386956E+00   0.386956E+00

   0.109840E+00   0.480218E+00   0.151772E-01   0.384364E+00   0.384364E+00

   0.110600E+00   0.491719E+00   0.150781E-01   0.381791E+00   0.381791E+00

   0.111360E+00   0.512572E+00   0.149281E-01   0.379234E+00   0.379234E+00

   0.112120E+00   0.511010E+00   0.147604E-01   0.376691E+00   0.376691E+00

   0.112880E+00   0.454855E+00   0.145822E-01   0.374167E+00   0.374167E+00

   0.113640E+00   0.454350E+00   0.143878E-01   0.371663E+00   0.371663E+00

   0.114400E+00   0.484790E+00   0.143973E-01   0.369167E+00   0.369167E+00

   0.115160E+00   0.507740E+00   0.143384E-01   0.366676E+00   0.366676E+00

   0.115920E+00   0.477938E+00   0.143094E-01   0.364185E+00   0.364185E+00

   0.116680E+00   0.481021E+00   0.141652E-01   0.361710E+00   0.361710E+00

   0.117440E+00   0.468351E+00   0.141438E-01   0.359259E+00   0.359259E+00

   0.118200E+00   0.476132E+00   0.141183E-01   0.356824E+00   0.356824E+00

   0.118960E+00   0.454415E+00   0.143382E-01   0.354405E+00   0.354405E+00

   0.119720E+00   0.459831E+00   0.143861E-01   0.352005E+00   0.352005E+00

   0.120480E+00   0.455734E+00   0.144182E-01   0.349620E+00   0.349620E+00

   0.121240E+00   0.460022E+00   0.143359E-01   0.347252E+00   0.347252E+00

   0.122000E+00   0.460631E+00   0.143469E-01   0.344904E+00   0.344904E+00

   0.122760E+00   0.442309E+00   0.143139E-01   0.342571E+00   0.342571E+00

   0.123520E+00   0.459634E+00   0.143326E-01   0.340249E+00   0.340249E+00

   0.124280E+00   0.470981E+00   0.144049E-01   0.337944E+00   0.337944E+00

   0.125040E+00   0.463864E+00   0.141605E-01   0.335655E+00   0.335655E+00

   0.125800E+00   0.451218E+00   0.139753E-01   0.333381E+00   0.333381E+00

   0.126560E+00   0.412605E+00   0.137096E-01   0.331120E+00   0.331120E+00

   0.127320E+00   0.445674E+00   0.135290E-01   0.328875E+00   0.328875E+00

   0.128080E+00   0.418807E+00   0.134912E-01   0.326647E+00   0.326647E+00

   0.128840E+00   0.429051E+00   0.134126E-01   0.324437E+00   0.324437E+00

   0.129600E+00   0.437457E+00   0.133279E-01   0.322257E+00   0.322257E+00

   0.130360E+00   0.443908E+00   0.133659E-01   0.320085E+00   0.320085E+00

   0.131120E+00   0.446423E+00   0.131627E-01   0.317923E+00   0.317923E+00

   0.131880E+00   0.418699E+00   0.130825E-01   0.315775E+00   0.315775E+00

   0.132640E+00   0.419209E+00   0.130549E-01   0.313634E+00   0.313634E+00

   0.133400E+00   0.416183E+00   0.129269E-01   0.311512E+00   0.311512E+00

   0.134160E+00   0.448305E+00   0.129182E-01   0.309408E+00   0.309408E+00

   0.134920E+00   0.423153E+00   0.127712E-01   0.307317E+00   0.307317E+00

   0.135680E+00   0.429403E+00   0.126517E-01   0.305237E+00   0.305237E+00

   0.136440E+00   0.429182E+00   0.126203E-01   0.303172E+00   0.303172E+00

   0.137200E+00   0.415671E+00   0.125568E-01   0.301117E+00   0.301117E+00

   0.137960E+00   0.424691E+00   0.125160E-01   0.299076E+00   0.299076E+00

   0.138730E+00   0.435224E+00   0.125335E-01   0.297028E+00   0.297028E+00

   0.139490E+00   0.401239E+00   0.124250E-01   0.295016E+00   0.295016E+00

   0.140250E+00   0.403995E+00   0.124639E-01   0.293015E+00   0.293015E+00

   0.141010E+00   0.391889E+00   0.123391E-01   0.291033E+00   0.291033E+00

   0.141770E+00   0.390229E+00   0.122422E-01   0.289066E+00   0.289066E+00

   0.142530E+00   0.381610E+00   0.121718E-01   0.287110E+00   0.287110E+00

   0.143290E+00   0.427110E+00   0.122692E-01   0.285169E+00   0.285169E+00

   0.144050E+00   0.397713E+00   0.123936E-01   0.283240E+00   0.283240E+00

   0.144810E+00   0.408243E+00   0.124026E-01   0.281324E+00   0.281324E+00

   0.145570E+00   0.389234E+00   0.124283E-01   0.279429E+00   0.279429E+00

   0.146330E+00   0.424385E+00   0.125897E-01   0.277549E+00   0.277549E+00

   0.147090E+00   0.380334E+00   0.125033E-01   0.275668E+00   0.275668E+00

   0.147850E+00   0.408052E+00   0.125301E-01   0.273811E+00   0.273811E+00

   0.148610E+00   0.370995E+00   0.125028E-01   0.271958E+00   0.271958E+00

   0.149370E+00   0.387329E+00   0.125200E-01   0.270113E+00   0.270113E+00

   0.150130E+00   0.388578E+00   0.125144E-01   0.268292E+00   0.268292E+00

   0.150890E+00   0.378312E+00   0.124477E-01   0.266487E+00   0.266487E+00

   0.151650E+00   0.375802E+00   0.124920E-01   0.264696E+00   0.264696E+00

   0.152410E+00   0.371717E+00   0.123867E-01   0.262920E+00   0.262920E+00

   0.153170E+00   0.385790E+00   0.124092E-01   0.261154E+00   0.261154E+00

   0.153930E+00   0.370501E+00   0.124831E-01   0.259401E+00   0.259401E+00

   0.154690E+00   0.388665E+00   0.124674E-01   0.257665E+00   0.257665E+00

   0.155450E+00   0.362794E+00   0.123744E-01   0.255938E+00   0.255938E+00

   0.156210E+00   0.352959E+00   0.124442E-01   0.254227E+00   0.254227E+00

   0.156970E+00   0.335305E+00   0.123465E-01   0.252524E+00   0.252524E+00

   0.157730E+00   0.386981E+00   0.123814E-01   0.250840E+00   0.250840E+00

   0.158490E+00   0.359126E+00   0.123962E-01   0.249168E+00   0.249168E+00

   0.159250E+00   0.360429E+00   0.123235E-01   0.247509E+00   0.247509E+00

   0.160010E+00   0.344393E+00   0.123224E-01   0.245863E+00   0.245863E+00

   0.160770E+00   0.360624E+00   0.122974E-01   0.244231E+00   0.244231E+00

   0.161530E+00   0.369999E+00   0.122608E-01   0.242615E+00   0.242615E+00

   0.162290E+00   0.353333E+00   0.123299E-01   0.241020E+00   0.241020E+00

   0.163050E+00   0.339215E+00   0.122318E-01   0.239428E+00   0.239428E+00

   0.163810E+00   0.345417E+00   0.122125E-01   0.237841E+00   0.237841E+00

   0.164570E+00   0.328331E+00   0.121958E-01   0.236279E+00   0.236279E+00

   0.165330E+00   0.359187E+00   0.122166E-01   0.234715E+00   0.234715E+00

   0.166090E+00   0.361679E+00   0.120719E-01   0.233158E+00   0.233158E+00

   0.166850E+00   0.350148E+00   0.121092E-01   0.231623E+00   0.231623E+00

   0.167610E+00   0.331847E+00   0.120843E-01   0.230103E+00   0.230103E+00

   0.168370E+00   0.344259E+00   0.120792E-01   0.228593E+00   0.228593E+00

   0.169130E+00   0.341522E+00   0.120986E-01   0.227096E+00   0.227096E+00

   0.169890E+00   0.356600E+00   0.120838E-01   0.225609E+00   0.225609E+00

   0.170650E+00   0.359958E+00   0.121171E-01   0.224134E+00   0.224134E+00

   0.171410E+00   0.329382E+00   0.120647E-01   0.222674E+00   0.222674E+00

   0.172170E+00   0.334138E+00   0.120257E-01   0.221220E+00   0.221220E+00

   0.172930E+00   0.343970E+00   0.120162E-01   0.219774E+00   0.219774E+00

   0.173690E+00   0.331686E+00   0.119831E-01   0.218341E+00   0.218341E+00

   0.174450E+00   0.331821E+00   0.120116E-01   0.216919E+00   0.216919E+00

   0.175210E+00   0.337919E+00   0.118959E-01   0.215508E+00   0.215508E+00

   0.175970E+00   0.290132E+00   0.119243E-01   0.214107E+00   0.214107E+00

   0.176730E+00   0.300926E+00   0.120950E-01   0.212717E+00   0.212717E+00

   0.177490E+00   0.313631E+00   0.121081E-01   0.211341E+00   0.211341E+00

   0.178250E+00   0.339894E+00   0.121777E-01   0.209987E+00   0.209987E+00

   0.179010E+00   0.311280E+00   0.123078E-01   0.208636E+00   0.208636E+00

   0.179770E+00   0.318691E+00   0.123200E-01   0.207285E+00   0.207285E+00

   0.180530E+00   0.293948E+00   0.123703E-01   0.205959E+00   0.205959E+00

   0.181290E+00   0.295236E+00   0.123523E-01   0.204641E+00   0.204641E+00

   0.182050E+00   0.316986E+00   0.124769E-01   0.203321E+00   0.203321E+00

   0.182810E+00   0.307705E+00   0.123845E-01   0.202016E+00   0.202016E+00

   0.183570E+00   0.301384E+00   0.124694E-01   0.200727E+00   0.200727E+00

   0.184330E+00   0.317570E+00   0.124681E-01   0.199448E+00   0.199448E+00

   0.185090E+00   0.310517E+00   0.124984E-01   0.198180E+00   0.198180E+00

   0.185850E+00   0.277598E+00   0.124462E-01   0.196922E+00   0.196922E+00

   0.186610E+00   0.293000E+00   0.124451E-01   0.195672E+00   0.195672E+00

   0.187370E+00   0.274289E+00   0.122175E-01   0.194438E+00   0.194438E+00

   0.188130E+00   0.290501E+00   0.121576E-01   0.193208E+00   0.193208E+00

   0.188890E+00   0.285884E+00   0.119146E-01   0.191994E+00   0.191994E+00

   0.189650E+00   0.302898E+00   0.119372E-01   0.190784E+00   0.190784E+00

   0.190410E+00   0.280716E+00   0.118099E-01   0.189588E+00   0.189588E+00

   0.191170E+00   0.287258E+00   0.117435E-01   0.188401E+00   0.188401E+00

   0.191930E+00   0.293726E+00   0.117054E-01   0.187222E+00   0.187222E+00

   0.192690E+00   0.279165E+00   0.115987E-01   0.186052E+00   0.186052E+00

   0.193450E+00   0.272351E+00   0.115822E-01   0.184890E+00   0.184890E+00

   0.194210E+00   0.300276E+00   0.115308E-01   0.183744E+00   0.183744E+00

   0.194970E+00   0.291526E+00   0.114923E-01   0.182610E+00   0.182610E+00

   0.195730E+00   0.275322E+00   0.114207E-01   0.181471E+00   0.181471E+00

   0.196490E+00   0.274402E+00   0.114077E-01   0.180338E+00   0.180338E+00

   0.197250E+00   0.274737E+00   0.113139E-01   0.179230E+00   0.179230E+00

   0.198010E+00   0.263986E+00   0.113123E-01   0.178122E+00   0.178122E+00

   0.198770E+00   0.280463E+00   0.112072E-01   0.177012E+00   0.177012E+00

   0.199530E+00   0.268121E+00   0.112252E-01   0.175918E+00   0.175918E+00

   0.200290E+00   0.279877E+00   0.111339E-01   0.174836E+00   0.174836E+00

   0.201050E+00   0.268275E+00   0.111067E-01   0.173763E+00   0.173763E+00

   0.201810E+00   0.254133E+00   0.110425E-01   0.172696E+00   0.172696E+00

   0.202570E+00   0.265743E+00   0.109985E-01   0.171638E+00   0.171638E+00

   0.203330E+00   0.269047E+00   0.108921E-01   0.170587E+00   0.170587E+00

   0.204090E+00   0.281308E+00   0.108084E-01   0.169546E+00   0.169546E+00

   0.204850E+00   0.258925E+00   0.107974E-01   0.168510E+00   0.168510E+00

   0.205610E+00   0.240579E+00   0.107887E-01   0.167480E+00   0.167480E+00

   0.206370E+00   0.258188E+00   0.107990E-01   0.166458E+00   0.166458E+00

   0.207130E+00   0.248654E+00   0.107868E-01   0.165445E+00   0.165445E+00

   0.207890E+00   0.254768E+00   0.109316E-01   0.164441E+00   0.164441E+00

   0.208650E+00   0.270245E+00   0.109862E-01   0.163442E+00   0.163442E+00

   0.209410E+00   0.249994E+00   0.110754E-01   0.162451E+00   0.162451E+00

   0.210170E+00   0.245846E+00   0.111351E-01   0.161473E+00   0.161473E+00

   0.210930E+00   0.250911E+00   0.111540E-01   0.160508E+00   0.160508E+00

   0.211690E+00   0.235231E+00   0.111503E-01   0.159542E+00   0.159542E+00

   0.212450E+00   0.262724E+00   0.111384E-01   0.158572E+00   0.158572E+00

   0.213210E+00   0.238558E+00   0.111672E-01   0.157623E+00   0.157623E+00

   0.213970E+00   0.241529E+00   0.112308E-01   0.156684E+00   0.156684E+00

   0.214730E+00   0.230506E+00   0.112710E-01   0.155741E+00   0.155741E+00

   0.215490E+00   0.232165E+00   0.112538E-01   0.154799E+00   0.154799E+00

   0.216250E+00   0.243493E+00   0.112322E-01   0.153875E+00   0.153875E+00

   0.217010E+00   0.253305E+00   0.112650E-01   0.152958E+00   0.152958E+00

   0.217770E+00   0.235923E+00   0.112763E-01   0.152049E+00   0.152049E+00

   0.218530E+00   0.221748E+00   0.113157E-01   0.151147E+00   0.151147E+00

   0.219290E+00   0.218567E+00   0.113536E-01   0.150249E+00   0.150249E+00

   0.220050E+00   0.243444E+00   0.113123E-01   0.149365E+00   0.149365E+00

   0.220810E+00   0.234479E+00   0.113197E-01   0.148479E+00   0.148479E+00

   0.221570E+00   0.218065E+00   0.112727E-01   0.147607E+00   0.147607E+00

   0.222330E+00   0.247129E+00   0.113551E-01   0.146735E+00   0.146735E+00

   0.223090E+00   0.240711E+00   0.112597E-01   0.145873E+00   0.145873E+00

   0.223850E+00   0.210356E+00   0.112798E-01   0.145015E+00   0.145015E+00

   0.224610E+00   0.233233E+00   0.112488E-01   0.144165E+00   0.144165E+00

   0.225370E+00   0.212387E+00   0.112502E-01   0.143321E+00   0.143321E+00

   0.226130E+00   0.229540E+00   0.112105E-01   0.142484E+00   0.142484E+00

   0.226890E+00   0.213825E+00   0.112218E-01   0.141663E+00   0.141663E+00

   0.227650E+00   0.232993E+00   0.111751E-01   0.140842E+00   0.140842E+00

   0.228410E+00   0.225582E+00   0.111704E-01   0.140018E+00   0.140018E+00

   0.229170E+00   0.230986E+00   0.110651E-01   0.139198E+00   0.139198E+00

   0.229930E+00   0.231582E+00   0.110893E-01   0.138402E+00   0.138402E+00

   0.230690E+00   0.215463E+00   0.111171E-01   0.137607E+00   0.137607E+00

   0.231450E+00   0.221295E+00   0.110788E-01   0.136804E+00   0.136804E+00

   0.232210E+00   0.219085E+00   0.111146E-01   0.136008E+00   0.136008E+00

   0.232970E+00   0.209080E+00   0.110146E-01   0.135225E+00   0.135225E+00

   0.233730E+00   0.188302E+00   0.110428E-01   0.134449E+00   0.134449E+00

   0.234490E+00   0.199746E+00   0.109481E-01   0.133676E+00   0.133676E+00

   0.235250E+00   0.206168E+00   0.110439E-01   0.132912E+00   0.132912E+00

   0.236010E+00   0.219238E+00   0.109665E-01   0.132152E+00   0.132152E+00

   0.236770E+00   0.207565E+00   0.109571E-01   0.131399E+00   0.131399E+00

   0.237530E+00   0.201018E+00   0.109162E-01   0.130649E+00   0.130649E+00

   0.238290E+00   0.220296E+00   0.108197E-01   0.129907E+00   0.129907E+00

   0.239050E+00   0.207400E+00   0.108284E-01   0.129167E+00   0.129167E+00

   0.239810E+00   0.212718E+00   0.107902E-01   0.128434E+00   0.128434E+00

   0.240570E+00   0.208578E+00   0.108155E-01   0.127708E+00   0.127708E+00

   0.241330E+00   0.217976E+00   0.107326E-01   0.126982E+00   0.126982E+00

   0.242090E+00   0.204874E+00   0.107250E-01   0.126265E+00   0.126265E+00

   0.242850E+00   0.187874E+00   0.106710E-01   0.125558E+00   0.125558E+00

   0.243610E+00   0.204383E+00   0.106690E-01   0.124860E+00   0.124860E+00

   0.244370E+00   0.199601E+00   0.106186E-01   0.124153E+00   0.124153E+00

   0.245130E+00   0.207922E+00   0.105900E-01   0.123447E+00   0.123447E+00

   0.245890E+00   0.183808E+00   0.105617E-01   0.122757E+00   0.122757E+00

   0.246650E+00   0.193571E+00   0.105161E-01   0.122077E+00   0.122077E+00

   0.247410E+00   0.180319E+00   0.104656E-01   0.121395E+00   0.121395E+00

   0.248170E+00   0.192219E+00   0.104637E-01   0.120708E+00   0.120708E+00

   0.248930E+00   0.195256E+00   0.104266E-01   0.120033E+00   0.120033E+00

   0.249690E+00   0.204295E+00   0.104201E-01   0.119365E+00   0.119365E+00

   0.250450E+00   0.185889E+00   0.103925E-01   0.118703E+00   0.118703E+00

   0.251210E+00   0.171621E+00   0.103209E-01   0.118044E+00   0.118044E+00

   0.251970E+00   0.185872E+00   0.102938E-01   0.117389E+00   0.117389E+00

   0.252730E+00   0.195417E+00   0.103009E-01   0.116743E+00   0.116743E+00

   0.253490E+00   0.187711E+00   0.102667E-01   0.116094E+00   0.116094E+00

   0.254250E+00   0.180472E+00   0.102040E-01   0.115456E+00   0.115456E+00

   0.255010E+00   0.181606E+00   0.101557E-01   0.114817E+00   0.114817E+00

   0.255770E+00   0.184153E+00   0.101205E-01   0.114186E+00   0.114186E+00

   0.256530E+00   0.168128E+00   0.101484E-01   0.113557E+00   0.113557E+00

   0.257290E+00   0.205080E+00   0.101248E-01   0.112934E+00   0.112934E+00

   0.258050E+00   0.179896E+00   0.101238E-01   0.112314E+00   0.112314E+00

   0.258810E+00   0.189953E+00   0.101486E-01   0.111701E+00   0.111701E+00

   0.259570E+00   0.175713E+00   0.100833E-01   0.111100E+00   0.111100E+00

   0.260330E+00   0.179506E+00   0.101025E-01   0.110494E+00   0.110494E+00

   0.261090E+00   0.184846E+00   0.100559E-01   0.109886E+00   0.109886E+00

   0.261850E+00   0.162443E+00   0.100443E-01   0.109280E+00   0.109280E+00

   0.262610E+00   0.188825E+00   0.100362E-01   0.108694E+00   0.108694E+00

   0.263370E+00   0.178747E+00   0.996575E-02   0.108109E+00   0.108109E+00

   0.264130E+00   0.168107E+00   0.987160E-02   0.107520E+00   0.107520E+00

   0.264890E+00   0.170237E+00   0.990264E-02   0.106927E+00   0.106927E+00

   0.265650E+00   0.179395E+00   0.989511E-02   0.106347E+00   0.106347E+00

   0.266410E+00   0.166511E+00   0.984673E-02   0.105774E+00   0.105774E+00

   0.267170E+00   0.173741E+00   0.980234E-02   0.105201E+00   0.105201E+00

   0.267930E+00   0.166969E+00   0.977545E-02   0.104637E+00   0.104637E+00

   0.268690E+00   0.183251E+00   0.979475E-02   0.104075E+00   0.104075E+00

   0.269450E+00   0.149760E+00   0.977938E-02   0.103515E+00   0.103515E+00

   0.270210E+00   0.165817E+00   0.973115E-02   0.102958E+00   0.102958E+00

   0.270970E+00   0.152780E+00   0.972081E-02   0.102408E+00   0.102408E+00

   0.271720E+00   0.159877E+00   0.963946E-02   0.101863E+00   0.101863E+00

   0.272480E+00   0.171729E+00   0.961882E-02   0.101318E+00   0.101318E+00

   0.273240E+00   0.164415E+00   0.962225E-02   0.100776E+00   0.100776E+00

   0.274000E+00   0.161978E+00   0.961875E-02   0.100236E+00   0.100236E+00

   0.274760E+00   0.159496E+00   0.955981E-02   0.997024E-01   0.997024E-01

   0.275520E+00   0.154317E+00   0.952935E-02   0.991802E-01   0.991802E-01

   0.276280E+00   0.171711E+00   0.950309E-02   0.986573E-01   0.986573E-01

   0.277040E+00   0.150666E+00   0.948977E-02   0.981282E-01   0.981282E-01

   0.277800E+00   0.174507E+00   0.947783E-02   0.976007E-01   0.976007E-01

   0.278560E+00   0.159106E+00   0.944158E-02   0.970844E-01   0.970844E-01

   0.279320E+00   0.140043E+00   0.942559E-02   0.965772E-01   0.965772E-01

   0.280080E+00   0.165137E+00   0.936662E-02   0.960719E-01   0.960719E-01

   0.280840E+00   0.153441E+00   0.933007E-02   0.955592E-01   0.955592E-01

   0.281600E+00   0.147218E+00   0.930180E-02   0.950465E-01   0.950465E-01

   0.282360E+00   0.159522E+00   0.927586E-02   0.945441E-01   0.945441E-01

   0.283120E+00   0.152499E+00   0.924314E-02   0.940478E-01   0.940478E-01

   0.283880E+00   0.147458E+00   0.927537E-02   0.935526E-01   0.935526E-01

   0.284640E+00   0.162660E+00   0.922450E-02   0.930609E-01   0.930609E-01

   0.285400E+00   0.156250E+00   0.920443E-02   0.925758E-01   0.925758E-01

   0.286160E+00   0.144007E+00   0.916981E-02   0.920875E-01   0.920875E-01

   0.286920E+00   0.140509E+00   0.916359E-02   0.916073E-01   0.916073E-01

   0.287680E+00   0.154625E+00   0.917099E-02   0.911285E-01   0.911285E-01

   0.288440E+00   0.145357E+00   0.916544E-02   0.906512E-01   0.906512E-01

   0.289200E+00   0.146830E+00   0.914002E-02   0.901761E-01   0.901761E-01

   0.289960E+00   0.150049E+00   0.914256E-02   0.897070E-01   0.897070E-01

   0.290720E+00   0.152388E+00   0.918675E-02   0.892383E-01   0.892383E-01

   0.291480E+00   0.152483E+00   0.920513E-02   0.887776E-01   0.887776E-01

   0.292240E+00   0.130955E+00   0.919272E-02   0.883246E-01   0.883246E-01

   0.293000E+00   0.158335E+00   0.921058E-02   0.878625E-01   0.878625E-01

   0.293760E+00   0.140989E+00   0.137660E+00   0.874014E-01   0.874014E-01

   0.294520E+00   0.147354E+00   0.926910E-02   0.869407E-01   0.869407E-01

   0.295280E+00   0.148058E+00   0.926784E-02   0.864988E-01   0.864988E-01

   0.296040E+00   0.132771E+00   0.923656E-02   0.860571E-01   0.860571E-01

   0.296800E+00   0.127976E+00   0.925240E-02   0.856167E-01   0.856167E-01

   0.297560E+00   0.126293E+00   0.935268E-02   0.851667E-01   0.851667E-01

   0.298320E+00   0.152222E+00   0.928906E-02   0.847238E-01   0.847238E-01

   0.299080E+00   0.135413E+00   0.920536E-02   0.842895E-01   0.842895E-01

   0.299840E+00   0.127904E+00   0.922171E-02   0.838549E-01   0.838549E-01

   0.300600E+00   0.168480E+00   0.920089E-02   0.834265E-01   0.834265E-01

   0.301360E+00   0.157217E+00   0.920742E-02   0.829999E-01   0.829999E-01

   0.302120E+00   0.134694E+00   0.916794E-02   0.825735E-01   0.825735E-01

   0.302880E+00   0.132524E+00   0.914956E-02   0.821489E-01   0.821489E-01

   0.303640E+00   0.112325E+00   0.907429E-02   0.817314E-01   0.817314E-01

   0.304400E+00   0.114709E+00   0.909168E-02   0.813112E-01   0.813112E-01

   0.305160E+00   0.133440E+00   0.901094E-02   0.808953E-01   0.808953E-01

   0.305920E+00   0.123450E+00   0.906536E-02   0.804835E-01   0.804835E-01

   0.306680E+00   0.145284E+00   0.917015E-02   0.800721E-01   0.800721E-01

   0.307440E+00   0.122429E+00   0.915065E-02   0.796676E-01   0.796676E-01

   0.308200E+00   0.126887E+00   0.918328E-02   0.792719E-01   0.792719E-01

   0.308960E+00   0.135949E+00   0.919140E-02   0.788707E-01   0.788707E-01

   0.309720E+00   0.140324E+00   0.924723E-02   0.784663E-01   0.784663E-01

   0.310480E+00   0.134716E+00   0.923985E-02   0.780625E-01   0.780625E-01

   0.311240E+00   0.138953E+00   0.925014E-02   0.776670E-01   0.776670E-01

   0.312000E+00   0.130861E+00   0.921906E-02   0.772804E-01   0.772804E-01

   0.312760E+00   0.143237E+00   0.929716E-02   0.768942E-01   0.768942E-01

   0.313520E+00   0.113846E+00   0.924978E-02   0.765049E-01   0.765049E-01

   0.314280E+00   0.143279E+00   0.922667E-02   0.761107E-01   0.761107E-01

   0.315040E+00   0.119151E+00   0.939043E-02   0.757239E-01   0.757239E-01

   0.315800E+00   0.118257E+00   0.948358E-02   0.753446E-01   0.753446E-01

   0.316560E+00   0.119435E+00   0.958781E-02   0.749654E-01   0.749654E-01

   0.317320E+00   0.114351E+00   0.962615E-02   0.745905E-01   0.745905E-01

   0.318080E+00   0.122229E+00   0.965867E-02   0.742183E-01   0.742183E-01

   0.318830E+00   0.127815E+00   0.972063E-02   0.738487E-01   0.738487E-01

   0.319590E+00   0.134541E+00   0.969059E-02   0.734804E-01   0.734804E-01

   0.320350E+00   0.119404E+00   0.969534E-02   0.731141E-01   0.731141E-01

   0.321110E+00   0.140956E+00   0.977296E-02   0.727468E-01   0.727468E-01

   0.321870E+00   0.123411E+00   0.982654E-02   0.723812E-01   0.723812E-01

   0.322630E+00   0.137901E+00   0.986929E-02   0.720219E-01   0.720219E-01

   0.323390E+00   0.125237E+00   0.985745E-02   0.716618E-01   0.716618E-01

   0.324150E+00   0.113902E+00   0.987108E-02   0.713124E-01   0.713124E-01

   0.324910E+00   0.112355E+00   0.992079E-02   0.709632E-01   0.709632E-01

   0.325670E+00   0.122669E+00   0.994662E-02   0.706059E-01   0.706059E-01

   0.326430E+00   0.123102E+00   0.993885E-02   0.702510E-01   0.702510E-01

   0.327190E+00   0.113447E+00   0.991731E-02   0.698961E-01   0.698961E-01

   0.327950E+00   0.120251E+00   0.993559E-02   0.695563E-01   0.695563E-01

   0.328710E+00   0.988870E-01   0.991003E-02   0.692171E-01   0.692171E-01

   0.329470E+00   0.118634E+00   0.990318E-02   0.688802E-01   0.688802E-01

   0.330230E+00   0.115110E+00   0.990924E-02   0.685356E-01   0.685356E-01

   0.330990E+00   0.121862E+00   0.990548E-02   0.681903E-01   0.681903E-01

   0.331750E+00   0.107675E+00   0.990735E-02   0.678541E-01   0.678541E-01

   0.332510E+00   0.130005E+00   0.994319E-02   0.675189E-01   0.675189E-01

   0.333270E+00   0.142804E+00   0.993575E-02   0.671885E-01   0.671885E-01

   0.334030E+00   0.101555E+00   0.996682E-02   0.668603E-01   0.668603E-01

   0.334790E+00   0.125700E+00   0.995902E-02   0.665312E-01   0.665312E-01

   0.335550E+00   0.118074E+00   0.100254E-01   0.662032E-01   0.662032E-01

   0.336310E+00   0.103323E+00   0.100629E-01   0.658814E-01   0.658814E-01

   0.337070E+00   0.122080E+00   0.100597E-01   0.655586E-01   0.655586E-01

   0.337830E+00   0.106700E+00   0.100363E-01   0.652361E-01   0.652361E-01

   0.338590E+00   0.124947E+00   0.100737E-01   0.649176E-01   0.649176E-01

   0.339350E+00   0.100968E+00   0.100806E-01   0.645999E-01   0.645999E-01

   0.340110E+00   0.113532E+00   0.101167E-01   0.642890E-01   0.642890E-01

   0.340870E+00   0.123129E+00   0.101502E-01   0.639842E-01   0.639842E-01

   0.341630E+00   0.102924E+00   0.102032E-01   0.636701E-01   0.636701E-01

   0.342390E+00   0.934403E-01   0.102639E-01   0.633568E-01   0.633568E-01

   0.343150E+00   0.117122E+00   0.102865E-01   0.630436E-01   0.630436E-01

   0.343910E+00   0.117573E+00   0.103174E-01   0.627367E-01   0.627367E-01

   0.344670E+00   0.107455E+00   0.103475E-01   0.624384E-01   0.624384E-01

   0.345430E+00   0.899299E-01   0.103770E-01   0.621396E-01   0.621396E-01

   0.346190E+00   0.111664E+00   0.104507E-01   0.618437E-01   0.618437E-01

   0.346950E+00   0.100731E+00   0.104468E-01   0.615384E-01   0.615384E-01

   0.347710E+00   0.110381E+00   0.104610E-01   0.612341E-01   0.612341E-01

   0.348470E+00   0.119424E+00   0.105311E-01   0.609405E-01   0.609405E-01

   0.349220E+00   0.974986E-01   0.104937E-01   0.606497E-01   0.606497E-01

   0.349980E+00   0.994279E-01   0.105958E-01   0.603603E-01   0.603603E-01

   0.350740E+00   0.108097E+00   0.105558E-01   0.600709E-01   0.600709E-01

   0.351500E+00   0.113764E+00   0.106883E-01   0.597799E-01   0.597799E-01

   0.352260E+00   0.112057E+00   0.106668E-01   0.594936E-01   0.594936E-01

   0.353020E+00   0.846668E-01   0.107044E-01   0.592105E-01   0.592105E-01

   0.353780E+00   0.817663E-01   0.106994E-01   0.589246E-01   0.589246E-01

   0.354540E+00   0.900388E-01   0.107462E-01   0.586402E-01   0.586402E-01

   0.355300E+00   0.879785E-01   0.107614E-01   0.583623E-01   0.583623E-01

   0.356060E+00   0.107897E+00   0.107373E-01   0.580835E-01   0.580835E-01

   0.356820E+00   0.102201E+00   0.107965E-01   0.578152E-01   0.578152E-01

   0.357580E+00   0.105853E+00   0.108073E-01   0.575419E-01   0.575419E-01

   0.358340E+00   0.100554E+00   0.108168E-01   0.572635E-01   0.572635E-01

   0.359100E+00   0.898472E-01   0.107828E-01   0.569874E-01   0.569874E-01

   0.359860E+00   0.925399E-01   0.108922E-01   0.567109E-01   0.567109E-01

   0.360620E+00   0.899837E-01   0.108633E-01   0.564462E-01   0.564462E-01

   0.361380E+00   0.985284E-01   0.108785E-01   0.561831E-01   0.561831E-01

   0.362140E+00   0.867786E-01   0.109193E-01   0.559206E-01   0.559206E-01

   0.362900E+00   0.100357E+00   0.108887E-01   0.556572E-01   0.556572E-01

   0.363660E+00   0.102627E+00   0.109333E-01   0.553861E-01   0.553861E-01

   0.364420E+00   0.105769E+00   0.108968E-01   0.551221E-01   0.551221E-01

   0.365180E+00   0.940332E-01   0.109603E-01   0.548609E-01   0.548609E-01

   0.365940E+00   0.902645E-01   0.109788E-01   0.546038E-01   0.546038E-01

   0.366700E+00   0.126379E+00   0.109667E-01   0.543493E-01   0.543493E-01

   0.367460E+00   0.962798E-01   0.110500E-01   0.540921E-01   0.540921E-01

   0.368220E+00   0.937789E-01   0.110383E-01   0.538358E-01   0.538358E-01

   0.368980E+00   0.100320E+00   0.111114E-01   0.535852E-01   0.535852E-01

   0.369740E+00   0.890924E-01   0.111131E-01   0.533347E-01   0.533347E-01

   0.370500E+00   0.830667E-01   0.111542E-01   0.530813E-01   0.530813E-01

   0.371260E+00   0.818987E-01   0.111415E-01   0.528323E-01   0.528323E-01

   0.372020E+00   0.925497E-01   0.111725E-01   0.525854E-01   0.525854E-01

   0.372770E+00   0.936007E-01   0.112437E-01   0.523487E-01   0.523487E-01

   0.373530E+00   0.733621E-01   0.112485E-01   0.521100E-01   0.521100E-01

   0.374290E+00   0.995804E-01   0.112108E-01   0.518622E-01   0.518622E-01

   0.375050E+00   0.914053E-01   0.113215E-01   0.516177E-01   0.516177E-01

   0.375810E+00   0.986254E-01   0.113280E-01   0.513728E-01   0.513728E-01

   0.376570E+00   0.837268E-01   0.113579E-01   0.511320E-01   0.511320E-01

   0.377330E+00   0.914661E-01   0.114908E-01   0.508992E-01   0.508992E-01

   0.378090E+00   0.856533E-01   0.114825E-01   0.506663E-01   0.506663E-01

   0.378850E+00   0.110691E+00   0.115994E-01   0.504354E-01   0.504354E-01

   0.379610E+00   0.881514E-01   0.116242E-01   0.501998E-01   0.501998E-01

   0.380370E+00   0.103645E+00   0.117164E-01   0.499579E-01   0.499579E-01

   0.381130E+00   0.756308E-01   0.125773E-01   0.497264E-01   0.497264E-01

   0.381890E+00   0.931392E-01   0.130299E-01   0.494948E-01   0.494948E-01

   0.382650E+00   0.832656E-01   0.133399E-01   0.492693E-01   0.492693E-01

   0.383410E+00   0.630733E-01   0.135247E-01   0.490420E-01   0.490420E-01

   0.384170E+00   0.949824E-01   0.137352E-01   0.488139E-01   0.488139E-01

   0.384930E+00   0.645077E-01   0.136056E-01   0.485894E-01   0.485894E-01

   0.385690E+00   0.881235E-01   0.135576E-01   0.483676E-01   0.483676E-01

   0.386450E+00   0.746302E-01   0.135228E-01   0.481440E-01   0.481440E-01

   0.387210E+00   0.803926E-01   0.135440E-01   0.479198E-01   0.479198E-01

   0.387970E+00   0.713472E-01   0.134946E-01   0.477020E-01   0.477020E-01

   0.388730E+00   0.801436E-01   0.136525E-01   0.474850E-01   0.474850E-01

   0.389490E+00   0.924186E-01   0.136884E-01   0.472758E-01   0.472758E-01

   0.390250E+00   0.543323E-01   0.138056E-01   0.470582E-01   0.470582E-01

   0.391010E+00   0.609529E-01   0.138999E-01   0.468394E-01   0.468394E-01

   0.391770E+00   0.888320E-01   0.138968E-01   0.466220E-01   0.466220E-01

   0.392520E+00   0.852186E-01   0.139804E-01   0.464073E-01   0.464073E-01

   0.393280E+00   0.928243E-01   0.140639E-01   0.461987E-01   0.461987E-01

   0.394040E+00   0.854835E-01   0.142059E-01   0.459924E-01   0.459924E-01

   0.394800E+00   0.686269E-01   0.143106E-01   0.457858E-01   0.457858E-01

   0.395560E+00   0.502648E-01   0.143665E-01   0.455825E-01   0.455825E-01

   0.396320E+00   0.806241E-01   0.145615E-01   0.453709E-01   0.453709E-01

   0.397080E+00   0.964462E-01   0.145978E-01   0.451590E-01   0.451590E-01

   0.397840E+00   0.906854E-01   0.147007E-01   0.449526E-01   0.449526E-01

   0.398600E+00   0.779407E-01   0.148737E-01   0.447500E-01   0.447500E-01

   0.399360E+00   0.724932E-01   0.148042E-01   0.445507E-01   0.445507E-01

   0.400120E+00   0.508205E-01   0.149562E-01   0.443473E-01   0.443473E-01

   0.400880E+00   0.765583E-01   0.151555E-01   0.441447E-01   0.441447E-01

   0.401640E+00   0.100340E+00   0.151834E-01   0.439477E-01   0.439477E-01

   0.402400E+00   0.620540E-01   0.152770E-01   0.437517E-01   0.437517E-01

   0.403160E+00   0.734996E-01   0.154021E-01   0.435510E-01   0.435510E-01

   0.403920E+00   0.643365E-01   0.155772E-01   0.433545E-01   0.433545E-01

   0.404680E+00   0.721088E-01   0.157385E-01   0.431615E-01   0.431615E-01

   0.405440E+00   0.823305E-01   0.157774E-01   0.429745E-01   0.429745E-01

   0.406200E+00   0.682048E-01   0.159708E-01   0.427847E-01   0.427847E-01

   0.406960E+00   0.957883E-01   0.160252E-01   0.425882E-01   0.425882E-01

   0.407720E+00   0.858778E-01   0.161656E-01   0.423952E-01   0.423952E-01

   0.408480E+00   0.735734E-01   0.162004E-01   0.422016E-01   0.422016E-01

   0.409240E+00   0.897835E-01   0.163688E-01   0.420106E-01   0.420106E-01

   0.409990E+00   0.749492E-01   0.163961E-01   0.418296E-01   0.418296E-01

   0.410750E+00   0.560352E-01   0.165526E-01   0.416460E-01   0.416460E-01

   0.411510E+00   0.100555E+00   0.164875E-01   0.414632E-01   0.414632E-01

   0.412270E+00   0.760832E-01   0.166743E-01   0.412818E-01   0.412818E-01

   0.413030E+00   0.835657E-01   0.167508E-01   0.410903E-01   0.410903E-01

   0.413790E+00   0.706511E-01   0.166580E-01   0.409036E-01   0.409036E-01

   0.414550E+00   0.423085E-01   0.169420E-01   0.407199E-01   0.407199E-01

   0.415310E+00   0.582729E-01   0.168956E-01   0.405428E-01   0.405428E-01

   0.416070E+00   0.578203E-01   0.170731E-01   0.403627E-01   0.403627E-01

   0.416830E+00   0.640748E-01   0.170641E-01   0.401824E-01   0.401824E-01

   0.417590E+00   0.545569E-01   0.172858E-01   0.400043E-01   0.400043E-01

   0.418350E+00   0.815032E-01   0.172879E-01   0.398286E-01   0.398286E-01

   0.419110E+00   0.581073E-01   0.173718E-01   0.396528E-01   0.396528E-01

   0.419870E+00   0.672534E-01   0.175017E-01   0.394738E-01   0.394738E-01

   0.420630E+00   0.588252E-01   0.176959E-01   0.393013E-01   0.393013E-01

   0.421390E+00   0.789395E-01   0.177535E-01   0.391325E-01   0.391325E-01

   0.422150E+00   0.524958E-01   0.182157E-01   0.389669E-01   0.389669E-01

   0.422910E+00   0.688094E-01   0.181798E-01   0.387913E-01   0.387913E-01

   0.423670E+00   0.956660E-01   0.184982E-01   0.386181E-01   0.386181E-01

   0.424430E+00   0.720815E-01   0.187013E-01   0.384452E-01   0.384452E-01

   0.425190E+00   0.561271E-01   0.188305E-01   0.382723E-01   0.382723E-01

   0.425940E+00   0.918634E-01   0.191247E-01   0.381084E-01   0.381084E-01

   0.426700E+00   0.807214E-01   0.191870E-01   0.379449E-01   0.379449E-01

   0.427460E+00   0.808774E-01   0.194807E-01   0.377808E-01   0.377808E-01

   0.428220E+00   0.738103E-01   0.195734E-01   0.376194E-01   0.376194E-01

   0.428980E+00   0.529060E-01   0.197641E-01   0.374542E-01   0.374542E-01

   0.429740E+00   0.844272E-01   0.201124E-01   0.372837E-01   0.372837E-01

   0.430500E+00   0.685038E-01   0.204278E-01   0.371174E-01   0.371174E-01

   0.431260E+00   0.419389E-01   0.207205E-01   0.369556E-01   0.369556E-01

   0.432020E+00   0.717087E-01   0.209037E-01   0.367981E-01   0.367981E-01

   0.432780E+00   0.901667E-01   0.210402E-01   0.366353E-01   0.366353E-01

   0.433540E+00   0.421502E-01   0.213936E-01   0.364738E-01   0.364738E-01

   0.434300E+00   0.729957E-01   0.216560E-01   0.363168E-01   0.363168E-01

   0.435060E+00   0.156671E-01   0.219999E-01   0.361609E-01   0.361609E-01


           ####      Real Space Data                               ####


           Distance distribution  function of particle  


      R          P(R)      ERROR


  0.0000E+00  0.0000E+00  0.0000E+00

  0.3426E+01  0.1742E-02  0.5672E-05

  0.6851E+01  0.2479E-02  0.6970E-05

  0.1028E+02  0.2530E-02  0.6857E-05

  0.1370E+02  0.2240E-02  0.7161E-05

  0.1713E+02  0.1849E-02  0.8067E-05

  0.2055E+02  0.1466E-02  0.9183E-05

  0.2398E+02  0.1118E-02  0.1012E-04

  0.2740E+02  0.8104E-03  0.1074E-04

  0.3083E+02  0.5497E-03  0.1115E-04

  0.3426E+02  0.3414E-03  0.1154E-04

  0.3768E+02  0.1818E-03  0.1207E-04

  0.4111E+02  0.6124E-04  0.1271E-04

  0.4453E+02 -0.3047E-04  0.1338E-04

  0.4796E+02 -0.1012E-03  0.1402E-04

  0.5138E+02 -0.1567E-03  0.1461E-04

  0.5481E+02 -0.2006E-03  0.1509E-04

  0.5823E+02 -0.2347E-03  0.1544E-04

  0.6166E+02 -0.2603E-03  0.1573E-04

  0.6509E+02 -0.2786E-03  0.1605E-04

  0.6851E+02 -0.2906E-03  0.1648E-04

  0.7194E+02 -0.2970E-03  0.1701E-04

  0.7536E+02 -0.2983E-03  0.1765E-04

  0.7879E+02 -0.2948E-03  0.1835E-04

  0.8221E+02 -0.2869E-03  0.1905E-04

  0.8564E+02 -0.2751E-03  0.1968E-04

  0.8906E+02 -0.2600E-03  0.2021E-04

  0.9249E+02 -0.2428E-03  0.2067E-04

  0.9591E+02 -0.2244E-03  0.2109E-04

  0.9934E+02 -0.2055E-03  0.2145E-04

  0.1028E+03 -0.1863E-03  0.2177E-04

  0.1062E+03 -0.1672E-03  0.2202E-04

  0.1096E+03 -0.1481E-03  0.2221E-04

  0.1130E+03 -0.1287E-03  0.2232E-04

  0.1165E+03 -0.1087E-03  0.2235E-04

  0.1199E+03 -0.8803E-04  0.2233E-04

  0.1233E+03 -0.6714E-04  0.2229E-04

  0.1267E+03 -0.4638E-04  0.2224E-04

  0.1302E+03 -0.2574E-04  0.2217E-04

  0.1336E+03 -0.5102E-05  0.2204E-04

  0.1370E+03  0.1548E-04  0.2186E-04

  0.1404E+03  0.3589E-04  0.2164E-04

  0.1439E+03  0.5622E-04  0.2141E-04

  0.1473E+03  0.7667E-04  0.2116E-04

  0.1507E+03  0.9722E-04  0.2087E-04

  0.1541E+03  0.1175E-03  0.2057E-04

  0.1576E+03  0.1372E-03  0.2027E-04

  0.1610E+03  0.1560E-03  0.1997E-04

  0.1644E+03  0.1738E-03  0.1965E-04

  0.1679E+03  0.1907E-03  0.1929E-04

  0.1713E+03  0.2067E-03  0.1888E-04

  0.1747E+03  0.2219E-03  0.1842E-04

  0.1781E+03  0.2364E-03  0.1793E-04

  0.1816E+03  0.2501E-03  0.1740E-04

  0.1850E+03  0.2630E-03  0.1682E-04

  0.1884E+03  0.2747E-03  0.1619E-04

  0.1918E+03  0.2850E-03  0.1554E-04

  0.1953E+03  0.2938E-03  0.1488E-04

  0.1987E+03  0.3015E-03  0.1426E-04

  0.2021E+03  0.3083E-03  0.1367E-04

  0.2055E+03  0.3146E-03  0.1313E-04

  0.2090E+03  0.3204E-03  0.1263E-04

  0.2124E+03  0.3260E-03  0.1216E-04

  0.2158E+03  0.3315E-03  0.1170E-04

  0.2192E+03  0.3369E-03  0.1124E-04

  0.2227E+03  0.3418E-03  0.1078E-04

  0.2261E+03  0.3459E-03  0.1036E-04

  0.2295E+03  0.3487E-03  0.9981E-05

  0.2329E+03  0.3503E-03  0.9638E-05

  0.2364E+03  0.3509E-03  0.9326E-05

  0.2398E+03  0.3504E-03  0.9049E-05

  0.2432E+03  0.3491E-03  0.8824E-05

  0.2466E+03  0.3469E-03  0.8662E-05

  0.2501E+03  0.3440E-03  0.8568E-05

  0.2535E+03  0.3405E-03  0.8536E-05

  0.2569E+03  0.3364E-03  0.8554E-05

  0.2603E+03  0.3319E-03  0.8611E-05

  0.2638E+03  0.3270E-03  0.8694E-05

  0.2672E+03  0.3218E-03  0.8790E-05

  0.2706E+03  0.3163E-03  0.8883E-05

  0.2740E+03  0.3104E-03  0.8966E-05

  0.2775E+03  0.3044E-03  0.9037E-05

  0.2809E+03  0.2983E-03  0.9101E-05

  0.2843E+03  0.2922E-03  0.9157E-05

  0.2877E+03  0.2861E-03  0.9201E-05

  0.2912E+03  0.2799E-03  0.9230E-05

  0.2946E+03  0.2737E-03  0.9246E-05

  0.2980E+03  0.2673E-03  0.9257E-05

  0.3014E+03  0.2608E-03  0.9269E-05

  0.3049E+03  0.2543E-03  0.9284E-05

  0.3083E+03  0.2479E-03  0.9303E-05

  0.3117E+03  0.2415E-03  0.9328E-05

  0.3151E+03  0.2351E-03  0.9366E-05

  0.3186E+03  0.2288E-03  0.9415E-05

  0.3220E+03  0.2225E-03  0.9471E-05

  0.3254E+03  0.2163E-03  0.9526E-05

  0.3289E+03  0.2101E-03  0.9576E-05

  0.3323E+03  0.2040E-03  0.9617E-05

  0.3357E+03  0.1979E-03  0.9646E-05

  0.3391E+03  0.1917E-03  0.9660E-05

  0.3426E+03  0.1854E-03  0.9661E-05

  0.3460E+03  0.1789E-03  0.9654E-05

  0.3494E+03  0.1725E-03  0.9639E-05

  0.3528E+03  0.1662E-03  0.9611E-05

  0.3563E+03  0.1600E-03  0.9565E-05

  0.3597E+03  0.1541E-03  0.9506E-05

  0.3631E+03  0.1484E-03  0.9439E-05

  0.3665E+03  0.1429E-03  0.9371E-05

  0.3700E+03  0.1376E-03  0.9300E-05

  0.3734E+03  0.1324E-03  0.9220E-05

  0.3768E+03  0.1274E-03  0.9132E-05

  0.3802E+03  0.1224E-03  0.9048E-05

  0.3837E+03  0.1177E-03  0.8981E-05

  0.3871E+03  0.1130E-03  0.8940E-05

  0.3905E+03  0.1085E-03  0.8922E-05

  0.3939E+03  0.1041E-03  0.8913E-05

  0.3974E+03  0.9977E-04  0.8904E-05

  0.4008E+03  0.9556E-04  0.8897E-05

  0.4042E+03  0.9140E-04  0.8903E-05

  0.4076E+03  0.8737E-04  0.8933E-05

  0.4111E+03  0.8358E-04  0.8988E-05

  0.4145E+03  0.8004E-04  0.9059E-05

  0.4179E+03  0.7666E-04  0.9139E-05

  0.4213E+03  0.7335E-04  0.9222E-05

  0.4248E+03  0.7012E-04  0.9307E-05

  0.4282E+03  0.6703E-04  0.9395E-05

  0.4316E+03  0.6409E-04  0.9484E-05

  0.4350E+03  0.6126E-04  0.9571E-05

  0.4385E+03  0.5853E-04  0.9654E-05

  0.4419E+03  0.5592E-04  0.9728E-05

  0.4453E+03  0.5345E-04  0.9785E-05

  0.4487E+03  0.5109E-04  0.9816E-05

  0.4522E+03  0.4881E-04  0.9821E-05

  0.4556E+03  0.4661E-04  0.9810E-05

  0.4590E+03  0.4455E-04  0.9794E-05

  0.4624E+03  0.4271E-04  0.9780E-05

  0.4659E+03  0.4107E-04  0.9764E-05

  0.4693E+03  0.3960E-04  0.9737E-05

  0.4727E+03  0.3827E-04  0.9691E-05

  0.4761E+03  0.3710E-04  0.9628E-05

  0.4796E+03  0.3614E-04  0.9556E-05

  0.4830E+03  0.3539E-04  0.9488E-05

  0.4864E+03  0.3481E-04  0.9433E-05

  0.4899E+03  0.3435E-04  0.9397E-05

  0.4933E+03  0.3399E-04  0.9377E-05

  0.4967E+03  0.3375E-04  0.9367E-05

  0.5001E+03  0.3363E-04  0.9356E-05

  0.5036E+03  0.3360E-04  0.9338E-05

  0.5070E+03  0.3362E-04  0.9312E-05

  0.5104E+03  0.3363E-04  0.9284E-05

  0.5138E+03  0.3361E-04  0.9260E-05

  0.5173E+03  0.3358E-04  0.9239E-05

  0.5207E+03  0.3355E-04  0.9212E-05

  0.5241E+03  0.3349E-04  0.9176E-05

  0.5275E+03  0.3330E-04  0.9133E-05

  0.5310E+03  0.3292E-04  0.9089E-05

  0.5344E+03  0.3236E-04  0.9043E-05

  0.5378E+03  0.3172E-04  0.8986E-05

  0.5412E+03  0.3113E-04  0.8909E-05

  0.5447E+03  0.3067E-04  0.8810E-05

  0.5481E+03  0.3030E-04  0.8686E-05

  0.5515E+03  0.2990E-04  0.8537E-05

  0.5549E+03  0.2939E-04  0.8362E-05

  0.5584E+03  0.2880E-04  0.8166E-05

  0.5618E+03  0.2818E-04  0.7956E-05

  0.5652E+03  0.2757E-04  0.7738E-05

  0.5686E+03  0.2691E-04  0.7512E-05

  0.5721E+03  0.2615E-04  0.7276E-05

  0.5755E+03  0.2530E-04  0.7027E-05

  0.5789E+03  0.2446E-04  0.6764E-05

  0.5823E+03  0.2368E-04  0.6485E-05

  0.5858E+03  0.2296E-04  0.6190E-05

  0.5892E+03  0.2222E-04  0.5883E-05

  0.5926E+03  0.2140E-04  0.5573E-05

  0.5960E+03  0.2052E-04  0.5267E-05

  0.5995E+03  0.1962E-04  0.4966E-05

  0.6029E+03  0.1869E-04  0.4667E-05

  0.6063E+03  0.1772E-04  0.4361E-05

  0.6097E+03  0.1664E-04  0.4039E-05

  0.6132E+03  0.1540E-04  0.3698E-05

  0.6166E+03  0.1401E-04  0.3341E-05

  0.6200E+03  0.1249E-04  0.2974E-05

  0.6234E+03  0.1091E-04  0.2593E-05

  0.6269E+03  0.9291E-05  0.2195E-05

  0.6303E+03  0.7605E-05  0.1777E-05

  0.6337E+03  0.5807E-05  0.1343E-05

  0.6371E+03  0.3894E-05  0.9007E-06

  0.6406E+03  0.1930E-05  0.4530E-06

  0.6440E+03  0.0000E+00  0.0000E+00
```
