## Supplementary material for "LEA_4 motifs function alone and in conjunction with synergistic cosolutes to protect a labile enzyme during desiccation": File S1: Gamma 8.dat

```
### DATA:
#
# 560
#      Q             I(Q)           Error     
1.02600000E-02  -2.64434113E+00  6.44200038E+00
1.10200000E-02  -1.00722248E+00  3.87919673E+00
1.17800000E-02  9.60161397E-01  2.11641872E+00
1.25400000E-02  1.19649103E+00  5.74233146E-01
1.33000000E-02  1.12854922E+00  3.68631471E-01
1.40600000E-02  1.08014875E+00  2.54464025E-01
1.48200000E-02  7.83163032E-01  1.67113052E-01
1.55800000E-02  9.87015810E-01  1.42957205E-01
1.63400000E-02  8.73221968E-01  1.03145317E-01
1.71000000E-02  8.28023857E-01  8.92430234E-02
1.78600000E-02  8.89200143E-01  7.99977255E-02
1.86200000E-02  7.33530540E-01  7.16108068E-02
1.93800000E-02  1.00393441E+00  6.39284720E-02
2.01400000E-02  1.01896159E+00  6.17504538E-02
2.09000000E-02  8.44921698E-01  5.75791959E-02
2.16600000E-02  8.88776111E-01  5.40873465E-02
2.24200000E-02  8.23840000E-01  5.20987128E-02
2.31800000E-02  9.25634270E-01  4.88725841E-02
2.39500000E-02  9.34474730E-01  4.63711622E-02
2.47100000E-02  9.11494952E-01  4.44067519E-02
2.54700000E-02  8.62471048E-01  4.25657528E-02
2.62300000E-02  8.51949460E-01  4.04059631E-02
2.69900000E-02  8.71153952E-01  3.91796217E-02
2.77500000E-02  8.32374730E-01  3.80093810E-02
2.85100000E-02  9.00585635E-01  3.73893319E-02
2.92700000E-02  9.27532429E-01  3.76063423E-02
3.00300000E-02  8.98418746E-01  3.70129267E-02
3.07900000E-02  8.28572873E-01  3.71982915E-02
3.15500000E-02  8.45149524E-01  3.64809042E-02
3.23100000E-02  9.02370016E-01  3.60130207E-02
3.30700000E-02  8.88579238E-01  3.62769213E-02
3.38300000E-02  9.47026952E-01  3.51395034E-02
3.45900000E-02  8.62046381E-01  3.45707068E-02
3.53500000E-02  8.52887063E-01  3.41754036E-02
3.61100000E-02  8.09616937E-01  3.30666828E-02
3.68700000E-02  8.52053143E-01  3.23433617E-02
3.76300000E-02  9.04673762E-01  3.08457349E-02
3.83900000E-02  8.30675905E-01  3.00949080E-02
3.91500000E-02  8.45663889E-01  2.95454285E-02
3.99100000E-02  8.58193476E-01  2.90649106E-02
4.06700000E-02  8.20437556E-01  2.83113367E-02
4.14300000E-02  8.69651683E-01  2.79736349E-02
4.21900000E-02  8.67156048E-01  2.74303581E-02
4.29500000E-02  8.08697651E-01  2.69299891E-02
4.37100000E-02  8.62694810E-01  2.65380944E-02
4.44700000E-02  8.46832746E-01  2.62070154E-02
4.52300000E-02  8.34030444E-01  2.57429151E-02
4.59900000E-02  8.86683286E-01  2.53432121E-02
4.67500000E-02  8.79590079E-01  2.52485390E-02
4.75100000E-02  8.82187476E-01  2.45781594E-02
4.82700000E-02  8.35635984E-01  2.41042097E-02
4.90300000E-02  8.27199540E-01  2.40217126E-02
4.97900000E-02  8.15970984E-01  2.34058771E-02
5.05500000E-02  8.39543937E-01  2.35269709E-02
5.13100000E-02  8.58318095E-01  2.31083767E-02
5.20700000E-02  8.22263381E-01  2.29864217E-02
5.28300000E-02  8.41393000E-01  2.29398830E-02
5.35900000E-02  8.60806397E-01  2.22421500E-02
5.43500000E-02  8.30708175E-01  2.28832327E-02
5.51100000E-02  8.32747667E-01  2.31111065E-02
5.58700000E-02  8.08824238E-01  2.29348162E-02
5.66300000E-02  7.78734984E-01  2.28186243E-02
5.73900000E-02  8.25214635E-01  2.26768151E-02
5.81500000E-02  8.49913714E-01  2.28282123E-02
5.89100000E-02  8.55648714E-01  2.27628512E-02
5.96700000E-02  8.19126397E-01  2.25865427E-02
6.04300000E-02  8.26212159E-01  2.24926071E-02
6.11900000E-02  8.27997159E-01  2.21625349E-02
6.19500000E-02  8.44636476E-01  2.16714940E-02
6.27100000E-02  8.26226762E-01  2.12528439E-02
6.34700000E-02  8.35095095E-01  2.10663888E-02
6.42300000E-02  7.71030063E-01  2.07862698E-02
6.49900000E-02  8.24900397E-01  2.06567420E-02
6.57500000E-02  7.89162698E-01  2.03149311E-02
6.65100000E-02  8.44178460E-01  2.03472944E-02
6.72700000E-02  7.79502048E-01  1.99390444E-02
6.80300000E-02  8.04676476E-01  1.99028123E-02
6.87900000E-02  8.10911397E-01  1.94855133E-02
6.95500000E-02  7.81655317E-01  1.95040106E-02
7.03100000E-02  8.22817048E-01  1.92973801E-02
7.10700000E-02  7.83452714E-01  1.92263502E-02
7.18300000E-02  8.14893714E-01  4.11367076E-02
7.25900000E-02  7.44791079E-01  1.88001422E-02
7.33500000E-02  7.82969667E-01  1.85664292E-02
7.41200000E-02  7.78135302E-01  1.85005771E-02
7.48800000E-02  7.88433365E-01  1.84178463E-02
7.56400000E-02  8.19355175E-01  1.83003844E-02
7.64000000E-02  8.26156667E-01  1.81360062E-02
7.71600000E-02  7.68871413E-01  1.77882098E-02
7.79200000E-02  7.69395968E-01  1.77539456E-02
7.86800000E-02  7.62066794E-01  1.76211996E-02
7.94400000E-02  7.52674571E-01  1.76355967E-02
8.02000000E-02  7.91422778E-01  1.76016726E-02
8.09600000E-02  7.76189571E-01  1.75417086E-02
8.17200000E-02  7.65141190E-01  1.72266089E-02
8.24800000E-02  7.79997778E-01  1.71452611E-02
8.32400000E-02  7.78891746E-01  1.68627350E-02
8.40000000E-02  7.69322286E-01  1.69915490E-02
8.47600000E-02  7.61845984E-01  1.70450332E-02
8.55200000E-02  7.78978587E-01  1.71907101E-02
8.62800000E-02  7.89332810E-01  1.74337216E-02
8.70400000E-02  7.43118032E-01  1.78156218E-02
8.78000000E-02  7.39340556E-01  1.81277369E-02
8.85600000E-02  7.29641222E-01  1.81876036E-02
8.93200000E-02  7.59559159E-01  1.84823793E-02
9.00800000E-02  7.38311127E-01  1.84345641E-02
9.08400000E-02  7.45495349E-01  1.85088084E-02
9.16000000E-02  7.53405238E-01  1.86524268E-02
9.23600000E-02  7.22284778E-01  1.87499740E-02
9.31200000E-02  7.21933143E-01  1.88464947E-02
9.38800000E-02  7.31602984E-01  1.89783452E-02
9.46400000E-02  7.24856937E-01  1.88417047E-02
9.54000000E-02  7.42404778E-01  1.89053014E-02
9.61600000E-02  7.28012063E-01  1.83036436E-02
9.69200000E-02  7.27720667E-01  1.83238140E-02
9.76800000E-02  7.33791762E-01  1.76393184E-02
9.84400000E-02  7.30342349E-01  1.74963321E-02
9.92000000E-02  7.32116095E-01  1.73564497E-02
9.99600000E-02  7.19512778E-01  1.74472265E-02
1.00720000E-01  7.11618730E-01  1.74890671E-02
1.01480000E-01  7.12642794E-01  1.70983247E-02
1.02240000E-01  7.20132937E-01  1.67242940E-02
1.03000000E-01  6.89597952E-01  1.64573041E-02
1.03760000E-01  6.97955524E-01  1.62913915E-02
1.04520000E-01  7.04811619E-01  1.62216482E-02
1.05280000E-01  7.10570000E-01  1.60212139E-02
1.06040000E-01  7.02554619E-01  1.60503676E-02
1.06800000E-01  6.95703571E-01  1.59565236E-02
1.07560000E-01  7.04238444E-01  1.57702448E-02
1.08320000E-01  7.06955175E-01  1.59156894E-02
1.09080000E-01  6.90874444E-01  1.59225186E-02
1.09840000E-01  6.99942492E-01  1.60142363E-02
1.10600000E-01  6.76895286E-01  1.58912285E-02
1.11360000E-01  7.05474873E-01  1.56679055E-02
1.12120000E-01  6.85394476E-01  1.55271306E-02
1.12880000E-01  6.79239222E-01  1.53467976E-02
1.13640000E-01  6.85472127E-01  1.51056029E-02
1.14400000E-01  6.66277571E-01  1.51047115E-02
1.15160000E-01  6.60901667E-01  1.50503703E-02
1.15920000E-01  6.86066984E-01  1.50984829E-02
1.16680000E-01  6.41788905E-01  1.50158945E-02
1.17440000E-01  6.57982175E-01  1.48686820E-02
1.18200000E-01  6.34082333E-01  1.48842218E-02
1.18960000E-01  6.28303556E-01  1.50184282E-02
1.19720000E-01  6.53231778E-01  1.51515004E-02
1.20480000E-01  6.40862159E-01  1.51625085E-02
1.21240000E-01  6.60361635E-01  1.51563183E-02
1.22000000E-01  6.51651571E-01  1.51196431E-02
1.22760000E-01  6.68553635E-01  1.51695516E-02
1.23520000E-01  6.15552524E-01  1.50882804E-02
1.24280000E-01  6.31910444E-01  1.52393853E-02
1.25040000E-01  6.34086063E-01  1.49472354E-02
1.25800000E-01  6.07530429E-01  1.46869351E-02
1.26560000E-01  6.40238841E-01  1.44741224E-02
1.27320000E-01  5.98101905E-01  1.43195530E-02
1.28080000E-01  5.89361841E-01  1.42973044E-02
1.28840000E-01  6.25196381E-01  1.41162065E-02
1.29600000E-01  6.16753032E-01  1.40876306E-02
1.30360000E-01  6.07930921E-01  1.40502047E-02
1.31120000E-01  6.09738270E-01  1.38622474E-02
1.31880000E-01  5.91185524E-01  1.37581721E-02
1.32640000E-01  6.01665889E-01  1.36964275E-02
1.33400000E-01  5.81635603E-01  1.35904057E-02
1.34160000E-01  5.95667937E-01  1.35487496E-02
1.34920000E-01  5.78631794E-01  1.34763671E-02
1.35680000E-01  5.83348175E-01  1.34172285E-02
1.36440000E-01  5.98259762E-01  1.32814858E-02
1.37200000E-01  6.20428841E-01  1.32260129E-02
1.37960000E-01  5.86339206E-01  1.31094060E-02
1.38730000E-01  5.74911000E-01  1.31471675E-02
1.39490000E-01  5.77791905E-01  1.30805342E-02
1.40250000E-01  5.99265778E-01  1.30824229E-02
1.41010000E-01  5.80481079E-01  1.29357379E-02
1.41770000E-01  5.67985190E-01  1.29473109E-02
1.42530000E-01  5.64214794E-01  1.28140216E-02
1.43290000E-01  5.76414873E-01  1.28909409E-02
1.44050000E-01  5.62478905E-01  1.29695219E-02
1.44810000E-01  5.77188778E-01  1.30812080E-02
1.45570000E-01  5.62824556E-01  1.30575497E-02
1.46330000E-01  5.59694667E-01  1.31167279E-02
1.47090000E-01  5.87813429E-01  1.31436078E-02
1.47850000E-01  5.52925651E-01  1.31492102E-02
1.48610000E-01  5.50533873E-01  1.31894395E-02
1.49370000E-01  5.82555127E-01  1.31878794E-02
1.50130000E-01  5.41767889E-01  1.31212441E-02
1.50890000E-01  5.48467048E-01  1.31577410E-02
1.51650000E-01  5.36723222E-01  1.30906126E-02
1.52410000E-01  5.61682651E-01  1.30800181E-02
1.53170000E-01  5.43331635E-01  1.30008002E-02
1.53930000E-01  5.38997841E-01  1.30563041E-02
1.54690000E-01  5.41527905E-01  1.30349738E-02
1.55450000E-01  5.34555667E-01  1.30282872E-02
1.56210000E-01  5.45266794E-01  1.30436514E-02
1.56970000E-01  5.33819302E-01  1.30361371E-02
1.57730000E-01  5.47155143E-01  1.30611179E-02
1.58490000E-01  5.31000730E-01  1.30301615E-02
1.59250000E-01  5.06376698E-01  1.29931092E-02
1.60010000E-01  5.24597698E-01  1.29766371E-02
1.60770000E-01  5.11465476E-01  1.29211956E-02
1.61530000E-01  5.05748825E-01  1.29012829E-02
1.62290000E-01  4.96058508E-01  1.28745046E-02
1.63050000E-01  5.23870413E-01  1.28946718E-02
1.63810000E-01  5.07298111E-01  1.28705128E-02
1.64570000E-01  4.87352810E-01  1.28664887E-02
1.65330000E-01  4.95471952E-01  1.28488426E-02
1.66090000E-01  4.97123651E-01  1.27095385E-02
1.66850000E-01  4.75990111E-01  1.26855742E-02
1.67610000E-01  4.69000032E-01  1.27071737E-02
1.68370000E-01  4.69589968E-01  1.27075707E-02
1.69130000E-01  4.90733333E-01  1.26805384E-02
1.69890000E-01  4.76534873E-01  1.27309966E-02
1.70650000E-01  4.90990540E-01  1.27259562E-02
1.71410000E-01  4.64713603E-01  1.26661667E-02
1.72170000E-01  4.47227222E-01  1.26251400E-02
1.72930000E-01  4.75652286E-01  1.26205315E-02
1.73690000E-01  4.74336921E-01  1.25965690E-02
1.74450000E-01  4.70277714E-01  1.26314816E-02
1.75210000E-01  4.71063873E-01  1.24863836E-02
1.75970000E-01  4.56360302E-01  1.25270594E-02
1.76730000E-01  4.35586730E-01  1.27216566E-02
1.77490000E-01  4.60846413E-01  1.28031795E-02
1.78250000E-01  4.73329968E-01  1.27808411E-02
1.79010000E-01  4.40680603E-01  1.28701105E-02
1.79770000E-01  4.57267127E-01  1.29015273E-02
1.80530000E-01  4.56066492E-01  1.30237686E-02
1.81290000E-01  4.67539540E-01  1.29525250E-02
1.82050000E-01  4.38489556E-01  1.30363024E-02
1.82810000E-01  4.28369365E-01  1.30028004E-02
1.83570000E-01  4.10967508E-01  1.31088879E-02
1.84330000E-01  4.61757810E-01  1.31019284E-02
1.85090000E-01  4.45066175E-01  1.31397328E-02
1.85850000E-01  4.08086159E-01  1.30955172E-02
1.86610000E-01  4.46041952E-01  1.30224109E-02
1.87370000E-01  4.22899937E-01  1.28877344E-02
1.88130000E-01  4.37291984E-01  1.26739617E-02
1.88890000E-01  4.28891698E-01  1.25156227E-02
1.89650000E-01  3.96617937E-01  1.25058868E-02
1.90410000E-01  4.17349159E-01  1.24382845E-02
1.91170000E-01  4.09699619E-01  1.22732267E-02
1.91930000E-01  4.14551190E-01  1.22828146E-02
1.92690000E-01  4.07732048E-01  1.21673261E-02
1.93450000E-01  3.95919905E-01  1.22012859E-02
1.94210000E-01  4.17267952E-01  1.20810769E-02
1.94970000E-01  4.18117873E-01  1.21093178E-02
1.95730000E-01  3.90846635E-01  1.19619090E-02
1.96490000E-01  4.21755460E-01  1.18923603E-02
1.97250000E-01  4.06013349E-01  1.18370104E-02
1.98010000E-01  4.08681587E-01  1.18746748E-02
1.98770000E-01  3.92544127E-01  1.18121212E-02
1.99530000E-01  4.22775127E-01  1.17643388E-02
2.00290000E-01  3.96725190E-01  1.16424116E-02
2.01050000E-01  3.95745698E-01  1.16793085E-02
2.01810000E-01  3.84040762E-01  1.16018899E-02
2.02570000E-01  4.11816365E-01  1.15560401E-02
2.03330000E-01  3.89376333E-01  1.14335497E-02
2.04090000E-01  3.82714063E-01  1.13268053E-02
2.04850000E-01  3.73870270E-01  1.13697386E-02
2.05610000E-01  3.83322000E-01  1.13285114E-02
2.06370000E-01  3.58747524E-01  1.13081352E-02
2.07130000E-01  3.78075730E-01  1.13003294E-02
2.07890000E-01  3.63694000E-01  1.14792261E-02
2.08650000E-01  3.62023651E-01  1.15470394E-02
2.09410000E-01  3.50506333E-01  1.15707662E-02
2.10170000E-01  3.59302222E-01  1.16645907E-02
2.10930000E-01  3.47124063E-01  1.16294719E-02
2.11690000E-01  3.68207556E-01  1.16775574E-02
2.12450000E-01  3.58244873E-01  1.16713389E-02
2.13210000E-01  3.51064524E-01  1.17054675E-02
2.13970000E-01  3.55154206E-01  1.17511751E-02
2.14730000E-01  3.78731746E-01  1.18264781E-02
2.15490000E-01  3.60624317E-01  1.18529692E-02
2.16250000E-01  3.61091698E-01  1.18029688E-02
2.17010000E-01  3.40610381E-01  1.18494657E-02
2.17770000E-01  3.66959127E-01  1.18696444E-02
2.18530000E-01  3.37792397E-01  1.18352021E-02
2.19290000E-01  3.60100143E-01  1.18174815E-02
2.20050000E-01  3.62333349E-01  1.19065410E-02
2.20810000E-01  3.68163095E-01  1.18624377E-02
2.21570000E-01  3.35640476E-01  1.18687972E-02
2.22330000E-01  3.29430032E-01  1.18509483E-02
2.23090000E-01  3.31285587E-01  1.18625081E-02
2.23850000E-01  3.41118254E-01  1.18187023E-02
2.24610000E-01  3.27167048E-01  1.17915026E-02
2.25370000E-01  3.41520730E-01  1.17813258E-02
2.26130000E-01  3.47348286E-01  1.18436661E-02
2.26890000E-01  3.30877381E-01  1.17347512E-02
2.27650000E-01  3.28667762E-01  1.17387308E-02
2.28410000E-01  3.38934190E-01  1.17603481E-02
2.29170000E-01  3.25878984E-01  1.15993545E-02
2.29930000E-01  3.35119016E-01  1.16174750E-02
2.30690000E-01  3.16684587E-01  1.16547578E-02
2.31450000E-01  3.11574508E-01  1.16344706E-02
2.32210000E-01  3.06998921E-01  1.16591120E-02
2.32970000E-01  3.32967698E-01  1.15522392E-02
2.33730000E-01  3.11674222E-01  1.15585084E-02
2.34490000E-01  3.01419429E-01  1.14968418E-02
2.35250000E-01  2.89585968E-01  1.15311529E-02
2.36010000E-01  3.41344762E-01  1.15674547E-02
2.36770000E-01  3.18364381E-01  1.15198510E-02
2.37530000E-01  3.28791952E-01  1.14425322E-02
2.38290000E-01  2.98563381E-01  1.13552322E-02
2.39050000E-01  2.98737810E-01  1.13233457E-02
2.39810000E-01  3.04127333E-01  1.13526573E-02
2.40570000E-01  3.17346333E-01  1.13032383E-02
2.41330000E-01  2.90296746E-01  1.12421861E-02
2.42090000E-01  2.93319746E-01  1.12515297E-02
2.42850000E-01  2.97173698E-01  1.11667364E-02
2.43610000E-01  2.90460730E-01  1.11593413E-02
2.44370000E-01  2.90707429E-01  1.10875433E-02
2.45130000E-01  2.97085841E-01  1.11677465E-02
2.45890000E-01  3.05101524E-01  1.10592457E-02
2.46650000E-01  2.93892365E-01  1.10543187E-02
2.47410000E-01  2.83283651E-01  1.09954705E-02
2.48170000E-01  2.86726857E-01  1.09768565E-02
2.48930000E-01  2.60748778E-01  1.09318118E-02
2.49690000E-01  2.95749778E-01  1.08820932E-02
2.50450000E-01  2.78394873E-01  1.08736496E-02
2.51210000E-01  2.44253048E-01  1.08292566E-02
2.51970000E-01  2.95401016E-01  1.07894354E-02
2.52730000E-01  2.79638746E-01  1.07477483E-02
2.53490000E-01  2.62634873E-01  1.07720958E-02
2.54250000E-01  2.93606683E-01  1.07015261E-02
2.55010000E-01  2.90896905E-01  1.06760152E-02
2.55770000E-01  2.87486111E-01  1.06305891E-02
2.56530000E-01  2.73659683E-01  1.06625198E-02
2.57290000E-01  2.62422841E-01  1.06385402E-02
2.58050000E-01  2.54727794E-01  1.06728365E-02
2.58810000E-01  2.80580508E-01  1.06172134E-02
2.59570000E-01  2.46388302E-01  1.06066993E-02
2.60330000E-01  2.78958619E-01  1.05936888E-02
2.61090000E-01  2.46822413E-01  1.05844209E-02
2.61850000E-01  2.63779270E-01  1.05262974E-02
2.62610000E-01  2.68132635E-01  1.04907575E-02
2.63370000E-01  2.61671619E-01  1.04281402E-02
2.64130000E-01  2.63100508E-01  1.03431153E-02
2.64890000E-01  2.36222635E-01  1.03954910E-02
2.65650000E-01  2.65900921E-01  1.03359434E-02
2.66410000E-01  2.48137238E-01  1.03134611E-02
2.67170000E-01  2.64329190E-01  1.02708185E-02
2.67930000E-01  2.56884556E-01  1.02623530E-02
2.68690000E-01  2.65055095E-01  1.02742938E-02
2.69450000E-01  2.33873206E-01  1.02419628E-02
2.70210000E-01  2.61325714E-01  1.01995489E-02
2.70970000E-01  2.32192222E-01  1.01792397E-02
2.71720000E-01  2.41597587E-01  1.01244513E-02
2.72480000E-01  2.35631937E-01  1.00814721E-02
2.73240000E-01  2.50020175E-01  1.00689551E-02
2.74000000E-01  2.63544175E-01  1.00728611E-02
2.74760000E-01  2.31540254E-01  1.00283051E-02
2.75520000E-01  2.42166524E-01  9.99549942E-03
2.76280000E-01  2.47772460E-01  9.97168267E-03
2.77040000E-01  2.37576508E-01  9.93316950E-03
2.77800000E-01  2.40941381E-01  9.90205289E-03
2.78560000E-01  2.53116397E-01  9.91562469E-03
2.79320000E-01  2.37888683E-01  9.89887735E-03
2.80080000E-01  2.34328302E-01  9.83255413E-03
2.80840000E-01  2.22700921E-01  9.75076571E-03
2.81600000E-01  2.27018032E-01  9.75994228E-03
2.82360000E-01  2.42935286E-01  9.73030793E-03
2.83120000E-01  2.33181603E-01  9.72625008E-03
2.83880000E-01  2.25912016E-01  9.66721577E-03
2.84640000E-01  2.30515317E-01  9.64486201E-03
2.85400000E-01  2.31430540E-01  9.62824400E-03
2.86160000E-01  2.33182762E-01  9.60761002E-03
2.86920000E-01  2.30251397E-01  9.62773007E-03
2.87680000E-01  2.04453905E-01  9.59922090E-03
2.88440000E-01  2.36500460E-01  9.61736976E-03
2.89200000E-01  2.19798524E-01  9.57851720E-03
2.89960000E-01  2.28374778E-01  9.57807184E-03
2.90720000E-01  2.25709508E-01  9.63202659E-03
2.91480000E-01  2.23032508E-01  9.60975946E-03
2.92240000E-01  2.03255905E-01  9.61533529E-03
2.93000000E-01  2.22223222E-01  9.66856088E-03
2.93760000E-01  2.20168889E-01  1.22762617E-01
2.94520000E-01  2.14037222E-01  9.69110961E-03
2.95280000E-01  2.29744730E-01  9.66244277E-03
2.96040000E-01  2.03268063E-01  9.67317647E-03
2.96800000E-01  2.15233206E-01  9.67448232E-03
2.97560000E-01  2.15760063E-01  9.82910736E-03
2.98320000E-01  2.18668508E-01  9.71674129E-03
2.99080000E-01  2.27361190E-01  9.64791022E-03
2.99840000E-01  2.01821635E-01  9.65802862E-03
3.00600000E-01  2.13623016E-01  9.60507535E-03
3.01360000E-01  1.99507286E-01  9.63482555E-03
3.02120000E-01  2.19516683E-01  9.58813200E-03
3.02880000E-01  2.00760143E-01  9.57661503E-03
3.03640000E-01  2.07864873E-01  9.50998371E-03
3.04400000E-01  1.96343873E-01  9.51651307E-03
3.05160000E-01  2.13096905E-01  9.45961421E-03
3.05920000E-01  2.24180032E-01  9.51518416E-03
3.06680000E-01  2.07165873E-01  9.58408450E-03
3.07440000E-01  2.18373698E-01  9.58917434E-03
3.08200000E-01  2.03043905E-01  9.63839558E-03
3.08960000E-01  2.05055206E-01  9.65874752E-03
3.09720000E-01  2.13960825E-01  9.70008274E-03
3.10480000E-01  2.10149873E-01  9.67805311E-03
3.11240000E-01  2.10382429E-01  9.65615605E-03
3.12000000E-01  1.93904921E-01  9.66043736E-03
3.12760000E-01  2.09391397E-01  9.71672086E-03
3.13520000E-01  1.78754317E-01  9.67293273E-03
3.14280000E-01  1.93395238E-01  9.67751005E-03
3.15040000E-01  2.02682349E-01  9.82761211E-03
3.15800000E-01  2.07636714E-01  9.92808354E-03
3.16560000E-01  2.10875476E-01  1.00254658E-02
3.17320000E-01  1.95886810E-01  1.00598315E-02
3.18080000E-01  1.91018317E-01  1.01356822E-02
3.18830000E-01  1.70330587E-01  1.01514979E-02
3.19590000E-01  1.92962540E-01  1.01677773E-02
3.20350000E-01  1.81913889E-01  1.01902136E-02
3.21110000E-01  1.93611302E-01  1.02878863E-02
3.21870000E-01  1.91799635E-01  1.02799887E-02
3.22630000E-01  1.85392714E-01  1.02927401E-02
3.23390000E-01  1.90558714E-01  1.03274715E-02
3.24150000E-01  1.91403222E-01  1.03863865E-02
3.24910000E-01  1.78100206E-01  1.03729169E-02
3.25670000E-01  1.68921111E-01  1.03747170E-02
3.26430000E-01  1.77480317E-01  1.04476404E-02
3.27190000E-01  1.85421968E-01  1.04347386E-02
3.27950000E-01  1.83280810E-01  1.03719668E-02
3.28710000E-01  1.84853175E-01  1.03727283E-02
3.29470000E-01  2.04219556E-01  1.04003526E-02
3.30230000E-01  1.70941952E-01  1.03811211E-02
3.30990000E-01  1.88897159E-01  1.03721776E-02
3.31750000E-01  1.94662095E-01  1.04174852E-02
3.32510000E-01  2.21928730E-01  1.04166326E-02
3.33270000E-01  1.77141889E-01  1.03957001E-02
3.34030000E-01  1.63728556E-01  1.04783845E-02
3.34790000E-01  1.88219683E-01  1.04543652E-02
3.35550000E-01  1.85004762E-01  1.05068757E-02
3.36310000E-01  1.85665556E-01  1.04916538E-02
3.37070000E-01  1.69577778E-01  1.04982206E-02
3.37830000E-01  1.81157698E-01  1.05015011E-02
3.38590000E-01  1.74383206E-01  1.05428793E-02
3.39350000E-01  1.72449111E-01  1.05492349E-02
3.40110000E-01  1.40223079E-01  1.05626628E-02
3.40870000E-01  1.86996111E-01  1.06295258E-02
3.41630000E-01  1.77990841E-01  1.06753768E-02
3.42390000E-01  1.83861746E-01  1.07227506E-02
3.43150000E-01  1.78529063E-01  1.07515301E-02
3.43910000E-01  1.64236794E-01  1.07369458E-02
3.44670000E-01  1.68529000E-01  1.08242838E-02
3.45430000E-01  1.86664492E-01  1.08675023E-02
3.46190000E-01  1.71263873E-01  1.09250994E-02
3.46950000E-01  1.80484397E-01  1.09598399E-02
3.47710000E-01  1.80467556E-01  1.09687848E-02
3.48470000E-01  1.81659206E-01  1.09769654E-02
3.49220000E-01  1.79153492E-01  1.10436935E-02
3.49980000E-01  1.56998127E-01  1.10893458E-02
3.50740000E-01  1.67534730E-01  1.10540967E-02
3.51500000E-01  1.51267952E-01  1.11175798E-02
3.52260000E-01  1.73796905E-01  1.11522410E-02
3.53020000E-01  1.68318143E-01  1.12027020E-02
3.53780000E-01  1.63632492E-01  1.11998683E-02
3.54540000E-01  1.49280349E-01  1.12382760E-02
3.55300000E-01  1.55781302E-01  1.13112248E-02
3.56060000E-01  1.40709190E-01  1.12319488E-02
3.56820000E-01  1.60054794E-01  1.13303191E-02
3.57580000E-01  1.63027016E-01  1.13283469E-02
3.58340000E-01  1.56181444E-01  1.12915233E-02
3.59100000E-01  1.45587175E-01  1.12857024E-02
3.59860000E-01  1.50855968E-01  1.13908232E-02
3.60620000E-01  1.54681730E-01  1.14297312E-02
3.61380000E-01  1.68678841E-01  1.13790402E-02
3.62140000E-01  1.51182778E-01  1.14024338E-02
3.62900000E-01  1.56395365E-01  1.13780174E-02
3.63660000E-01  1.62278206E-01  1.14452954E-02
3.64420000E-01  1.58991048E-01  1.14291567E-02
3.65180000E-01  1.72276349E-01  1.14849840E-02
3.65940000E-01  1.50609921E-01  1.14640087E-02
3.66700000E-01  1.54866095E-01  1.14618609E-02
3.67460000E-01  1.67354889E-01  1.15517590E-02
3.68220000E-01  1.29652937E-01  1.15329956E-02
3.68980000E-01  1.61808984E-01  1.16540696E-02
3.69740000E-01  1.58717984E-01  1.15991923E-02
3.70500000E-01  1.79411048E-01  1.16513752E-02
3.71260000E-01  1.39105317E-01  1.16921631E-02
3.72020000E-01  1.37874603E-01  1.16926768E-02
3.72770000E-01  1.66301032E-01  1.17058704E-02
3.73530000E-01  1.42387873E-01  1.18040805E-02
3.74290000E-01  1.69854254E-01  1.17292302E-02
3.75050000E-01  1.44375413E-01  1.18410943E-02
3.75810000E-01  1.23954778E-01  1.20150256E-02
3.76570000E-01  1.70716571E-01  1.24874241E-02
3.77330000E-01  1.54274032E-01  1.20324921E-02
3.78090000E-01  1.37112095E-01  1.20601003E-02
3.78850000E-01  1.58881063E-01  1.21826691E-02
3.79610000E-01  1.37676921E-01  1.22150214E-02
3.80370000E-01  1.49248381E-01  1.22361425E-02
3.81130000E-01  1.17346952E-01  1.31612590E-02
3.81890000E-01  1.27799730E-01  1.36314840E-02
3.82650000E-01  1.10487746E-01  1.39011709E-02
3.83410000E-01  1.36385365E-01  1.41467570E-02
3.84170000E-01  1.13724873E-01  1.43726888E-02
3.84930000E-01  1.08922667E-01  1.42670150E-02
3.85690000E-01  1.17881556E-01  1.41509697E-02
3.86450000E-01  1.59390302E-01  1.42060648E-02
3.87210000E-01  1.39113397E-01  1.41540632E-02
3.87970000E-01  1.43150619E-01  1.41643268E-02
3.88730000E-01  1.08395651E-01  1.43015608E-02
3.89490000E-01  1.26981079E-01  1.43534526E-02
3.90250000E-01  1.33110873E-01  1.43877702E-02
3.91010000E-01  1.18721746E-01  1.44842201E-02
3.91770000E-01  1.23406079E-01  1.45537870E-02
3.92520000E-01  1.37879873E-01  1.45983498E-02
3.93280000E-01  1.34782349E-01  1.47279445E-02
3.94040000E-01  1.39468460E-01  1.48677765E-02
3.94800000E-01  1.27955460E-01  1.49684444E-02
3.95560000E-01  1.22194698E-01  1.50386242E-02
3.96320000E-01  1.25566714E-01  1.52191113E-02
3.97080000E-01  1.36874349E-01  1.52285978E-02
3.97840000E-01  1.51427286E-01  1.54543804E-02
3.98600000E-01  1.42642095E-01  1.55436353E-02
3.99360000E-01  1.17918381E-01  1.55994442E-02
4.00120000E-01  1.17477063E-01  1.56356806E-02
4.00880000E-01  1.27091254E-01  1.59135993E-02
4.01640000E-01  1.01454175E-01  1.58383846E-02
4.02400000E-01  1.32730810E-01  1.59682078E-02
4.03160000E-01  1.59928381E-01  1.60775771E-02
4.03920000E-01  1.38976206E-01  1.63025566E-02
4.04680000E-01  1.19015619E-01  1.65281834E-02
4.05440000E-01  1.26369905E-01  1.66084150E-02
4.06200000E-01  1.40186159E-01  1.66532181E-02
4.06960000E-01  1.29403460E-01  1.66974157E-02
4.07720000E-01  1.11811190E-01  1.69577031E-02
4.08480000E-01  1.60518111E-01  1.70285376E-02
4.09240000E-01  1.12658492E-01  1.71085372E-02
4.09990000E-01  1.06988270E-01  1.71759693E-02
4.10750000E-01  1.15679048E-01  1.72832161E-02
4.11510000E-01  9.73567619E-02  1.73181405E-02
4.12270000E-01  1.35951333E-01  1.74780726E-02
4.13030000E-01  1.19085063E-01  1.74723638E-02
4.13790000E-01  1.23806365E-01  1.74726571E-02
4.14550000E-01  1.09386476E-01  1.76765417E-02
4.15310000E-01  1.39363270E-01  1.76912357E-02
4.16070000E-01  1.09741746E-01  1.77551138E-02
4.16830000E-01  1.12363397E-01  1.78246494E-02
4.17590000E-01  1.15759810E-01  1.80523886E-02
4.18350000E-01  1.17683571E-01  1.82201450E-02
4.19110000E-01  1.15731937E-01  1.81965640E-02
4.19870000E-01  1.16159857E-01  1.84336087E-02
4.20630000E-01  1.03668016E-01  1.85541628E-02
4.21390000E-01  9.54024921E-02  1.86048567E-02
4.22150000E-01  1.35664286E-01  1.89598463E-02
4.22910000E-01  1.05612825E-01  1.89839404E-02
4.23670000E-01  1.36534778E-01  1.94526302E-02
4.24430000E-01  1.27648921E-01  1.96167991E-02
4.25190000E-01  1.32445968E-01  1.97344225E-02
4.25940000E-01  1.09536317E-01  1.99470977E-02
4.26700000E-01  1.04806635E-01  2.01311941E-02
4.27460000E-01  9.52184286E-02  2.03352253E-02
4.28220000E-01  1.13273937E-01  2.05176151E-02
4.28980000E-01  9.87648730E-02  2.07722946E-02
4.29740000E-01  1.14876063E-01  2.11360413E-02
4.30500000E-01  8.66823333E-02  2.13108206E-02
4.31260000E-01  1.22064349E-01  2.17885528E-02
4.32020000E-01  1.29252587E-01  2.19596025E-02
4.32780000E-01  9.47503810E-02  2.19925607E-02
4.33540000E-01  1.30228365E-01  2.24626088E-02
4.34300000E-01  1.14468127E-01  2.25819260E-02
4.35060000E-01  1.06929365E-01  2.30346575E-02


### HEADER:
#
#{
#    "analysis": {},
#    "counters": {
#        "comment": ""
#    },
#    "filename": "Gamma 8.dat",
#    "history": {
#        "subtraction": {
#            "initial_file": [
#                "A_D3_Y_Hb11_8_snap_00001",
#                {
#                    "averaged_files": [
#                        [
#                            "D3_Y_Hb11_8_snap_00001.dat"
#                        ],
#                        [
#                            "D3_Y_Hb11_8_snap_00002.dat"
#                        ],
#                        [
#                            "D3_Y_Hb11_8_snap_00003.dat"
#                        ],
#                        [
#                            "D3_Y_Hb11_8_snap_00004.dat"
#                        ],
#                        [
#                            "D3_Y_Hb11_8_snap_00005.dat"
#                        ],
#                        [
#                            "D3_Y_Hb11_8_snap_00006.dat"
#                        ],
#                        [
#                            "D3_Y_Hb11_8_snap_00007.dat"
#                        ],
#                        [
#                            "D3_Y_Hb11_8_snap_00008.dat"
#                        ],
#                        [
#                            "D3_Y_Hb11_8_snap_00009.dat"
#                        ],
#                        [
#                            "D3_Y_Hb11_8_snap_00010.dat"
#                        ],
#                        [
#                            "D3_Y_Hb11_8_snap_00011.dat"
#                        ],
#                        [
#                            "D3_Y_Hb11_8_snap_00012.dat"
#                        ],
#                        [
#                            "D3_Y_Hb11_8_snap_00013.dat"
#                        ],
#                        [
#                            "D3_Y_Hb11_8_snap_00014.dat"
#                        ],
#                        [
#                            "D3_Y_Hb11_8_snap_00015.dat"
#                        ],
#                        [
#                            "D3_Y_Hb11_8_snap_00016.dat"
#                        ],
#                        [
#                            "D3_Y_Hb11_8_snap_00017.dat"
#                        ],
#                        [
#                            "D3_Y_Hb11_8_snap_00020.dat"
#                        ]
#                    ]
#                }
#            ],
#            "subtracted_file": [
#                "A_C12_y-Glutamylalanine_snap_00001",
#                {
#                    "averaged_files": [
#                        [
#                            "C12_y-Glutamylalanine_snap_00001.dat"
#                        ],
#                        [
#                            "C12_y-Glutamylalanine_snap_00002.dat"
#                        ],
#                        [
#                            "C12_y-Glutamylalanine_snap_00003.dat"
#                        ],
#                        [
#                            "C12_y-Glutamylalanine_snap_00004.dat"
#                        ],
#                        [
#                            "C12_y-Glutamylalanine_snap_00005.dat"
#                        ],
#                        [
#                            "C12_y-Glutamylalanine_snap_00006.dat"
#                        ],
#                        [
#                            "C12_y-Glutamylalanine_snap_00007.dat"
#                        ],
#                        [
#                            "C12_y-Glutamylalanine_snap_00008.dat"
#                        ],
#                        [
#                            "C12_y-Glutamylalanine_snap_00009.dat"
#                        ],
#                        [
#                            "C12_y-Glutamylalanine_snap_00010.dat"
#                        ],
#                        [
#                            "C12_y-Glutamylalanine_snap_00011.dat"
#                        ],
#                        [
#                            "C12_y-Glutamylalanine_snap_00012.dat"
#                        ],
#                        [
#                            "C12_y-Glutamylalanine_snap_00013.dat"
#                        ],
#                        [
#                            "C12_y-Glutamylalanine_snap_00014.dat"
#                        ],
#                        [
#                            "C12_y-Glutamylalanine_snap_00015.dat"
#                        ],
#                        [
#                            "C12_y-Glutamylalanine_snap_00016.dat"
#                        ],
#                        [
#                            "C12_y-Glutamylalanine_snap_00017.dat"
#                        ],
#                        [
#                            "C12_y-Glutamylalanine_snap_00018.dat"
#                        ],
#                        [
#                            "C12_y-Glutamylalanine_snap_00019.dat"
#                        ],
#                        [
#                            "C12_y-Glutamylalanine_snap_00020.dat"
#                        ],
#                        [
#                            "C12_y-Glutamylalanine_snap_00021.dat"
#                        ],
#                        [
#                            "C12_y-Glutamylalanine_snap_00022.dat"
#                        ],
#                        [
#                            "C12_y-Glutamylalanine_snap_00023.dat"
#                        ],
#                        [
#                            "C12_y-Glutamylalanine_snap_00024.dat"
#                        ],
#                        [
#                            "C12_y-Glutamylalanine_snap_00025.dat"
#                        ],
#                        [
#                            "C12_y-Glutamylalanine_snap_00026.dat"
#                        ],
#                        [
#                            "C12_y-Glutamylalanine_snap_00027.dat"
#                        ],
#                        [
#                            "C12_y-Glutamylalanine_snap_00028.dat"
#                        ],
#                        [
#                            "C12_y-Glutamylalanine_snap_00029.dat"
#                        ],
#                        [
#                            "C12_y-Glutamylalanine_snap_00030.dat"
#                        ],
#                        [
#                            "C12_y-Glutamylalanine_snap_00032.dat"
#                        ],
#                        [
#                            "C12_y-Glutamylalanine_snap_00033.dat"
#                        ],
#                        [
#                            "C12_y-Glutamylalanine_snap_00035.dat"
#                        ],
#                        [
#                            "C12_y-Glutamylalanine_snap_00039.dat"
#                        ],
#                        [
#                            "C12_y-Glutamylalanine_snap_00040.dat"
#                        ]
#                    ]
#                }
#            ]
#        }
#    }
#}
```
