## Supplementary material for "LEA_4 motifs function alone and in conjunction with synergistic cosolutes to protect a labile enzyme during desiccation": File S1: Gamma 8.out

```
####      G N O M             Version 5.0 (r14832)      ####

                                               Mon Jan  9 10:47:24 2023


           ####      Configuration                                 ####


    System Type:                   arbitrary monodisperse (job = 0)

    Minimum characteristic size:         0.0000

    Maximum characteristic size:        24.0000

    rad56:                               0.0000

    Force 0.0 at r = rmin:                  yes

    Force 0.0 at r = rmax:                  yes

    Initial alpha:                       0.0000

    Initial random seed:     288535048996605664

    Points in real space:                   189


    Input  1:                      Gamma 8.dat

    First data point used:                    1

    Last data point used:                   560

    Scaling coefficient:             0.1000E+01

    Experimental setup:            point collimation


           ####      Results                                       ####


    Parameter    DISCRP  OSCILL  STABIL  SYSDEV  POSITV  VALCEN  SMOOTH

    Weight        1.000   3.000   3.000   3.000   1.000   1.000   1.000

    Sigma         0.300   0.600   0.120   0.120   0.120   0.120   0.600

    Ideal         0.700   1.100   0.000   1.000   1.000   0.950   0.000

    Current       0.693   1.242   0.022   0.959   1.000   0.823   3.075

               --------------------------------------------------------

    Estimate      1.000   0.946   0.966   1.000   1.000   0.328   0.000


    Angular range:                       0.0103 to       0.4351

    Reciprocal space Rg:             0.8182E+01

    Reciprocal space I(0):           0.8870E+00


    Real space range:                    0.0000 to      24.0000

    Real space Rg:                   0.8183E+01 +-   0.2536E-01

    Real space I(0):                 0.8870E+00 +-   0.2736E-02


    Highest ALPHA (theor):           0.9816E+02

    Current ALPHA:                   0.1058E+02


    Total Estimate:                      0.8511 (a GOOD solution)


           ####      Experimental Data and Fit                     ####


      S          J EXP       ERROR       J REG       I REG


   0.000000E+00                                                0.887013E+00

   0.732857E-03                                                0.887002E+00

   0.146571E-02                                                0.886971E+00

   0.219857E-02                                                0.886917E+00

   0.293143E-02                                                0.886843E+00

   0.366429E-02                                                0.886747E+00

   0.439714E-02                                                0.886630E+00

   0.513000E-02                                                0.886492E+00

   0.586286E-02                                                0.886333E+00

   0.659571E-02                                                0.886152E+00

   0.732857E-02                                                0.885951E+00

   0.806143E-02                                                0.885728E+00

   0.879429E-02                                                0.885484E+00

   0.952714E-02                                                0.885218E+00

   0.102600E-01  -0.264434E+01   0.644200E+01   0.884932E+00   0.884932E+00

   0.110200E-01  -0.100722E+01   0.387920E+01   0.884613E+00   0.884613E+00

   0.117800E-01   0.960161E+00   0.211642E+01   0.884271E+00   0.884271E+00

   0.125400E-01   0.119649E+01   0.574233E+00   0.883906E+00   0.883906E+00

   0.133000E-01   0.112855E+01   0.368631E+00   0.883519E+00   0.883519E+00

   0.140600E-01   0.108015E+01   0.254464E+00   0.883110E+00   0.883110E+00

   0.148200E-01   0.783163E+00   0.167113E+00   0.882677E+00   0.882677E+00

   0.155800E-01   0.987016E+00   0.142957E+00   0.882223E+00   0.882223E+00

   0.163400E-01   0.873222E+00   0.103145E+00   0.881746E+00   0.881746E+00

   0.171000E-01   0.828024E+00   0.892430E-01   0.881246E+00   0.881246E+00

   0.178600E-01   0.889200E+00   0.799977E-01   0.880724E+00   0.880724E+00

   0.186200E-01   0.733531E+00   0.716108E-01   0.880180E+00   0.880180E+00

   0.193800E-01   0.100393E+01   0.639285E-01   0.879614E+00   0.879614E+00

   0.201400E-01   0.101896E+01   0.617505E-01   0.879025E+00   0.879025E+00

   0.209000E-01   0.844922E+00   0.575792E-01   0.878414E+00   0.878414E+00

   0.216600E-01   0.888776E+00   0.540873E-01   0.877781E+00   0.877781E+00

   0.224200E-01   0.823840E+00   0.520987E-01   0.877126E+00   0.877126E+00

   0.231800E-01   0.925634E+00   0.488726E-01   0.876449E+00   0.876449E+00

   0.239500E-01   0.934475E+00   0.463712E-01   0.875741E+00   0.875741E+00

   0.247100E-01   0.911495E+00   0.444068E-01   0.875020E+00   0.875020E+00

   0.254700E-01   0.862471E+00   0.425658E-01   0.874277E+00   0.874277E+00

   0.262300E-01   0.851949E+00   0.404060E-01   0.873513E+00   0.873513E+00

   0.269900E-01   0.871154E+00   0.391796E-01   0.872726E+00   0.872726E+00

   0.277500E-01   0.832375E+00   0.380094E-01   0.871919E+00   0.871919E+00

   0.285100E-01   0.900586E+00   0.373893E-01   0.871089E+00   0.871089E+00

   0.292700E-01   0.927532E+00   0.376063E-01   0.870238E+00   0.870238E+00

   0.300300E-01   0.898419E+00   0.370129E-01   0.869366E+00   0.869366E+00

   0.307900E-01   0.828573E+00   0.371983E-01   0.868473E+00   0.868473E+00

   0.315500E-01   0.845150E+00   0.364809E-01   0.867558E+00   0.867558E+00

   0.323100E-01   0.902370E+00   0.360130E-01   0.866622E+00   0.866622E+00

   0.330700E-01   0.888579E+00   0.362769E-01   0.865665E+00   0.865665E+00

   0.338300E-01   0.947027E+00   0.351395E-01   0.864687E+00   0.864687E+00

   0.345900E-01   0.862046E+00   0.345707E-01   0.863689E+00   0.863689E+00

   0.353500E-01   0.852887E+00   0.341754E-01   0.862669E+00   0.862669E+00

   0.361100E-01   0.809617E+00   0.330667E-01   0.861629E+00   0.861629E+00

   0.368700E-01   0.852053E+00   0.323434E-01   0.860568E+00   0.860568E+00

   0.376300E-01   0.904674E+00   0.308457E-01   0.859486E+00   0.859486E+00

   0.383900E-01   0.830676E+00   0.300949E-01   0.858384E+00   0.858384E+00

   0.391500E-01   0.845664E+00   0.295454E-01   0.857262E+00   0.857262E+00

   0.399100E-01   0.858193E+00   0.290649E-01   0.856120E+00   0.856120E+00

   0.406700E-01   0.820438E+00   0.283113E-01   0.854957E+00   0.854957E+00

   0.414300E-01   0.869652E+00   0.279736E-01   0.853774E+00   0.853774E+00

   0.421900E-01   0.867156E+00   0.274304E-01   0.852572E+00   0.852572E+00

   0.429500E-01   0.808698E+00   0.269300E-01   0.851349E+00   0.851349E+00

   0.437100E-01   0.862695E+00   0.265381E-01   0.850107E+00   0.850107E+00

   0.444700E-01   0.846833E+00   0.262070E-01   0.848846E+00   0.848846E+00

   0.452300E-01   0.834030E+00   0.257429E-01   0.847564E+00   0.847564E+00

   0.459900E-01   0.886683E+00   0.253432E-01   0.846264E+00   0.846264E+00

   0.467500E-01   0.879590E+00   0.252485E-01   0.844944E+00   0.844944E+00

   0.475100E-01   0.882187E+00   0.245782E-01   0.843605E+00   0.843605E+00

   0.482700E-01   0.835636E+00   0.241042E-01   0.842246E+00   0.842246E+00

   0.490300E-01   0.827200E+00   0.240217E-01   0.840869E+00   0.840869E+00

   0.497900E-01   0.815971E+00   0.234059E-01   0.839473E+00   0.839473E+00

   0.505500E-01   0.839544E+00   0.235270E-01   0.838059E+00   0.838059E+00

   0.513100E-01   0.858318E+00   0.231084E-01   0.836626E+00   0.836626E+00

   0.520700E-01   0.822263E+00   0.229864E-01   0.835174E+00   0.835174E+00

   0.528300E-01   0.841393E+00   0.229399E-01   0.833704E+00   0.833704E+00

   0.535900E-01   0.860806E+00   0.222421E-01   0.832216E+00   0.832216E+00

   0.543500E-01   0.830708E+00   0.228832E-01   0.830710E+00   0.830710E+00

   0.551100E-01   0.832748E+00   0.231111E-01   0.829186E+00   0.829186E+00

   0.558700E-01   0.808824E+00   0.229348E-01   0.827644E+00   0.827644E+00

   0.566300E-01   0.778735E+00   0.228186E-01   0.826084E+00   0.826084E+00

   0.573900E-01   0.825215E+00   0.226768E-01   0.824507E+00   0.824507E+00

   0.581500E-01   0.849914E+00   0.228282E-01   0.822912E+00   0.822912E+00

   0.589100E-01   0.855649E+00   0.227629E-01   0.821300E+00   0.821300E+00

   0.596700E-01   0.819126E+00   0.225865E-01   0.819671E+00   0.819671E+00

   0.604300E-01   0.826212E+00   0.224926E-01   0.818025E+00   0.818025E+00

   0.611900E-01   0.827997E+00   0.221625E-01   0.816362E+00   0.816362E+00

   0.619500E-01   0.844636E+00   0.216715E-01   0.814683E+00   0.814683E+00

   0.627100E-01   0.826227E+00   0.212528E-01   0.812986E+00   0.812986E+00

   0.634700E-01   0.835095E+00   0.210664E-01   0.811274E+00   0.811274E+00

   0.642300E-01   0.771030E+00   0.207863E-01   0.809545E+00   0.809545E+00

   0.649900E-01   0.824900E+00   0.206567E-01   0.807800E+00   0.807800E+00

   0.657500E-01   0.789163E+00   0.203149E-01   0.806039E+00   0.806039E+00

   0.665100E-01   0.844178E+00   0.203473E-01   0.804262E+00   0.804262E+00

   0.672700E-01   0.779502E+00   0.199390E-01   0.802469E+00   0.802469E+00

   0.680300E-01   0.804676E+00   0.199028E-01   0.800661E+00   0.800661E+00

   0.687900E-01   0.810911E+00   0.194855E-01   0.798837E+00   0.798837E+00

   0.695500E-01   0.781655E+00   0.195040E-01   0.796998E+00   0.796998E+00

   0.703100E-01   0.822817E+00   0.192974E-01   0.795144E+00   0.795144E+00

   0.710700E-01   0.783453E+00   0.192264E-01   0.793276E+00   0.793276E+00

   0.718300E-01   0.814894E+00   0.411367E-01   0.791392E+00   0.791392E+00

   0.725900E-01   0.744791E+00   0.188001E-01   0.789493E+00   0.789493E+00

   0.733500E-01   0.782970E+00   0.185664E-01   0.787581E+00   0.787581E+00

   0.741200E-01   0.778135E+00   0.185006E-01   0.785628E+00   0.785628E+00

   0.748800E-01   0.788433E+00   0.184178E-01   0.783687E+00   0.783687E+00

   0.756400E-01   0.819355E+00   0.183004E-01   0.781731E+00   0.781731E+00

   0.764000E-01   0.826157E+00   0.181360E-01   0.779762E+00   0.779762E+00

   0.771600E-01   0.768871E+00   0.177882E-01   0.777779E+00   0.777779E+00

   0.779200E-01   0.769396E+00   0.177539E-01   0.775782E+00   0.775782E+00

   0.786800E-01   0.762067E+00   0.176212E-01   0.773773E+00   0.773773E+00

   0.794400E-01   0.752675E+00   0.176356E-01   0.771749E+00   0.771749E+00

   0.802000E-01   0.791423E+00   0.176017E-01   0.769713E+00   0.769713E+00

   0.809600E-01   0.776190E+00   0.175417E-01   0.767664E+00   0.767664E+00

   0.817200E-01   0.765141E+00   0.172266E-01   0.765603E+00   0.765603E+00

   0.824800E-01   0.779998E+00   0.171453E-01   0.763529E+00   0.763529E+00

   0.832400E-01   0.778892E+00   0.168627E-01   0.761442E+00   0.761442E+00

   0.840000E-01   0.769322E+00   0.169915E-01   0.759343E+00   0.759343E+00

   0.847600E-01   0.761846E+00   0.170450E-01   0.757233E+00   0.757233E+00

   0.855200E-01   0.778979E+00   0.171907E-01   0.755110E+00   0.755110E+00

   0.862800E-01   0.789333E+00   0.174337E-01   0.752976E+00   0.752976E+00

   0.870400E-01   0.743118E+00   0.178156E-01   0.750830E+00   0.750830E+00

   0.878000E-01   0.739341E+00   0.181277E-01   0.748673E+00   0.748673E+00

   0.885600E-01   0.729641E+00   0.181876E-01   0.746505E+00   0.746505E+00

   0.893200E-01   0.759559E+00   0.184824E-01   0.744325E+00   0.744325E+00

   0.900800E-01   0.738311E+00   0.184346E-01   0.742135E+00   0.742135E+00

   0.908400E-01   0.745495E+00   0.185088E-01   0.739934E+00   0.739934E+00

   0.916000E-01   0.753405E+00   0.186524E-01   0.737723E+00   0.737723E+00

   0.923600E-01   0.722285E+00   0.187500E-01   0.735501E+00   0.735501E+00

   0.931200E-01   0.721933E+00   0.188465E-01   0.733270E+00   0.733270E+00

   0.938800E-01   0.731603E+00   0.189783E-01   0.731028E+00   0.731028E+00

   0.946400E-01   0.724857E+00   0.188417E-01   0.728776E+00   0.728776E+00

   0.954000E-01   0.742405E+00   0.189053E-01   0.726515E+00   0.726515E+00

   0.961600E-01   0.728012E+00   0.183036E-01   0.724245E+00   0.724245E+00

   0.969200E-01   0.727721E+00   0.183238E-01   0.721965E+00   0.721965E+00

   0.976800E-01   0.733792E+00   0.176393E-01   0.719676E+00   0.719676E+00

   0.984400E-01   0.730342E+00   0.174963E-01   0.717378E+00   0.717378E+00

   0.992000E-01   0.732116E+00   0.173564E-01   0.715072E+00   0.715072E+00

   0.999600E-01   0.719513E+00   0.174472E-01   0.712756E+00   0.712756E+00

   0.100720E+00   0.711619E+00   0.174891E-01   0.710433E+00   0.710433E+00

   0.101480E+00   0.712643E+00   0.170983E-01   0.708101E+00   0.708101E+00

   0.102240E+00   0.720133E+00   0.167243E-01   0.705761E+00   0.705761E+00

   0.103000E+00   0.689598E+00   0.164573E-01   0.703414E+00   0.703414E+00

   0.103760E+00   0.697956E+00   0.162914E-01   0.701059E+00   0.701059E+00

   0.104520E+00   0.704812E+00   0.162216E-01   0.698696E+00   0.698696E+00

   0.105280E+00   0.710570E+00   0.160212E-01   0.696326E+00   0.696326E+00

   0.106040E+00   0.702555E+00   0.160504E-01   0.693948E+00   0.693948E+00

   0.106800E+00   0.695704E+00   0.159565E-01   0.691564E+00   0.691564E+00

   0.107560E+00   0.704238E+00   0.157702E-01   0.689173E+00   0.689173E+00

   0.108320E+00   0.706955E+00   0.159157E-01   0.686775E+00   0.686775E+00

   0.109080E+00   0.690874E+00   0.159225E-01   0.684371E+00   0.684371E+00

   0.109840E+00   0.699942E+00   0.160142E-01   0.681961E+00   0.681961E+00

   0.110600E+00   0.676895E+00   0.158912E-01   0.679545E+00   0.679545E+00

   0.111360E+00   0.705475E+00   0.156679E-01   0.677122E+00   0.677122E+00

   0.112120E+00   0.685394E+00   0.155271E-01   0.674694E+00   0.674694E+00

   0.112880E+00   0.679239E+00   0.153468E-01   0.672260E+00   0.672260E+00

   0.113640E+00   0.685472E+00   0.151056E-01   0.669821E+00   0.669821E+00

   0.114400E+00   0.666278E+00   0.151047E-01   0.667377E+00   0.667377E+00

   0.115160E+00   0.660902E+00   0.150504E-01   0.664928E+00   0.664928E+00

   0.115920E+00   0.686067E+00   0.150985E-01   0.662474E+00   0.662474E+00

   0.116680E+00   0.641789E+00   0.150159E-01   0.660015E+00   0.660015E+00

   0.117440E+00   0.657982E+00   0.148687E-01   0.657552E+00   0.657552E+00

   0.118200E+00   0.634082E+00   0.148842E-01   0.655084E+00   0.655084E+00

   0.118960E+00   0.628304E+00   0.150184E-01   0.652612E+00   0.652612E+00

   0.119720E+00   0.653232E+00   0.151515E-01   0.650136E+00   0.650136E+00

   0.120480E+00   0.640862E+00   0.151625E-01   0.647657E+00   0.647657E+00

   0.121240E+00   0.660362E+00   0.151563E-01   0.645173E+00   0.645173E+00

   0.122000E+00   0.651652E+00   0.151196E-01   0.642687E+00   0.642687E+00

   0.122760E+00   0.668554E+00   0.151696E-01   0.640197E+00   0.640197E+00

   0.123520E+00   0.615553E+00   0.150883E-01   0.637704E+00   0.637704E+00

   0.124280E+00   0.631910E+00   0.152394E-01   0.635207E+00   0.635207E+00

   0.125040E+00   0.634086E+00   0.149472E-01   0.632709E+00   0.632709E+00

   0.125800E+00   0.607530E+00   0.146869E-01   0.630207E+00   0.630207E+00

   0.126560E+00   0.640239E+00   0.144741E-01   0.627703E+00   0.627703E+00

   0.127320E+00   0.598102E+00   0.143196E-01   0.625197E+00   0.625197E+00

   0.128080E+00   0.589362E+00   0.142973E-01   0.622689E+00   0.622689E+00

   0.128840E+00   0.625196E+00   0.141162E-01   0.620178E+00   0.620178E+00

   0.129600E+00   0.616753E+00   0.140876E-01   0.617666E+00   0.617666E+00

   0.130360E+00   0.607931E+00   0.140502E-01   0.615153E+00   0.615153E+00

   0.131120E+00   0.609738E+00   0.138622E-01   0.612638E+00   0.612638E+00

   0.131880E+00   0.591186E+00   0.137582E-01   0.610121E+00   0.610121E+00

   0.132640E+00   0.601666E+00   0.136964E-01   0.607604E+00   0.607604E+00

   0.133400E+00   0.581636E+00   0.135904E-01   0.605085E+00   0.605085E+00

   0.134160E+00   0.595668E+00   0.135487E-01   0.602566E+00   0.602566E+00

   0.134920E+00   0.578632E+00   0.134764E-01   0.600046E+00   0.600046E+00

   0.135680E+00   0.583348E+00   0.134172E-01   0.597526E+00   0.597526E+00

   0.136440E+00   0.598260E+00   0.132815E-01   0.595006E+00   0.595006E+00

   0.137200E+00   0.620429E+00   0.132260E-01   0.592485E+00   0.592485E+00

   0.137960E+00   0.586339E+00   0.131094E-01   0.589964E+00   0.589964E+00

   0.138730E+00   0.574911E+00   0.131472E-01   0.587411E+00   0.587411E+00

   0.139490E+00   0.577792E+00   0.130805E-01   0.584890E+00   0.584890E+00

   0.140250E+00   0.599266E+00   0.130824E-01   0.582371E+00   0.582371E+00

   0.141010E+00   0.580481E+00   0.129357E-01   0.579852E+00   0.579852E+00

   0.141770E+00   0.567985E+00   0.129473E-01   0.577333E+00   0.577333E+00

   0.142530E+00   0.564215E+00   0.128140E-01   0.574816E+00   0.574816E+00

   0.143290E+00   0.576415E+00   0.128909E-01   0.572300E+00   0.572300E+00

   0.144050E+00   0.562479E+00   0.129695E-01   0.569785E+00   0.569785E+00

   0.144810E+00   0.577189E+00   0.130812E-01   0.567272E+00   0.567272E+00

   0.145570E+00   0.562825E+00   0.130575E-01   0.564760E+00   0.564760E+00

   0.146330E+00   0.559695E+00   0.131167E-01   0.562250E+00   0.562250E+00

   0.147090E+00   0.587813E+00   0.131436E-01   0.559741E+00   0.559741E+00

   0.147850E+00   0.552926E+00   0.131492E-01   0.557235E+00   0.557235E+00

   0.148610E+00   0.550534E+00   0.131894E-01   0.554731E+00   0.554731E+00

   0.149370E+00   0.582555E+00   0.131879E-01   0.552229E+00   0.552229E+00

   0.150130E+00   0.541768E+00   0.131212E-01   0.549730E+00   0.549730E+00

   0.150890E+00   0.548467E+00   0.131577E-01   0.547233E+00   0.547233E+00

   0.151650E+00   0.536723E+00   0.130906E-01   0.544739E+00   0.544739E+00

   0.152410E+00   0.561683E+00   0.130800E-01   0.542248E+00   0.542248E+00

   0.153170E+00   0.543332E+00   0.130008E-01   0.539760E+00   0.539760E+00

   0.153930E+00   0.538998E+00   0.130563E-01   0.537275E+00   0.537275E+00

   0.154690E+00   0.541528E+00   0.130350E-01   0.534793E+00   0.534793E+00

   0.155450E+00   0.534556E+00   0.130283E-01   0.532315E+00   0.532315E+00

   0.156210E+00   0.545267E+00   0.130437E-01   0.529840E+00   0.529840E+00

   0.156970E+00   0.533819E+00   0.130361E-01   0.527369E+00   0.527369E+00

   0.157730E+00   0.547155E+00   0.130611E-01   0.524902E+00   0.524902E+00

   0.158490E+00   0.531001E+00   0.130302E-01   0.522439E+00   0.522439E+00

   0.159250E+00   0.506377E+00   0.129931E-01   0.519980E+00   0.519980E+00

   0.160010E+00   0.524598E+00   0.129766E-01   0.517525E+00   0.517525E+00

   0.160770E+00   0.511465E+00   0.129212E-01   0.515074E+00   0.515074E+00

   0.161530E+00   0.505749E+00   0.129013E-01   0.512628E+00   0.512628E+00

   0.162290E+00   0.496059E+00   0.128745E-01   0.510187E+00   0.510187E+00

   0.163050E+00   0.523870E+00   0.128947E-01   0.507750E+00   0.507750E+00

   0.163810E+00   0.507298E+00   0.128705E-01   0.505318E+00   0.505318E+00

   0.164570E+00   0.487353E+00   0.128665E-01   0.502892E+00   0.502892E+00

   0.165330E+00   0.495472E+00   0.128488E-01   0.500470E+00   0.500470E+00

   0.166090E+00   0.497124E+00   0.127095E-01   0.498053E+00   0.498053E+00

   0.166850E+00   0.475990E+00   0.126856E-01   0.495642E+00   0.495642E+00

   0.167610E+00   0.469000E+00   0.127072E-01   0.493236E+00   0.493236E+00

   0.168370E+00   0.469590E+00   0.127076E-01   0.490836E+00   0.490836E+00

   0.169130E+00   0.490733E+00   0.126805E-01   0.488442E+00   0.488442E+00

   0.169890E+00   0.476535E+00   0.127310E-01   0.486053E+00   0.486053E+00

   0.170650E+00   0.490991E+00   0.127260E-01   0.483670E+00   0.483670E+00

   0.171410E+00   0.464714E+00   0.126662E-01   0.481294E+00   0.481294E+00

   0.172170E+00   0.447227E+00   0.126251E-01   0.478923E+00   0.478923E+00

   0.172930E+00   0.475652E+00   0.126205E-01   0.476559E+00   0.476559E+00

   0.173690E+00   0.474337E+00   0.125966E-01   0.474200E+00   0.474200E+00

   0.174450E+00   0.470278E+00   0.126315E-01   0.471849E+00   0.471849E+00

   0.175210E+00   0.471064E+00   0.124864E-01   0.469504E+00   0.469504E+00

   0.175970E+00   0.456360E+00   0.125271E-01   0.467165E+00   0.467165E+00

   0.176730E+00   0.435587E+00   0.127217E-01   0.464834E+00   0.464834E+00

   0.177490E+00   0.460846E+00   0.128032E-01   0.462509E+00   0.462509E+00

   0.178250E+00   0.473330E+00   0.127808E-01   0.460191E+00   0.460191E+00

   0.179010E+00   0.440681E+00   0.128701E-01   0.457881E+00   0.457881E+00

   0.179770E+00   0.457267E+00   0.129015E-01   0.455577E+00   0.455577E+00

   0.180530E+00   0.456066E+00   0.130238E-01   0.453281E+00   0.453281E+00

   0.181290E+00   0.467540E+00   0.129525E-01   0.450992E+00   0.450992E+00

   0.182050E+00   0.438490E+00   0.130363E-01   0.448710E+00   0.448710E+00

   0.182810E+00   0.428369E+00   0.130028E-01   0.446436E+00   0.446436E+00

   0.183570E+00   0.410968E+00   0.131089E-01   0.444169E+00   0.444169E+00

   0.184330E+00   0.461758E+00   0.131019E-01   0.441911E+00   0.441911E+00

   0.185090E+00   0.445066E+00   0.131397E-01   0.439660E+00   0.439660E+00

   0.185850E+00   0.408086E+00   0.130955E-01   0.437416E+00   0.437416E+00

   0.186610E+00   0.446042E+00   0.130224E-01   0.435181E+00   0.435181E+00

   0.187370E+00   0.422900E+00   0.128877E-01   0.432954E+00   0.432954E+00

   0.188130E+00   0.437292E+00   0.126740E-01   0.430735E+00   0.430735E+00

   0.188890E+00   0.428892E+00   0.125156E-01   0.428524E+00   0.428524E+00

   0.189650E+00   0.396618E+00   0.125059E-01   0.426321E+00   0.426321E+00

   0.190410E+00   0.417349E+00   0.124383E-01   0.424127E+00   0.424127E+00

   0.191170E+00   0.409700E+00   0.122732E-01   0.421941E+00   0.421941E+00

   0.191930E+00   0.414551E+00   0.122828E-01   0.419764E+00   0.419764E+00

   0.192690E+00   0.407732E+00   0.121673E-01   0.417595E+00   0.417595E+00

   0.193450E+00   0.395920E+00   0.122013E-01   0.415435E+00   0.415435E+00

   0.194210E+00   0.417268E+00   0.120811E-01   0.413283E+00   0.413283E+00

   0.194970E+00   0.418118E+00   0.121093E-01   0.411140E+00   0.411140E+00

   0.195730E+00   0.390847E+00   0.119619E-01   0.409006E+00   0.409006E+00

   0.196490E+00   0.421755E+00   0.118924E-01   0.406881E+00   0.406881E+00

   0.197250E+00   0.406013E+00   0.118370E-01   0.404765E+00   0.404765E+00

   0.198010E+00   0.408682E+00   0.118747E-01   0.402658E+00   0.402658E+00

   0.198770E+00   0.392544E+00   0.118121E-01   0.400560E+00   0.400560E+00

   0.199530E+00   0.422775E+00   0.117643E-01   0.398471E+00   0.398471E+00

   0.200290E+00   0.396725E+00   0.116424E-01   0.396391E+00   0.396391E+00

   0.201050E+00   0.395746E+00   0.116793E-01   0.394321E+00   0.394321E+00

   0.201810E+00   0.384041E+00   0.116019E-01   0.392260E+00   0.392260E+00

   0.202570E+00   0.411816E+00   0.115560E-01   0.390208E+00   0.390208E+00

   0.203330E+00   0.389376E+00   0.114335E-01   0.388165E+00   0.388165E+00

   0.204090E+00   0.382714E+00   0.113268E-01   0.386132E+00   0.386132E+00

   0.204850E+00   0.373870E+00   0.113697E-01   0.384109E+00   0.384109E+00

   0.205610E+00   0.383322E+00   0.113285E-01   0.382095E+00   0.382095E+00

   0.206370E+00   0.358748E+00   0.113081E-01   0.380091E+00   0.380091E+00

   0.207130E+00   0.378076E+00   0.113003E-01   0.378096E+00   0.378096E+00

   0.207890E+00   0.363694E+00   0.114792E-01   0.376111E+00   0.376111E+00

   0.208650E+00   0.362024E+00   0.115470E-01   0.374135E+00   0.374135E+00

   0.209410E+00   0.350506E+00   0.115708E-01   0.372170E+00   0.372170E+00

   0.210170E+00   0.359302E+00   0.116646E-01   0.370214E+00   0.370214E+00

   0.210930E+00   0.347124E+00   0.116295E-01   0.368268E+00   0.368268E+00

   0.211690E+00   0.368208E+00   0.116776E-01   0.366332E+00   0.366332E+00

   0.212450E+00   0.358245E+00   0.116713E-01   0.364406E+00   0.364406E+00

   0.213210E+00   0.351065E+00   0.117055E-01   0.362489E+00   0.362489E+00

   0.213970E+00   0.355154E+00   0.117512E-01   0.360583E+00   0.360583E+00

   0.214730E+00   0.378732E+00   0.118265E-01   0.358687E+00   0.358687E+00

   0.215490E+00   0.360624E+00   0.118530E-01   0.356800E+00   0.356800E+00

   0.216250E+00   0.361092E+00   0.118030E-01   0.354924E+00   0.354924E+00

   0.217010E+00   0.340610E+00   0.118495E-01   0.353058E+00   0.353058E+00

   0.217770E+00   0.366959E+00   0.118696E-01   0.351202E+00   0.351202E+00

   0.218530E+00   0.337792E+00   0.118352E-01   0.349356E+00   0.349356E+00

   0.219290E+00   0.360100E+00   0.118175E-01   0.347520E+00   0.347520E+00

   0.220050E+00   0.362333E+00   0.119065E-01   0.345694E+00   0.345694E+00

   0.220810E+00   0.368163E+00   0.118624E-01   0.343878E+00   0.343878E+00

   0.221570E+00   0.335640E+00   0.118688E-01   0.342073E+00   0.342073E+00

   0.222330E+00   0.329430E+00   0.118509E-01   0.340278E+00   0.340278E+00

   0.223090E+00   0.331286E+00   0.118625E-01   0.338493E+00   0.338493E+00

   0.223850E+00   0.341118E+00   0.118187E-01   0.336718E+00   0.336718E+00

   0.224610E+00   0.327167E+00   0.117915E-01   0.334954E+00   0.334954E+00

   0.225370E+00   0.341521E+00   0.117813E-01   0.333200E+00   0.333200E+00

   0.226130E+00   0.347348E+00   0.118437E-01   0.331456E+00   0.331456E+00

   0.226890E+00   0.330877E+00   0.117348E-01   0.329722E+00   0.329722E+00

   0.227650E+00   0.328668E+00   0.117387E-01   0.327999E+00   0.327999E+00

   0.228410E+00   0.338934E+00   0.117603E-01   0.326286E+00   0.326286E+00

   0.229170E+00   0.325879E+00   0.115994E-01   0.324583E+00   0.324583E+00

   0.229930E+00   0.335119E+00   0.116175E-01   0.322891E+00   0.322891E+00

   0.230690E+00   0.316685E+00   0.116548E-01   0.321209E+00   0.321209E+00

   0.231450E+00   0.311575E+00   0.116345E-01   0.319537E+00   0.319537E+00

   0.232210E+00   0.306999E+00   0.116591E-01   0.317876E+00   0.317876E+00

   0.232970E+00   0.332968E+00   0.115522E-01   0.316225E+00   0.316225E+00

   0.233730E+00   0.311674E+00   0.115585E-01   0.314584E+00   0.314584E+00

   0.234490E+00   0.301419E+00   0.114968E-01   0.312953E+00   0.312953E+00

   0.235250E+00   0.289586E+00   0.115312E-01   0.311333E+00   0.311333E+00

   0.236010E+00   0.341345E+00   0.115675E-01   0.309723E+00   0.309723E+00

   0.236770E+00   0.318364E+00   0.115199E-01   0.308123E+00   0.308123E+00

   0.237530E+00   0.328792E+00   0.114425E-01   0.306534E+00   0.306534E+00

   0.238290E+00   0.298563E+00   0.113552E-01   0.304954E+00   0.304954E+00

   0.239050E+00   0.298738E+00   0.113233E-01   0.303386E+00   0.303386E+00

   0.239810E+00   0.304127E+00   0.113527E-01   0.301827E+00   0.301827E+00

   0.240570E+00   0.317346E+00   0.113032E-01   0.300278E+00   0.300278E+00

   0.241330E+00   0.290297E+00   0.112422E-01   0.298740E+00   0.298740E+00

   0.242090E+00   0.293320E+00   0.112515E-01   0.297212E+00   0.297212E+00

   0.242850E+00   0.297174E+00   0.111667E-01   0.295694E+00   0.295694E+00

   0.243610E+00   0.290461E+00   0.111593E-01   0.294186E+00   0.294186E+00

   0.244370E+00   0.290707E+00   0.110875E-01   0.292689E+00   0.292689E+00

   0.245130E+00   0.297086E+00   0.111677E-01   0.291201E+00   0.291201E+00

   0.245890E+00   0.305102E+00   0.110592E-01   0.289724E+00   0.289724E+00

   0.246650E+00   0.293892E+00   0.110543E-01   0.288257E+00   0.288257E+00

   0.247410E+00   0.283284E+00   0.109955E-01   0.286799E+00   0.286799E+00

   0.248170E+00   0.286727E+00   0.109769E-01   0.285352E+00   0.285352E+00

   0.248930E+00   0.260749E+00   0.109318E-01   0.283915E+00   0.283915E+00

   0.249690E+00   0.295750E+00   0.108821E-01   0.282488E+00   0.282488E+00

   0.250450E+00   0.278395E+00   0.108736E-01   0.281071E+00   0.281071E+00

   0.251210E+00   0.244253E+00   0.108293E-01   0.279663E+00   0.279663E+00

   0.251970E+00   0.295401E+00   0.107894E-01   0.278266E+00   0.278266E+00

   0.252730E+00   0.279639E+00   0.107477E-01   0.276879E+00   0.276879E+00

   0.253490E+00   0.262635E+00   0.107721E-01   0.275501E+00   0.275501E+00

   0.254250E+00   0.293607E+00   0.107015E-01   0.274133E+00   0.274133E+00

   0.255010E+00   0.290897E+00   0.106760E-01   0.272775E+00   0.272775E+00

   0.255770E+00   0.287486E+00   0.106306E-01   0.271427E+00   0.271427E+00

   0.256530E+00   0.273660E+00   0.106625E-01   0.270088E+00   0.270088E+00

   0.257290E+00   0.262423E+00   0.106385E-01   0.268759E+00   0.268759E+00

   0.258050E+00   0.254728E+00   0.106728E-01   0.267440E+00   0.267440E+00

   0.258810E+00   0.280581E+00   0.106172E-01   0.266130E+00   0.266130E+00

   0.259570E+00   0.246388E+00   0.106067E-01   0.264830E+00   0.264830E+00

   0.260330E+00   0.278959E+00   0.105937E-01   0.263540E+00   0.263540E+00

   0.261090E+00   0.246822E+00   0.105844E-01   0.262258E+00   0.262258E+00

   0.261850E+00   0.263779E+00   0.105263E-01   0.260987E+00   0.260987E+00

   0.262610E+00   0.268133E+00   0.104908E-01   0.259725E+00   0.259725E+00

   0.263370E+00   0.261672E+00   0.104281E-01   0.258472E+00   0.258472E+00

   0.264130E+00   0.263101E+00   0.103431E-01   0.257228E+00   0.257228E+00

   0.264890E+00   0.236223E+00   0.103955E-01   0.255994E+00   0.255994E+00

   0.265650E+00   0.265901E+00   0.103359E-01   0.254769E+00   0.254769E+00

   0.266410E+00   0.248137E+00   0.103135E-01   0.253553E+00   0.253553E+00

   0.267170E+00   0.264329E+00   0.102708E-01   0.252347E+00   0.252347E+00

   0.267930E+00   0.256885E+00   0.102624E-01   0.251149E+00   0.251149E+00

   0.268690E+00   0.265055E+00   0.102743E-01   0.249961E+00   0.249961E+00

   0.269450E+00   0.233873E+00   0.102420E-01   0.248782E+00   0.248782E+00

   0.270210E+00   0.261326E+00   0.101995E-01   0.247611E+00   0.247611E+00

   0.270970E+00   0.232192E+00   0.101792E-01   0.246450E+00   0.246450E+00

   0.271720E+00   0.241598E+00   0.101245E-01   0.245312E+00   0.245312E+00

   0.272480E+00   0.235632E+00   0.100815E-01   0.244168E+00   0.244168E+00

   0.273240E+00   0.250020E+00   0.100690E-01   0.243033E+00   0.243033E+00

   0.274000E+00   0.263544E+00   0.100729E-01   0.241907E+00   0.241907E+00

   0.274760E+00   0.231540E+00   0.100283E-01   0.240789E+00   0.240789E+00

   0.275520E+00   0.242167E+00   0.999550E-02   0.239680E+00   0.239680E+00

   0.276280E+00   0.247772E+00   0.997168E-02   0.238580E+00   0.238580E+00

   0.277040E+00   0.237577E+00   0.993317E-02   0.237488E+00   0.237488E+00

   0.277800E+00   0.240941E+00   0.990205E-02   0.236404E+00   0.236404E+00

   0.278560E+00   0.253116E+00   0.991562E-02   0.235329E+00   0.235329E+00

   0.279320E+00   0.237889E+00   0.989888E-02   0.234263E+00   0.234263E+00

   0.280080E+00   0.234328E+00   0.983255E-02   0.233204E+00   0.233204E+00

   0.280840E+00   0.222701E+00   0.975077E-02   0.232154E+00   0.232154E+00

   0.281600E+00   0.227018E+00   0.975994E-02   0.231112E+00   0.231112E+00

   0.282360E+00   0.242935E+00   0.973031E-02   0.230078E+00   0.230078E+00

   0.283120E+00   0.233182E+00   0.972625E-02   0.229053E+00   0.229053E+00

   0.283880E+00   0.225912E+00   0.966722E-02   0.228035E+00   0.228035E+00

   0.284640E+00   0.230515E+00   0.964486E-02   0.227025E+00   0.227025E+00

   0.285400E+00   0.231431E+00   0.962824E-02   0.226024E+00   0.226024E+00

   0.286160E+00   0.233183E+00   0.960761E-02   0.225030E+00   0.225030E+00

   0.286920E+00   0.230251E+00   0.962773E-02   0.224044E+00   0.224044E+00

   0.287680E+00   0.204454E+00   0.959922E-02   0.223065E+00   0.223065E+00

   0.288440E+00   0.236500E+00   0.961737E-02   0.222095E+00   0.222095E+00

   0.289200E+00   0.219799E+00   0.957852E-02   0.221132E+00   0.221132E+00

   0.289960E+00   0.228375E+00   0.957807E-02   0.220176E+00   0.220176E+00

   0.290720E+00   0.225710E+00   0.963203E-02   0.219229E+00   0.219229E+00

   0.291480E+00   0.223033E+00   0.960976E-02   0.218288E+00   0.218288E+00

   0.292240E+00   0.203256E+00   0.961534E-02   0.217355E+00   0.217355E+00

   0.293000E+00   0.222223E+00   0.966856E-02   0.216429E+00   0.216429E+00

   0.293760E+00   0.220169E+00   0.122763E+00   0.215511E+00   0.215511E+00

   0.294520E+00   0.214037E+00   0.969111E-02   0.214600E+00   0.214600E+00

   0.295280E+00   0.229745E+00   0.966244E-02   0.213696E+00   0.213696E+00

   0.296040E+00   0.203268E+00   0.967318E-02   0.212799E+00   0.212799E+00

   0.296800E+00   0.215233E+00   0.967448E-02   0.211909E+00   0.211909E+00

   0.297560E+00   0.215760E+00   0.982911E-02   0.211026E+00   0.211026E+00

   0.298320E+00   0.218669E+00   0.971674E-02   0.210150E+00   0.210150E+00

   0.299080E+00   0.227361E+00   0.964791E-02   0.209281E+00   0.209281E+00

   0.299840E+00   0.201822E+00   0.965803E-02   0.208418E+00   0.208418E+00

   0.300600E+00   0.213623E+00   0.960508E-02   0.207562E+00   0.207562E+00

   0.301360E+00   0.199507E+00   0.963483E-02   0.206713E+00   0.206713E+00

   0.302120E+00   0.219517E+00   0.958813E-02   0.205871E+00   0.205871E+00

   0.302880E+00   0.200760E+00   0.957662E-02   0.205035E+00   0.205035E+00

   0.303640E+00   0.207865E+00   0.950998E-02   0.204206E+00   0.204206E+00

   0.304400E+00   0.196344E+00   0.951651E-02   0.203383E+00   0.203383E+00

   0.305160E+00   0.213097E+00   0.945961E-02   0.202566E+00   0.202566E+00

   0.305920E+00   0.224180E+00   0.951518E-02   0.201756E+00   0.201756E+00

   0.306680E+00   0.207166E+00   0.958408E-02   0.200952E+00   0.200952E+00

   0.307440E+00   0.218374E+00   0.958917E-02   0.200154E+00   0.200154E+00

   0.308200E+00   0.203044E+00   0.963840E-02   0.199362E+00   0.199362E+00

   0.308960E+00   0.205055E+00   0.965875E-02   0.198576E+00   0.198576E+00

   0.309720E+00   0.213961E+00   0.970008E-02   0.197797E+00   0.197797E+00

   0.310480E+00   0.210150E+00   0.967805E-02   0.197023E+00   0.197023E+00

   0.311240E+00   0.210382E+00   0.965616E-02   0.196255E+00   0.196255E+00

   0.312000E+00   0.193905E+00   0.966044E-02   0.195493E+00   0.195493E+00

   0.312760E+00   0.209391E+00   0.971672E-02   0.194736E+00   0.194736E+00

   0.313520E+00   0.178754E+00   0.967293E-02   0.193985E+00   0.193985E+00

   0.314280E+00   0.193395E+00   0.967751E-02   0.193240E+00   0.193240E+00

   0.315040E+00   0.202682E+00   0.982761E-02   0.192501E+00   0.192501E+00

   0.315800E+00   0.207637E+00   0.992808E-02   0.191766E+00   0.191766E+00

   0.316560E+00   0.210875E+00   0.100255E-01   0.191038E+00   0.191038E+00

   0.317320E+00   0.195887E+00   0.100598E-01   0.190314E+00   0.190314E+00

   0.318080E+00   0.191018E+00   0.101357E-01   0.189596E+00   0.189596E+00

   0.318830E+00   0.170331E+00   0.101515E-01   0.188893E+00   0.188893E+00

   0.319590E+00   0.192963E+00   0.101678E-01   0.188185E+00   0.188185E+00

   0.320350E+00   0.181914E+00   0.101902E-01   0.187483E+00   0.187483E+00

   0.321110E+00   0.193611E+00   0.102879E-01   0.186785E+00   0.186785E+00

   0.321870E+00   0.191800E+00   0.102800E-01   0.186093E+00   0.186093E+00

   0.322630E+00   0.185393E+00   0.102927E-01   0.185405E+00   0.185405E+00

   0.323390E+00   0.190559E+00   0.103275E-01   0.184723E+00   0.184723E+00

   0.324150E+00   0.191403E+00   0.103864E-01   0.184045E+00   0.184045E+00

   0.324910E+00   0.178100E+00   0.103729E-01   0.183372E+00   0.183372E+00

   0.325670E+00   0.168921E+00   0.103747E-01   0.182704E+00   0.182704E+00

   0.326430E+00   0.177480E+00   0.104476E-01   0.182040E+00   0.182040E+00

   0.327190E+00   0.185422E+00   0.104347E-01   0.181381E+00   0.181381E+00

   0.327950E+00   0.183281E+00   0.103720E-01   0.180726E+00   0.180726E+00

   0.328710E+00   0.184853E+00   0.103727E-01   0.180076E+00   0.180076E+00

   0.329470E+00   0.204220E+00   0.104004E-01   0.179430E+00   0.179430E+00

   0.330230E+00   0.170942E+00   0.103811E-01   0.178789E+00   0.178789E+00

   0.330990E+00   0.188897E+00   0.103722E-01   0.178152E+00   0.178152E+00

   0.331750E+00   0.194662E+00   0.104175E-01   0.177519E+00   0.177519E+00

   0.332510E+00   0.221929E+00   0.104166E-01   0.176891E+00   0.176891E+00

   0.333270E+00   0.177142E+00   0.103957E-01   0.176266E+00   0.176266E+00

   0.334030E+00   0.163729E+00   0.104784E-01   0.175646E+00   0.175646E+00

   0.334790E+00   0.188220E+00   0.104544E-01   0.175029E+00   0.175029E+00

   0.335550E+00   0.185005E+00   0.105069E-01   0.174417E+00   0.174417E+00

   0.336310E+00   0.185666E+00   0.104917E-01   0.173809E+00   0.173809E+00

   0.337070E+00   0.169578E+00   0.104982E-01   0.173204E+00   0.173204E+00

   0.337830E+00   0.181158E+00   0.105015E-01   0.172603E+00   0.172603E+00

   0.338590E+00   0.174383E+00   0.105429E-01   0.172006E+00   0.172006E+00

   0.339350E+00   0.172449E+00   0.105492E-01   0.171413E+00   0.171413E+00

   0.340110E+00   0.140223E+00   0.105627E-01   0.170823E+00   0.170823E+00

   0.340870E+00   0.186996E+00   0.106295E-01   0.170237E+00   0.170237E+00

   0.341630E+00   0.177991E+00   0.106754E-01   0.169654E+00   0.169654E+00

   0.342390E+00   0.183862E+00   0.107228E-01   0.169075E+00   0.169075E+00

   0.343150E+00   0.178529E+00   0.107515E-01   0.168499E+00   0.168499E+00

   0.343910E+00   0.164237E+00   0.107369E-01   0.167927E+00   0.167927E+00

   0.344670E+00   0.168529E+00   0.108243E-01   0.167358E+00   0.167358E+00

   0.345430E+00   0.186664E+00   0.108675E-01   0.166792E+00   0.166792E+00

   0.346190E+00   0.171264E+00   0.109251E-01   0.166229E+00   0.166229E+00

   0.346950E+00   0.180484E+00   0.109598E-01   0.165670E+00   0.165670E+00

   0.347710E+00   0.180468E+00   0.109688E-01   0.165114E+00   0.165114E+00

   0.348470E+00   0.181659E+00   0.109770E-01   0.164561E+00   0.164561E+00

   0.349220E+00   0.179153E+00   0.110437E-01   0.164018E+00   0.164018E+00

   0.349980E+00   0.156998E+00   0.110893E-01   0.163471E+00   0.163471E+00

   0.350740E+00   0.167535E+00   0.110541E-01   0.162926E+00   0.162926E+00

   0.351500E+00   0.151268E+00   0.111176E-01   0.162385E+00   0.162385E+00

   0.352260E+00   0.173797E+00   0.111522E-01   0.161847E+00   0.161847E+00

   0.353020E+00   0.168318E+00   0.112027E-01   0.161311E+00   0.161311E+00

   0.353780E+00   0.163632E+00   0.111999E-01   0.160778E+00   0.160778E+00

   0.354540E+00   0.149280E+00   0.112383E-01   0.160248E+00   0.160248E+00

   0.355300E+00   0.155781E+00   0.113112E-01   0.159720E+00   0.159720E+00

   0.356060E+00   0.140709E+00   0.112319E-01   0.159195E+00   0.159195E+00

   0.356820E+00   0.160055E+00   0.113303E-01   0.158673E+00   0.158673E+00

   0.357580E+00   0.163027E+00   0.113283E-01   0.158153E+00   0.158153E+00

   0.358340E+00   0.156181E+00   0.112915E-01   0.157636E+00   0.157636E+00

   0.359100E+00   0.145587E+00   0.112857E-01   0.157121E+00   0.157121E+00

   0.359860E+00   0.150856E+00   0.113908E-01   0.156608E+00   0.156608E+00

   0.360620E+00   0.154682E+00   0.114297E-01   0.156098E+00   0.156098E+00

   0.361380E+00   0.168679E+00   0.113790E-01   0.155590E+00   0.155590E+00

   0.362140E+00   0.151183E+00   0.114024E-01   0.155085E+00   0.155085E+00

   0.362900E+00   0.156395E+00   0.113780E-01   0.154582E+00   0.154582E+00

   0.363660E+00   0.162278E+00   0.114453E-01   0.154080E+00   0.154080E+00

   0.364420E+00   0.158991E+00   0.114292E-01   0.153582E+00   0.153582E+00

   0.365180E+00   0.172276E+00   0.114850E-01   0.153085E+00   0.153085E+00

   0.365940E+00   0.150610E+00   0.114640E-01   0.152590E+00   0.152590E+00

   0.366700E+00   0.154866E+00   0.114619E-01   0.152097E+00   0.152097E+00

   0.367460E+00   0.167355E+00   0.115518E-01   0.151607E+00   0.151607E+00

   0.368220E+00   0.129653E+00   0.115330E-01   0.151118E+00   0.151118E+00

   0.368980E+00   0.161809E+00   0.116541E-01   0.150632E+00   0.150632E+00

   0.369740E+00   0.158718E+00   0.115992E-01   0.150147E+00   0.150147E+00

   0.370500E+00   0.179411E+00   0.116514E-01   0.149664E+00   0.149664E+00

   0.371260E+00   0.139105E+00   0.116922E-01   0.149183E+00   0.149183E+00

   0.372020E+00   0.137875E+00   0.116927E-01   0.148704E+00   0.148704E+00

   0.372770E+00   0.166301E+00   0.117059E-01   0.148233E+00   0.148233E+00

   0.373530E+00   0.142388E+00   0.118041E-01   0.147757E+00   0.147757E+00

   0.374290E+00   0.169854E+00   0.117292E-01   0.147283E+00   0.147283E+00

   0.375050E+00   0.144375E+00   0.118411E-01   0.146811E+00   0.146811E+00

   0.375810E+00   0.123955E+00   0.120150E-01   0.146340E+00   0.146340E+00

   0.376570E+00   0.170717E+00   0.124874E-01   0.145871E+00   0.145871E+00

   0.377330E+00   0.154274E+00   0.120325E-01   0.145403E+00   0.145403E+00

   0.378090E+00   0.137112E+00   0.120601E-01   0.144938E+00   0.144938E+00

   0.378850E+00   0.158881E+00   0.121827E-01   0.144473E+00   0.144473E+00

   0.379610E+00   0.137677E+00   0.122150E-01   0.144010E+00   0.144010E+00

   0.380370E+00   0.149248E+00   0.122361E-01   0.143549E+00   0.143549E+00

   0.381130E+00   0.117347E+00   0.131613E-01   0.143089E+00   0.143089E+00

   0.381890E+00   0.127800E+00   0.136315E-01   0.142631E+00   0.142631E+00

   0.382650E+00   0.110488E+00   0.139012E-01   0.142174E+00   0.142174E+00

   0.383410E+00   0.136385E+00   0.141468E-01   0.141718E+00   0.141718E+00

   0.384170E+00   0.113725E+00   0.143727E-01   0.141264E+00   0.141264E+00

   0.384930E+00   0.108923E+00   0.142670E-01   0.140811E+00   0.140811E+00

   0.385690E+00   0.117882E+00   0.141510E-01   0.140359E+00   0.140359E+00

   0.386450E+00   0.159390E+00   0.142061E-01   0.139909E+00   0.139909E+00

   0.387210E+00   0.139113E+00   0.141541E-01   0.139459E+00   0.139459E+00

   0.387970E+00   0.143151E+00   0.141643E-01   0.139012E+00   0.139012E+00

   0.388730E+00   0.108396E+00   0.143016E-01   0.138565E+00   0.138565E+00

   0.389490E+00   0.126981E+00   0.143535E-01   0.138119E+00   0.138119E+00

   0.390250E+00   0.133111E+00   0.143878E-01   0.137675E+00   0.137675E+00

   0.391010E+00   0.118722E+00   0.144842E-01   0.137232E+00   0.137232E+00

   0.391770E+00   0.123406E+00   0.145538E-01   0.136790E+00   0.136790E+00

   0.392520E+00   0.137880E+00   0.145983E-01   0.136355E+00   0.136355E+00

   0.393280E+00   0.134782E+00   0.147279E-01   0.135915E+00   0.135915E+00

   0.394040E+00   0.139468E+00   0.148678E-01   0.135476E+00   0.135476E+00

   0.394800E+00   0.127955E+00   0.149684E-01   0.135038E+00   0.135038E+00

   0.395560E+00   0.122195E+00   0.150386E-01   0.134601E+00   0.134601E+00

   0.396320E+00   0.125567E+00   0.152191E-01   0.134166E+00   0.134166E+00

   0.397080E+00   0.136874E+00   0.152286E-01   0.133731E+00   0.133731E+00

   0.397840E+00   0.151427E+00   0.154544E-01   0.133298E+00   0.133298E+00

   0.398600E+00   0.142642E+00   0.155436E-01   0.132865E+00   0.132865E+00

   0.399360E+00   0.117918E+00   0.155994E-01   0.132433E+00   0.132433E+00

   0.400120E+00   0.117477E+00   0.156357E-01   0.132002E+00   0.132002E+00

   0.400880E+00   0.127091E+00   0.159136E-01   0.131572E+00   0.131572E+00

   0.401640E+00   0.101454E+00   0.158384E-01   0.131144E+00   0.131144E+00

   0.402400E+00   0.132731E+00   0.159682E-01   0.130716E+00   0.130716E+00

   0.403160E+00   0.159928E+00   0.160776E-01   0.130288E+00   0.130288E+00

   0.403920E+00   0.138976E+00   0.163026E-01   0.129862E+00   0.129862E+00

   0.404680E+00   0.119016E+00   0.165282E-01   0.129437E+00   0.129437E+00

   0.405440E+00   0.126370E+00   0.166084E-01   0.129012E+00   0.129012E+00

   0.406200E+00   0.140186E+00   0.166532E-01   0.128589E+00   0.128589E+00

   0.406960E+00   0.129403E+00   0.166974E-01   0.128166E+00   0.128166E+00

   0.407720E+00   0.111811E+00   0.169577E-01   0.127744E+00   0.127744E+00

   0.408480E+00   0.160518E+00   0.170285E-01   0.127323E+00   0.127323E+00

   0.409240E+00   0.112658E+00   0.171085E-01   0.126902E+00   0.126902E+00

   0.409990E+00   0.106988E+00   0.171760E-01   0.126488E+00   0.126488E+00

   0.410750E+00   0.115679E+00   0.172832E-01   0.126070E+00   0.126070E+00

   0.411510E+00   0.973568E-01   0.173181E-01   0.125652E+00   0.125652E+00

   0.412270E+00   0.135951E+00   0.174781E-01   0.125235E+00   0.125235E+00

   0.413030E+00   0.119085E+00   0.174724E-01   0.124818E+00   0.124818E+00

   0.413790E+00   0.123806E+00   0.174727E-01   0.124403E+00   0.124403E+00

   0.414550E+00   0.109386E+00   0.176765E-01   0.123988E+00   0.123988E+00

   0.415310E+00   0.139363E+00   0.176912E-01   0.123574E+00   0.123574E+00

   0.416070E+00   0.109742E+00   0.177551E-01   0.123160E+00   0.123160E+00

   0.416830E+00   0.112363E+00   0.178246E-01   0.122748E+00   0.122748E+00

   0.417590E+00   0.115760E+00   0.180524E-01   0.122336E+00   0.122336E+00

   0.418350E+00   0.117684E+00   0.182201E-01   0.121925E+00   0.121925E+00

   0.419110E+00   0.115732E+00   0.181966E-01   0.121514E+00   0.121514E+00

   0.419870E+00   0.116160E+00   0.184336E-01   0.121105E+00   0.121105E+00

   0.420630E+00   0.103668E+00   0.185542E-01   0.120696E+00   0.120696E+00

   0.421390E+00   0.954025E-01   0.186049E-01   0.120288E+00   0.120288E+00

   0.422150E+00   0.135664E+00   0.189598E-01   0.119880E+00   0.119880E+00

   0.422910E+00   0.105613E+00   0.189839E-01   0.119473E+00   0.119473E+00

   0.423670E+00   0.136535E+00   0.194526E-01   0.119067E+00   0.119067E+00

   0.424430E+00   0.127649E+00   0.196168E-01   0.118662E+00   0.118662E+00

   0.425190E+00   0.132446E+00   0.197344E-01   0.118258E+00   0.118258E+00

   0.425940E+00   0.109536E+00   0.199471E-01   0.117859E+00   0.117859E+00

   0.426700E+00   0.104807E+00   0.201312E-01   0.117456E+00   0.117456E+00

   0.427460E+00   0.952184E-01   0.203352E-01   0.117053E+00   0.117053E+00

   0.428220E+00   0.113274E+00   0.205176E-01   0.116652E+00   0.116652E+00

   0.428980E+00   0.987649E-01   0.207723E-01   0.116251E+00   0.116251E+00

   0.429740E+00   0.114876E+00   0.211360E-01   0.115851E+00   0.115851E+00

   0.430500E+00   0.866823E-01   0.213108E-01   0.115451E+00   0.115451E+00

   0.431260E+00   0.122064E+00   0.217886E-01   0.115052E+00   0.115052E+00

   0.432020E+00   0.129253E+00   0.219596E-01   0.114654E+00   0.114654E+00

   0.432780E+00   0.947504E-01   0.219926E-01   0.114257E+00   0.114257E+00

   0.433540E+00   0.130228E+00   0.224626E-01   0.113860E+00   0.113860E+00

   0.434300E+00   0.114468E+00   0.225819E-01   0.113464E+00   0.113464E+00

   0.435060E+00   0.106929E+00   0.230347E-01   0.113069E+00   0.113069E+00


           ####      Real Space Data                               ####


           Distance distribution  function of particle  


      R          P(R)      ERROR


  0.0000E+00  0.0000E+00  0.0000E+00

  0.1277E+00  0.2057E-03  0.2192E-05

  0.2553E+00  0.4066E-03  0.4247E-05

  0.3830E+00  0.6027E-03  0.6166E-05

  0.5106E+00  0.7939E-03  0.7948E-05

  0.6383E+00  0.9802E-03  0.9596E-05

  0.7660E+00  0.1162E-02  0.1111E-04

  0.8936E+00  0.1339E-02  0.1249E-04

  0.1021E+01  0.1511E-02  0.1374E-04

  0.1149E+01  0.1678E-02  0.1487E-04

  0.1277E+01  0.1840E-02  0.1586E-04

  0.1404E+01  0.1998E-02  0.1673E-04

  0.1532E+01  0.2151E-02  0.1748E-04

  0.1660E+01  0.2299E-02  0.1811E-04

  0.1787E+01  0.2443E-02  0.1862E-04

  0.1915E+01  0.2582E-02  0.1902E-04

  0.2043E+01  0.2716E-02  0.1931E-04

  0.2170E+01  0.2846E-02  0.1949E-04

  0.2298E+01  0.2971E-02  0.1957E-04

  0.2426E+01  0.3092E-02  0.1955E-04

  0.2553E+01  0.3208E-02  0.1944E-04

  0.2681E+01  0.3320E-02  0.1924E-04

  0.2809E+01  0.3427E-02  0.1895E-04

  0.2936E+01  0.3530E-02  0.1858E-04

  0.3064E+01  0.3629E-02  0.1815E-04

  0.3191E+01  0.3723E-02  0.1764E-04

  0.3319E+01  0.3813E-02  0.1707E-04

  0.3447E+01  0.3900E-02  0.1645E-04

  0.3574E+01  0.3982E-02  0.1578E-04

  0.3702E+01  0.4059E-02  0.1508E-04

  0.3830E+01  0.4133E-02  0.1435E-04

  0.3957E+01  0.4203E-02  0.1360E-04

  0.4085E+01  0.4269E-02  0.1285E-04

  0.4213E+01  0.4331E-02  0.1212E-04

  0.4340E+01  0.4390E-02  0.1142E-04

  0.4468E+01  0.4444E-02  0.1077E-04

  0.4596E+01  0.4495E-02  0.1020E-04

  0.4723E+01  0.4543E-02  0.9733E-05

  0.4851E+01  0.4587E-02  0.9400E-05

  0.4979E+01  0.4627E-02  0.9222E-05

  0.5106E+01  0.4664E-02  0.9215E-05

  0.5234E+01  0.4698E-02  0.9384E-05

  0.5362E+01  0.4728E-02  0.9721E-05

  0.5489E+01  0.4755E-02  0.1021E-04

  0.5617E+01  0.4780E-02  0.1082E-04

  0.5745E+01  0.4801E-02  0.1154E-04

  0.5872E+01  0.4819E-02  0.1234E-04

  0.6000E+01  0.4834E-02  0.1319E-04

  0.6128E+01  0.4846E-02  0.1409E-04

  0.6255E+01  0.4856E-02  0.1501E-04

  0.6383E+01  0.4862E-02  0.1594E-04

  0.6511E+01  0.4867E-02  0.1687E-04

  0.6638E+01  0.4868E-02  0.1780E-04

  0.6766E+01  0.4868E-02  0.1871E-04

  0.6894E+01  0.4864E-02  0.1960E-04

  0.7021E+01  0.4859E-02  0.2046E-04

  0.7149E+01  0.4851E-02  0.2128E-04

  0.7277E+01  0.4841E-02  0.2207E-04

  0.7404E+01  0.4829E-02  0.2282E-04

  0.7532E+01  0.4815E-02  0.2353E-04

  0.7660E+01  0.4800E-02  0.2419E-04

  0.7787E+01  0.4782E-02  0.2480E-04

  0.7915E+01  0.4762E-02  0.2536E-04

  0.8043E+01  0.4741E-02  0.2586E-04

  0.8170E+01  0.4718E-02  0.2632E-04

  0.8298E+01  0.4694E-02  0.2671E-04

  0.8426E+01  0.4668E-02  0.2705E-04

  0.8553E+01  0.4641E-02  0.2734E-04

  0.8681E+01  0.4612E-02  0.2757E-04

  0.8809E+01  0.4582E-02  0.2774E-04

  0.8936E+01  0.4551E-02  0.2786E-04

  0.9064E+01  0.4519E-02  0.2793E-04

  0.9191E+01  0.4486E-02  0.2794E-04

  0.9319E+01  0.4451E-02  0.2790E-04

  0.9447E+01  0.4416E-02  0.2781E-04

  0.9574E+01  0.4380E-02  0.2768E-04

  0.9702E+01  0.4344E-02  0.2750E-04

  0.9830E+01  0.4306E-02  0.2727E-04

  0.9957E+01  0.4268E-02  0.2701E-04

  0.1009E+02  0.4230E-02  0.2672E-04

  0.1021E+02  0.4190E-02  0.2639E-04

  0.1034E+02  0.4151E-02  0.2604E-04

  0.1047E+02  0.4111E-02  0.2567E-04

  0.1060E+02  0.4070E-02  0.2528E-04

  0.1072E+02  0.4030E-02  0.2488E-04

  0.1085E+02  0.3989E-02  0.2448E-04

  0.1098E+02  0.3948E-02  0.2407E-04

  0.1111E+02  0.3907E-02  0.2368E-04

  0.1123E+02  0.3866E-02  0.2330E-04

  0.1136E+02  0.3824E-02  0.2295E-04

  0.1149E+02  0.3783E-02  0.2262E-04

  0.1162E+02  0.3742E-02  0.2233E-04

  0.1174E+02  0.3701E-02  0.2208E-04

  0.1187E+02  0.3660E-02  0.2189E-04

  0.1200E+02  0.3619E-02  0.2174E-04

  0.1213E+02  0.3579E-02  0.2166E-04

  0.1226E+02  0.3538E-02  0.2164E-04

  0.1238E+02  0.3498E-02  0.2168E-04

  0.1251E+02  0.3459E-02  0.2179E-04

  0.1264E+02  0.3420E-02  0.2196E-04

  0.1277E+02  0.3381E-02  0.2220E-04

  0.1289E+02  0.3342E-02  0.2250E-04

  0.1302E+02  0.3304E-02  0.2285E-04

  0.1315E+02  0.3267E-02  0.2325E-04

  0.1328E+02  0.3229E-02  0.2370E-04

  0.1340E+02  0.3193E-02  0.2419E-04

  0.1353E+02  0.3157E-02  0.2471E-04

  0.1366E+02  0.3121E-02  0.2526E-04

  0.1379E+02  0.3086E-02  0.2582E-04

  0.1391E+02  0.3051E-02  0.2640E-04

  0.1404E+02  0.3017E-02  0.2699E-04

  0.1417E+02  0.2984E-02  0.2758E-04

  0.1430E+02  0.2951E-02  0.2817E-04

  0.1443E+02  0.2919E-02  0.2875E-04

  0.1455E+02  0.2887E-02  0.2932E-04

  0.1468E+02  0.2855E-02  0.2988E-04

  0.1481E+02  0.2825E-02  0.3041E-04

  0.1494E+02  0.2794E-02  0.3092E-04

  0.1506E+02  0.2765E-02  0.3141E-04

  0.1519E+02  0.2735E-02  0.3186E-04

  0.1532E+02  0.2707E-02  0.3229E-04

  0.1545E+02  0.2678E-02  0.3268E-04

  0.1557E+02  0.2651E-02  0.3304E-04

  0.1570E+02  0.2623E-02  0.3337E-04

  0.1583E+02  0.2596E-02  0.3366E-04

  0.1596E+02  0.2570E-02  0.3392E-04

  0.1609E+02  0.2544E-02  0.3414E-04

  0.1621E+02  0.2518E-02  0.3433E-04

  0.1634E+02  0.2492E-02  0.3449E-04

  0.1647E+02  0.2467E-02  0.3461E-04

  0.1660E+02  0.2442E-02  0.3471E-04

  0.1672E+02  0.2418E-02  0.3478E-04

  0.1685E+02  0.2393E-02  0.3482E-04

  0.1698E+02  0.2369E-02  0.3484E-04

  0.1711E+02  0.2344E-02  0.3484E-04

  0.1723E+02  0.2320E-02  0.3482E-04

  0.1736E+02  0.2296E-02  0.3480E-04

  0.1749E+02  0.2272E-02  0.3476E-04

  0.1762E+02  0.2248E-02  0.3472E-04

  0.1774E+02  0.2224E-02  0.3467E-04

  0.1787E+02  0.2199E-02  0.3463E-04

  0.1800E+02  0.2175E-02  0.3460E-04

  0.1813E+02  0.2150E-02  0.3457E-04

  0.1826E+02  0.2125E-02  0.3456E-04

  0.1838E+02  0.2100E-02  0.3457E-04

  0.1851E+02  0.2074E-02  0.3460E-04

  0.1864E+02  0.2048E-02  0.3464E-04

  0.1877E+02  0.2022E-02  0.3471E-04

  0.1889E+02  0.1995E-02  0.3481E-04

  0.1902E+02  0.1968E-02  0.3493E-04

  0.1915E+02  0.1940E-02  0.3507E-04

  0.1928E+02  0.1911E-02  0.3523E-04

  0.1940E+02  0.1882E-02  0.3542E-04

  0.1953E+02  0.1852E-02  0.3562E-04

  0.1966E+02  0.1821E-02  0.3584E-04

  0.1979E+02  0.1789E-02  0.3607E-04

  0.1991E+02  0.1757E-02  0.3630E-04

  0.2004E+02  0.1723E-02  0.3654E-04

  0.2017E+02  0.1689E-02  0.3676E-04

  0.2030E+02  0.1653E-02  0.3698E-04

  0.2043E+02  0.1617E-02  0.3717E-04

  0.2055E+02  0.1579E-02  0.3733E-04

  0.2068E+02  0.1541E-02  0.3746E-04

  0.2081E+02  0.1501E-02  0.3754E-04

  0.2094E+02  0.1459E-02  0.3757E-04

  0.2106E+02  0.1417E-02  0.3754E-04

  0.2119E+02  0.1373E-02  0.3744E-04

  0.2132E+02  0.1328E-02  0.3727E-04

  0.2145E+02  0.1281E-02  0.3700E-04

  0.2157E+02  0.1233E-02  0.3664E-04

  0.2170E+02  0.1184E-02  0.3617E-04

  0.2183E+02  0.1133E-02  0.3559E-04

  0.2196E+02  0.1080E-02  0.3489E-04

  0.2209E+02  0.1026E-02  0.3406E-04

  0.2221E+02  0.9699E-03  0.3308E-04

  0.2234E+02  0.9124E-03  0.3196E-04

  0.2247E+02  0.8531E-03  0.3068E-04

  0.2260E+02  0.7922E-03  0.2923E-04

  0.2272E+02  0.7294E-03  0.2761E-04

  0.2285E+02  0.6649E-03  0.2581E-04

  0.2298E+02  0.5986E-03  0.2381E-04

  0.2311E+02  0.5304E-03  0.2162E-04

  0.2323E+02  0.4604E-03  0.1921E-04

  0.2336E+02  0.3884E-03  0.1660E-04

  0.2349E+02  0.3146E-03  0.1375E-04

  0.2362E+02  0.2389E-03  0.1068E-04

  0.2374E+02  0.1612E-03  0.7369E-05

  0.2387E+02  0.8159E-04  0.3811E-05

  0.2400E+02  0.0000E+00  0.0000E+00
```
