## Supplementary material for "LEA_4 motifs function alone and in conjunction with synergistic cosolutes to protect a labile enzyme during desiccation": File S1: Gamma 8b.dat

```
### DATA:
#
# 560
#      Q             I(Q)           Error     
1.02600000E-02  -4.02178812E+00  6.37661351E+00
1.10200000E-02  -3.75573631E+00  3.80925980E+00
1.17800000E-02  -2.32229051E+00  2.09579916E+00
1.25400000E-02  -1.55798179E+00  5.65918404E-01
1.33000000E-02  -1.18837872E+00  3.64023534E-01
1.40600000E-02  -8.73177462E-01  2.53631029E-01
1.48200000E-02  -5.79668814E-01  1.65996363E-01
1.55800000E-02  -2.47491982E-01  1.41228566E-01
1.63400000E-02  -2.13824835E-01  1.02430235E-01
1.71000000E-02  1.70309459E-02  8.93364248E-02
1.78600000E-02  -2.66155405E-02  7.97235890E-02
1.86200000E-02  1.48571111E-01  7.13683617E-02
1.93800000E-02  2.45976637E-01  6.40123495E-02
2.01400000E-02  3.85366336E-01  6.16291063E-02
2.09000000E-02  3.78408393E-01  5.73056716E-02
2.16600000E-02  3.94013408E-01  5.38296360E-02
2.24200000E-02  4.34341081E-01  5.18732984E-02
2.31800000E-02  4.82186502E-01  4.88431575E-02
2.39500000E-02  5.76187688E-01  4.61512989E-02
2.47100000E-02  5.86758018E-01  4.40013471E-02
2.54700000E-02  5.67284685E-01  4.21051586E-02
2.62300000E-02  5.96934565E-01  4.02946081E-02
2.69900000E-02  6.63043018E-01  3.88884263E-02
2.77500000E-02  5.75607147E-01  3.77562910E-02
2.85100000E-02  6.63781967E-01  3.71811211E-02
2.92700000E-02  7.22490676E-01  3.74257792E-02
3.00300000E-02  6.59034700E-01  3.69002431E-02
3.07900000E-02  6.27700526E-01  3.70176900E-02
3.15500000E-02  6.65962072E-01  3.62660314E-02
3.23100000E-02  7.07096201E-01  3.58068462E-02
3.30700000E-02  7.17466396E-01  3.60603399E-02
3.38300000E-02  7.38619099E-01  3.49131277E-02
3.45900000E-02  7.19733153E-01  3.43404303E-02
3.53500000E-02  7.23139805E-01  3.39697895E-02
3.61100000E-02  6.96107222E-01  3.28956630E-02
3.68700000E-02  7.35666757E-01  3.21411700E-02
3.76300000E-02  7.59432928E-01  3.06813111E-02
3.83900000E-02  7.13734685E-01  2.99933116E-02
3.91500000E-02  7.35063348E-01  2.94786115E-02
3.99100000E-02  7.83735090E-01  2.89010759E-02
4.06700000E-02  7.02688799E-01  2.80417021E-02
4.14300000E-02  7.51018679E-01  2.76682931E-02
4.21900000E-02  7.65645901E-01  2.72943483E-02
4.29500000E-02  7.72567898E-01  2.67504749E-02
4.37100000E-02  7.42465991E-01  2.64272286E-02
4.44700000E-02  7.59702267E-01  2.59963698E-02
4.52300000E-02  7.12338498E-01  2.56174190E-02
4.59900000E-02  7.73950676E-01  2.51038294E-02
4.67500000E-02  7.50041006E-01  2.50470699E-02
4.75100000E-02  7.88108333E-01  2.44057268E-02
4.82700000E-02  7.32413799E-01  2.39765643E-02
4.90300000E-02  7.47857733E-01  2.38332771E-02
4.97900000E-02  7.49387718E-01  2.32744920E-02
5.05500000E-02  7.34087087E-01  2.33820893E-02
5.13100000E-02  7.67869099E-01  2.29210843E-02
5.20700000E-02  7.47555991E-01  2.28114976E-02
5.28300000E-02  7.82883108E-01  2.27899200E-02
5.35900000E-02  7.53989895E-01  2.21269625E-02
5.43500000E-02  7.90451997E-01  2.26958523E-02
5.51100000E-02  7.62377883E-01  2.29469811E-02
5.58700000E-02  7.23939505E-01  2.27943604E-02
5.66300000E-02  7.14098529E-01  2.26442805E-02
5.73900000E-02  7.43898318E-01  2.24862633E-02
5.81500000E-02  7.87103243E-01  2.26324329E-02
5.89100000E-02  7.78809324E-01  2.26276907E-02
5.96700000E-02  7.50552327E-01  2.24514157E-02
6.04300000E-02  7.58036066E-01  2.23643239E-02
6.11900000E-02  7.63536742E-01  2.20026434E-02
6.19500000E-02  7.65607658E-01  2.15318871E-02
6.27100000E-02  7.54750090E-01  2.10874221E-02
6.34700000E-02  7.56788694E-01  2.09266547E-02
6.42300000E-02  7.38518048E-01  2.06061439E-02
6.49900000E-02  7.51514489E-01  2.04957780E-02
6.57500000E-02  7.29771502E-01  2.01792167E-02
6.65100000E-02  7.78590916E-01  2.01683059E-02
6.72700000E-02  7.17802658E-01  1.98008217E-02
6.80300000E-02  7.36582793E-01  1.97808953E-02
6.87900000E-02  7.67813003E-01  1.93304212E-02
6.95500000E-02  7.13458213E-01  1.93782950E-02
7.03100000E-02  7.49509279E-01  1.92143140E-02
7.10700000E-02  7.43361486E-01  1.91370859E-02
7.18300000E-02  7.59231622E-01  4.07670671E-02
7.25900000E-02  7.08922492E-01  1.86698603E-02
7.33500000E-02  7.09412477E-01  1.84207620E-02
7.41200000E-02  7.55307688E-01  1.83255605E-02
7.48800000E-02  7.32276817E-01  1.82868361E-02
7.56400000E-02  7.60216456E-01  1.81719713E-02
7.64000000E-02  7.55144234E-01  1.80186259E-02
7.71600000E-02  7.29796231E-01  1.76501289E-02
7.79200000E-02  7.13818408E-01  1.76077713E-02
7.86800000E-02  7.34468438E-01  1.74534170E-02
7.94400000E-02  7.20536216E-01  1.74729693E-02
8.02000000E-02  7.40688994E-01  1.74846830E-02
8.09600000E-02  7.17877162E-01  1.74510713E-02
8.17200000E-02  7.17240495E-01  1.70885010E-02
8.24800000E-02  7.22189129E-01  1.70459467E-02
8.32400000E-02  7.48275916E-01  1.67070127E-02
8.40000000E-02  7.16789459E-01  1.68996830E-02
8.47600000E-02  7.07566772E-01  1.68967482E-02
8.55200000E-02  7.10934309E-01  1.70769595E-02
8.62800000E-02  7.55760586E-01  1.72838444E-02
8.70400000E-02  7.12554835E-01  1.76409348E-02
8.78000000E-02  6.77715420E-01  1.80067836E-02
8.85600000E-02  7.06083438E-01  1.80418942E-02
8.93200000E-02  7.09392688E-01  1.83627742E-02
9.00800000E-02  6.97506231E-01  1.82413535E-02
9.08400000E-02  7.04618453E-01  1.83867849E-02
9.16000000E-02  7.17870991E-01  1.85058546E-02
9.23600000E-02  6.99240075E-01  1.85572646E-02
9.31200000E-02  6.96227297E-01  1.87045761E-02
9.38800000E-02  6.81486907E-01  1.88350591E-02
9.46400000E-02  6.55978303E-01  1.87033495E-02
9.54000000E-02  7.06728994E-01  1.87130209E-02
9.61600000E-02  7.25711291E-01  1.81382103E-02
9.69200000E-02  6.72276937E-01  1.81777770E-02
9.76800000E-02  6.87953739E-01  1.75124819E-02
9.84400000E-02  6.91014535E-01  1.73391496E-02
9.92000000E-02  6.76656126E-01  1.72264465E-02
9.99600000E-02  6.77166832E-01  1.73288423E-02
1.00720000E-01  6.71520661E-01  1.73636009E-02
1.01480000E-01  6.74446276E-01  1.70009789E-02
1.02240000E-01  6.93922357E-01  1.65755728E-02
1.03000000E-01  6.51277072E-01  1.63087206E-02
1.03760000E-01  6.52325586E-01  1.62000998E-02
1.04520000E-01  6.70578198E-01  1.60926784E-02
1.05280000E-01  6.58536216E-01  1.59459837E-02
1.06040000E-01  6.68472387E-01  1.59322986E-02
1.06800000E-01  6.60217703E-01  1.58172854E-02
1.07560000E-01  6.68650661E-01  1.56500110E-02
1.08320000E-01  6.58127267E-01  1.58256028E-02
1.09080000E-01  6.70525255E-01  1.58149046E-02
1.09840000E-01  6.48927372E-01  1.58930266E-02
1.10600000E-01  6.50700676E-01  1.57676648E-02
1.11360000E-01  6.58628093E-01  1.55653676E-02
1.12120000E-01  6.57624955E-01  1.53893442E-02
1.12880000E-01  6.16732357E-01  1.52461217E-02
1.13640000E-01  6.37046366E-01  1.49929466E-02
1.14400000E-01  6.24468514E-01  1.49840328E-02
1.15160000E-01  6.29009234E-01  1.49299672E-02
1.15920000E-01  6.56841772E-01  1.49718483E-02
1.16680000E-01  5.93145901E-01  1.48778818E-02
1.17440000E-01  6.21015781E-01  1.47449428E-02
1.18200000E-01  6.01589685E-01  1.47611316E-02
1.18960000E-01  5.99107718E-01  1.48928813E-02
1.19720000E-01  6.13742102E-01  1.50498201E-02
1.20480000E-01  6.00444444E-01  1.50432044E-02
1.21240000E-01  6.16782778E-01  1.50584363E-02
1.22000000E-01  6.19731486E-01  1.50193761E-02
1.22760000E-01  6.17919264E-01  1.50549620E-02
1.23520000E-01  6.01665450E-01  1.49590629E-02
1.24280000E-01  5.98254174E-01  1.51165509E-02
1.25040000E-01  5.89207508E-01  1.48514070E-02
1.25800000E-01  5.76392568E-01  1.45573849E-02
1.26560000E-01  5.87975691E-01  1.43846306E-02
1.27320000E-01  5.80377658E-01  1.41910484E-02
1.28080000E-01  5.56725826E-01  1.41818887E-02
1.28840000E-01  5.78416667E-01  1.40112936E-02
1.29600000E-01  5.80978483E-01  1.39600601E-02
1.30360000E-01  5.70821832E-01  1.39388833E-02
1.31120000E-01  5.73282718E-01  1.37448244E-02
1.31880000E-01  5.69520991E-01  1.36109908E-02
1.32640000E-01  5.59132808E-01  1.35822175E-02
1.33400000E-01  5.49359565E-01  1.34766837E-02
1.34160000E-01  5.67477898E-01  1.34433464E-02
1.34920000E-01  5.44767492E-01  1.33387634E-02
1.35680000E-01  5.74479294E-01  1.32997570E-02
1.36440000E-01  5.63551306E-01  1.31938020E-02
1.37200000E-01  5.71738123E-01  1.31276927E-02
1.37960000E-01  5.47742372E-01  1.30116235E-02
1.38730000E-01  5.37571216E-01  1.30635916E-02
1.39490000E-01  5.43863063E-01  1.29662065E-02
1.40250000E-01  5.42594264E-01  1.29864942E-02
1.41010000E-01  5.32284384E-01  1.28410910E-02
1.41770000E-01  5.40689955E-01  1.28467253E-02
1.42530000E-01  5.22406006E-01  1.27096869E-02
1.43290000E-01  5.57704039E-01  1.28134070E-02
1.44050000E-01  5.22384279E-01  1.28704230E-02
1.44810000E-01  5.42038994E-01  1.29837051E-02
1.45570000E-01  5.24980556E-01  1.29516049E-02
1.46330000E-01  5.41942613E-01  1.30117241E-02
1.47090000E-01  5.35013514E-01  1.30457263E-02
1.47850000E-01  5.29101682E-01  1.30553913E-02
1.48610000E-01  5.22390661E-01  1.30829066E-02
1.49370000E-01  5.35265691E-01  1.30935755E-02
1.50130000E-01  5.03072538E-01  1.30169978E-02
1.50890000E-01  5.20060360E-01  1.30384713E-02
1.51650000E-01  4.95971006E-01  1.29837306E-02
1.52410000E-01  5.28337222E-01  1.29656187E-02
1.53170000E-01  5.05317643E-01  1.29066310E-02
1.53930000E-01  4.89490691E-01  1.29598942E-02
1.54690000E-01  5.08105225E-01  1.29318083E-02
1.55450000E-01  5.05413559E-01  1.29363379E-02
1.56210000E-01  4.97231141E-01  1.29487915E-02
1.56970000E-01  4.82334985E-01  1.29350572E-02
1.57730000E-01  5.03668378E-01  1.29513097E-02
1.58490000E-01  4.76636066E-01  1.29318026E-02
1.59250000E-01  4.85581772E-01  1.28803471E-02
1.60010000E-01  4.75165961E-01  1.28656466E-02
1.60770000E-01  4.81196712E-01  1.28348850E-02
1.61530000E-01  4.72752462E-01  1.28134588E-02
1.62290000E-01  4.65133033E-01  1.27898292E-02
1.63050000E-01  4.79357718E-01  1.28153510E-02
1.63810000E-01  4.73196111E-01  1.27404927E-02
1.64570000E-01  4.36955180E-01  1.27528541E-02
1.65330000E-01  4.70132477E-01  1.27504112E-02
1.66090000E-01  4.69647898E-01  1.25849371E-02
1.66850000E-01  4.48805030E-01  1.25948760E-02
1.67610000E-01  4.38819700E-01  1.26080231E-02
1.68370000E-01  4.36024895E-01  1.26200935E-02
1.69130000E-01  4.61783874E-01  1.25713061E-02
1.69890000E-01  4.43743228E-01  1.26392013E-02
1.70650000E-01  4.50725706E-01  1.26495982E-02
1.71410000E-01  4.26334970E-01  1.25557681E-02
1.72170000E-01  4.17968303E-01  1.25046139E-02
1.72930000E-01  4.43249459E-01  1.25088309E-02
1.73690000E-01  4.35657778E-01  1.24836903E-02
1.74450000E-01  4.42933784E-01  1.25392672E-02
1.75210000E-01  4.41295526E-01  1.23846805E-02
1.75970000E-01  4.10799985E-01  1.24297631E-02
1.76730000E-01  4.11807417E-01  1.26175293E-02
1.77490000E-01  4.16046907E-01  1.27123520E-02
1.78250000E-01  4.38873544E-01  1.26697807E-02
1.79010000E-01  4.08983754E-01  1.27556981E-02
1.79770000E-01  4.17422718E-01  1.27782271E-02
1.80530000E-01  4.10548453E-01  1.29192954E-02
1.81290000E-01  4.28735841E-01  1.28535056E-02
1.82050000E-01  4.14168799E-01  1.29367160E-02
1.82810000E-01  3.97358438E-01  1.29065954E-02
1.83570000E-01  3.82196952E-01  1.30100653E-02
1.84330000E-01  4.26424775E-01  1.30160075E-02
1.85090000E-01  3.94211997E-01  1.30485321E-02
1.85850000E-01  3.76867688E-01  1.30162905E-02
1.86610000E-01  4.03729234E-01  1.29429237E-02
1.87370000E-01  3.89242763E-01  1.27862057E-02
1.88130000E-01  4.06025420E-01  1.25657448E-02
1.88890000E-01  3.97060556E-01  1.23999097E-02
1.89650000E-01  3.86290330E-01  1.23957159E-02
1.90410000E-01  3.76295390E-01  1.23534637E-02
1.91170000E-01  3.63664685E-01  1.21835895E-02
1.91930000E-01  3.76949414E-01  1.21882802E-02
1.92690000E-01  3.79025901E-01  1.20679958E-02
1.93450000E-01  3.77356306E-01  1.20857261E-02
1.94210000E-01  3.83604099E-01  1.19632952E-02
1.94970000E-01  3.91359580E-01  1.20183738E-02
1.95730000E-01  3.76905616E-01  1.18501431E-02
1.96490000E-01  3.79502943E-01  1.18240601E-02
1.97250000E-01  3.70436562E-01  1.17535741E-02
1.98010000E-01  3.64297688E-01  1.17665396E-02
1.98770000E-01  3.70586096E-01  1.17048309E-02
1.99530000E-01  3.71947853E-01  1.16846970E-02
2.00290000E-01  3.64349685E-01  1.15648820E-02
2.01050000E-01  3.70338934E-01  1.15831478E-02
2.01810000E-01  3.58804414E-01  1.14954922E-02
2.02570000E-01  3.80062628E-01  1.14748912E-02
2.03330000E-01  3.57193739E-01  1.13380625E-02
2.04090000E-01  3.58269670E-01  1.12368389E-02
2.04850000E-01  3.38782718E-01  1.12732420E-02
2.05610000E-01  3.44104054E-01  1.12344604E-02
2.06370000E-01  3.37420180E-01  1.12183389E-02
2.07130000E-01  3.45994850E-01  1.11955213E-02
2.07890000E-01  3.35766486E-01  1.13867699E-02
2.08650000E-01  3.31745736E-01  1.14260246E-02
2.09410000E-01  3.28713468E-01  1.14768386E-02
2.10170000E-01  3.35926817E-01  1.15699888E-02
2.10930000E-01  3.01333453E-01  1.15410158E-02
2.11690000E-01  3.23456907E-01  1.15891510E-02
2.12450000E-01  3.40572958E-01  1.15830588E-02
2.13210000E-01  3.23474640E-01  1.16221643E-02
2.13970000E-01  3.33127643E-01  1.16571981E-02
2.14730000E-01  3.45956997E-01  1.17210315E-02
2.15490000E-01  3.27038889E-01  1.17674912E-02
2.16250000E-01  3.37171366E-01  1.17092746E-02
2.17010000E-01  3.07434775E-01  1.17501101E-02
2.17770000E-01  3.32556772E-01  1.17676699E-02
2.18530000E-01  2.98369354E-01  1.17246212E-02
2.19290000E-01  3.06014730E-01  1.17557546E-02
2.20050000E-01  3.30667913E-01  1.18079212E-02
2.20810000E-01  3.22539775E-01  1.17786522E-02
2.21570000E-01  2.94481441E-01  1.17727219E-02
2.22330000E-01  3.11890511E-01  1.17508522E-02
2.23090000E-01  2.91667688E-01  1.17486228E-02
2.23850000E-01  3.05607868E-01  1.17366359E-02
2.24610000E-01  3.03810631E-01  1.16900475E-02
2.25370000E-01  2.99186066E-01  1.16958673E-02
2.26130000E-01  3.19864054E-01  1.17508710E-02
2.26890000E-01  2.94235180E-01  1.16384449E-02
2.27650000E-01  2.95088604E-01  1.16538826E-02
2.28410000E-01  3.14304955E-01  1.16634131E-02
2.29170000E-01  2.87966366E-01  1.15080042E-02
2.29930000E-01  3.13760931E-01  1.15048192E-02
2.30690000E-01  2.75859444E-01  1.15616542E-02
2.31450000E-01  2.71649249E-01  1.15637128E-02
2.32210000E-01  2.80533724E-01  1.15548524E-02
2.32970000E-01  3.00153799E-01  1.14805480E-02
2.33730000E-01  2.62138979E-01  1.14868378E-02
2.34490000E-01  2.72474865E-01  1.13883464E-02
2.35250000E-01  2.69196787E-01  1.14356924E-02
2.36010000E-01  3.13630090E-01  1.14668329E-02
2.36770000E-01  2.83157477E-01  1.14021028E-02
2.37530000E-01  2.88321667E-01  1.13634042E-02
2.38290000E-01  2.76763829E-01  1.12586524E-02
2.39050000E-01  2.76936126E-01  1.12176487E-02
2.39810000E-01  2.68040901E-01  1.12660689E-02
2.40570000E-01  2.89715090E-01  1.12092983E-02
2.41330000E-01  2.73598213E-01  1.11451993E-02
2.42090000E-01  2.60053483E-01  1.11722368E-02
2.42850000E-01  2.66057583E-01  1.10754577E-02
2.43610000E-01  2.69454985E-01  1.10663259E-02
2.44370000E-01  2.48558919E-01  1.10064043E-02
2.45130000E-01  2.73322853E-01  1.10565757E-02
2.45890000E-01  2.61960450E-01  1.09543766E-02
2.46650000E-01  2.60144790E-01  1.09634327E-02
2.47410000E-01  2.52324655E-01  1.09091455E-02
2.48170000E-01  2.54167027E-01  1.08787332E-02
2.48930000E-01  2.43314399E-01  1.08420033E-02
2.49690000E-01  2.57206156E-01  1.07930626E-02
2.50450000E-01  2.37852688E-01  1.08018957E-02
2.51210000E-01  2.21006847E-01  1.07445909E-02
2.51970000E-01  2.59685796E-01  1.07090663E-02
2.52730000E-01  2.47307943E-01  1.06670859E-02
2.53490000E-01  2.47809444E-01  1.06753042E-02
2.54250000E-01  2.57276922E-01  1.06220333E-02
2.55010000E-01  2.39080225E-01  1.06007533E-02
2.55770000E-01  2.62348544E-01  1.05348028E-02
2.56530000E-01  2.41407868E-01  1.05685877E-02
2.57290000E-01  2.43261637E-01  1.05574025E-02
2.58050000E-01  2.35995330E-01  1.05757486E-02
2.58810000E-01  2.41121952E-01  1.05380768E-02
2.59570000E-01  2.41248363E-01  1.04990433E-02
2.60330000E-01  2.45561306E-01  1.04981312E-02
2.61090000E-01  2.25657718E-01  1.05047780E-02
2.61850000E-01  2.31205826E-01  1.04432536E-02
2.62610000E-01  2.43101291E-01  1.03993706E-02
2.63370000E-01  2.31875766E-01  1.03367748E-02
2.64130000E-01  2.32447628E-01  1.02550295E-02
2.64890000E-01  2.04865616E-01  1.03126673E-02
2.65650000E-01  2.35115886E-01  1.02462555E-02
2.66410000E-01  2.31502072E-01  1.02445853E-02
2.67170000E-01  2.26194009E-01  1.01928926E-02
2.67930000E-01  2.18901907E-01  1.01752050E-02
2.68690000E-01  2.38778153E-01  1.01754934E-02
2.69450000E-01  2.04794264E-01  1.01563060E-02
2.70210000E-01  2.32960270E-01  1.01173398E-02
2.70970000E-01  2.00214925E-01  1.01027778E-02
2.71720000E-01  2.14212553E-01  1.00237965E-02
2.72480000E-01  2.05004655E-01  9.99792114E-03
2.73240000E-01  2.15357673E-01  9.99420684E-03
2.74000000E-01  2.35110105E-01  1.00125537E-02
2.74760000E-01  2.00485165E-01  9.93721272E-03
2.75520000E-01  2.08595991E-01  9.91565821E-03
2.76280000E-01  2.18221456E-01  9.89516089E-03
2.77040000E-01  1.95224655E-01  9.86064563E-03
2.77800000E-01  2.19364099E-01  9.83214049E-03
2.78560000E-01  2.35736381E-01  9.83134293E-03
2.79320000E-01  2.08827733E-01  9.81829241E-03
2.80080000E-01  2.06505931E-01  9.73999494E-03
2.80840000E-01  1.93097778E-01  9.67081800E-03
2.81600000E-01  1.90814565E-01  9.67284946E-03
2.82360000E-01  2.15759324E-01  9.65230804E-03
2.83120000E-01  2.08687402E-01  9.66564092E-03
2.83880000E-01  1.81849985E-01  9.60015078E-03
2.84640000E-01  2.03997402E-01  9.55401349E-03
2.85400000E-01  1.99780030E-01  9.53666720E-03
2.86160000E-01  1.99171171E-01  9.53008500E-03
2.86920000E-01  1.93201652E-01  9.55237175E-03
2.87680000E-01  1.95466847E-01  9.51938810E-03
2.88440000E-01  2.05158483E-01  9.54700381E-03
2.89200000E-01  1.99731126E-01  9.50766749E-03
2.89960000E-01  1.95741426E-01  9.50668615E-03
2.90720000E-01  2.08210736E-01  9.54602944E-03
2.91480000E-01  1.85246006E-01  9.53547874E-03
2.92240000E-01  1.76347658E-01  9.53886068E-03
2.93000000E-01  2.00053709E-01  9.58645334E-03
2.93760000E-01  1.89736727E-01  1.28000190E-01
2.94520000E-01  1.92875871E-01  9.61596041E-03
2.95280000E-01  1.99983093E-01  9.58745884E-03
2.96040000E-01  1.77575886E-01  9.60107353E-03
2.96800000E-01  1.84814535E-01  9.60733481E-03
2.97560000E-01  1.71424264E-01  9.77295920E-03
2.98320000E-01  1.97674925E-01  9.64405070E-03
2.99080000E-01  1.96234009E-01  9.57318627E-03
2.99840000E-01  1.74340075E-01  9.57195249E-03
3.00600000E-01  1.84238228E-01  9.52080184E-03
3.01360000E-01  1.68442568E-01  9.54139969E-03
3.02120000E-01  1.79928814E-01  9.50986583E-03
3.02880000E-01  1.75655270E-01  9.49467573E-03
3.03640000E-01  1.58571336E-01  9.44319405E-03
3.04400000E-01  1.71203634E-01  9.43604285E-03
3.05160000E-01  1.81293468E-01  9.38041382E-03
3.05920000E-01  1.78576456E-01  9.45218797E-03
3.06680000E-01  1.83669850E-01  9.51536696E-03
3.07440000E-01  1.68565420E-01  9.51260501E-03
3.08200000E-01  1.75637928E-01  9.55826441E-03
3.08960000E-01  1.73373183E-01  9.58209941E-03
3.09720000E-01  1.89815976E-01  9.62504819E-03
3.10480000E-01  1.77052012E-01  9.60042848E-03
3.11240000E-01  1.71546081E-01  9.58083150E-03
3.12000000E-01  1.78700751E-01  9.57570226E-03
3.12760000E-01  1.78804084E-01  9.63660943E-03
3.13520000E-01  1.43754294E-01  9.60906800E-03
3.14280000E-01  1.83603694E-01  9.58902285E-03
3.15040000E-01  1.63210210E-01  9.76213953E-03
3.15800000E-01  1.71495541E-01  9.84621943E-03
3.16560000E-01  1.72972117E-01  9.95973084E-03
3.17320000E-01  1.62835991E-01  9.97782034E-03
3.18080000E-01  1.58065105E-01  1.00561673E-02
3.18830000E-01  1.46685120E-01  1.00711279E-02
3.19590000E-01  1.70815435E-01  1.00789365E-02
3.20350000E-01  1.65298213E-01  1.01037338E-02
3.21110000E-01  1.64640661E-01  1.02065969E-02
3.21870000E-01  1.68775480E-01  1.01908545E-02
3.22630000E-01  1.64962027E-01  1.02028870E-02
3.23390000E-01  1.70523649E-01  1.02207729E-02
3.24150000E-01  1.62691276E-01  1.02901427E-02
3.24910000E-01  1.57096021E-01  1.02860609E-02
3.25670000E-01  1.49863814E-01  1.02871910E-02
3.26430000E-01  1.63554565E-01  1.03539958E-02
3.27190000E-01  1.69653544E-01  1.03425470E-02
3.27950000E-01  1.46399234E-01  1.02876524E-02
3.28710000E-01  1.44061862E-01  1.03008853E-02
3.29470000E-01  1.77604474E-01  1.03240074E-02
3.30230000E-01  1.60608694E-01  1.02846554E-02
3.30990000E-01  1.66077823E-01  1.02838228E-02
3.31750000E-01  1.63136126E-01  1.03438093E-02
3.32510000E-01  1.78605796E-01  1.03408594E-02
3.33270000E-01  1.55631727E-01  1.03115145E-02
3.34030000E-01  1.34184339E-01  1.03914170E-02
3.34790000E-01  1.72523544E-01  1.03741434E-02
3.35550000E-01  1.52378739E-01  1.04147504E-02
3.36310000E-01  1.45675556E-01  1.04112152E-02
3.37070000E-01  1.47020210E-01  1.04207912E-02
3.37830000E-01  1.47106231E-01  1.04100780E-02
3.38590000E-01  1.57882102E-01  1.04591992E-02
3.39350000E-01  1.49264354E-01  1.04596507E-02
3.40110000E-01  1.21388709E-01  1.04762050E-02
3.40870000E-01  1.63830976E-01  1.05269093E-02
3.41630000E-01  1.30816772E-01  1.05850947E-02
3.42390000E-01  1.44322673E-01  1.06507239E-02
3.43150000E-01  1.45275480E-01  1.06577340E-02
3.43910000E-01  1.38862492E-01  1.06287097E-02
3.44670000E-01  1.22786081E-01  1.07347736E-02
3.45430000E-01  1.47728183E-01  1.07951735E-02
3.46190000E-01  1.58404715E-01  1.08242284E-02
3.46950000E-01  1.58529354E-01  1.08660321E-02
3.47710000E-01  1.46465556E-01  1.08928000E-02
3.48470000E-01  1.55923453E-01  1.08829538E-02
3.49220000E-01  1.47725886E-01  1.09557064E-02
3.49980000E-01  1.37927988E-01  1.09803445E-02
3.50740000E-01  1.47953093E-01  1.09531537E-02
3.51500000E-01  1.34989505E-01  1.10386380E-02
3.52260000E-01  1.53004279E-01  1.10535378E-02
3.53020000E-01  1.41161757E-01  1.11123118E-02
3.53780000E-01  1.43720075E-01  1.11057418E-02
3.54540000E-01  1.16588048E-01  1.11444654E-02
3.55300000E-01  1.28701471E-01  1.12220113E-02
3.56060000E-01  1.23629955E-01  1.11394717E-02
3.56820000E-01  1.40514384E-01  1.12256214E-02
3.57580000E-01  1.27210120E-01  1.12278045E-02
3.58340000E-01  1.26507823E-01  1.11986689E-02
3.59100000E-01  1.30328619E-01  1.11877549E-02
3.59860000E-01  1.27543003E-01  1.13038955E-02
3.60620000E-01  1.18831607E-01  1.13396221E-02
3.61380000E-01  1.39718934E-01  1.13049294E-02
3.62140000E-01  1.22664399E-01  1.13121902E-02
3.62900000E-01  1.27234114E-01  1.12863989E-02
3.63660000E-01  1.49473859E-01  1.13374775E-02
3.64420000E-01  1.38742523E-01  1.13128000E-02
3.65180000E-01  1.34157508E-01  1.13715427E-02
3.65940000E-01  1.35052778E-01  1.13596398E-02
3.66700000E-01  1.23932072E-01  1.13894534E-02
3.67460000E-01  1.38295646E-01  1.14492312E-02
3.68220000E-01  1.06503168E-01  1.14247632E-02
3.68980000E-01  1.50335285E-01  1.15457882E-02
3.69740000E-01  1.33906502E-01  1.14964481E-02
3.70500000E-01  1.31766577E-01  1.15740610E-02
3.71260000E-01  1.19100105E-01  1.15944481E-02
3.72020000E-01  1.17142132E-01  1.15908144E-02
3.72770000E-01  1.26500105E-01  1.16386604E-02
3.73530000E-01  1.15769580E-01  1.16993868E-02
3.74290000E-01  1.46753003E-01  1.16336523E-02
3.75050000E-01  1.19014880E-01  1.17373727E-02
3.75810000E-01  1.12648724E-01  1.19090110E-02
3.76570000E-01  1.21166757E-01  1.24203184E-02
3.77330000E-01  1.23120511E-01  1.19241752E-02
3.78090000E-01  1.16266937E-01  1.19480492E-02
3.78850000E-01  1.37487913E-01  1.20887897E-02
3.79610000E-01  1.15589129E-01  1.21167075E-02
3.80370000E-01  1.26695586E-01  1.21416226E-02
3.81130000E-01  9.85969369E-02  1.30593807E-02
3.81890000E-01  1.08635661E-01  1.35029427E-02
3.82650000E-01  8.85440240E-02  1.37875270E-02
3.83410000E-01  1.00639520E-01  1.40318007E-02
3.84170000E-01  9.98353904E-02  1.42420110E-02
3.84930000E-01  8.98599099E-02  1.41622685E-02
3.85690000E-01  1.05879069E-01  1.40420891E-02
3.86450000E-01  1.37285661E-01  1.40867544E-02
3.87210000E-01  1.24932733E-01  1.40226945E-02
3.87970000E-01  1.09557523E-01  1.40593942E-02
3.88730000E-01  1.00150330E-01  1.41675858E-02
3.89490000E-01  1.18287357E-01  1.42055241E-02
3.90250000E-01  9.37967417E-02  1.42978980E-02
3.91010000E-01  8.16007808E-02  1.43998828E-02
3.91770000E-01  1.02010736E-01  1.44329435E-02
3.92520000E-01  1.09615526E-01  1.44591348E-02
3.93280000E-01  1.18648048E-01  1.45951300E-02
3.94040000E-01  1.09644429E-01  1.47339585E-02
3.94800000E-01  9.38902402E-02  1.48637593E-02
3.95560000E-01  8.95293393E-02  1.48890550E-02
3.96320000E-01  1.10420135E-01  1.51057023E-02
3.97080000E-01  1.20661021E-01  1.51088886E-02
3.97840000E-01  1.30883919E-01  1.53118582E-02
3.98600000E-01  1.05779910E-01  1.54254684E-02
3.99360000E-01  9.66328829E-02  1.54689049E-02
4.00120000E-01  9.66792643E-02  1.55286614E-02
4.00880000E-01  1.08100435E-01  1.57837269E-02
4.01640000E-01  9.58998348E-02  1.57061670E-02
4.02400000E-01  1.04892207E-01  1.58732470E-02
4.03160000E-01  1.08905315E-01  1.59512095E-02
4.03920000E-01  1.04206291E-01  1.61733530E-02
4.04680000E-01  1.04083604E-01  1.63961861E-02
4.05440000E-01  1.10633874E-01  1.64426645E-02
4.06200000E-01  1.10255255E-01  1.65574680E-02
4.06960000E-01  9.59267267E-02  1.65723545E-02
4.07720000E-01  1.07325090E-01  1.68167246E-02
4.08480000E-01  1.25798544E-01  1.69082548E-02
4.09240000E-01  8.76927778E-02  1.69806815E-02
4.09990000E-01  9.64727177E-02  1.70251959E-02
4.10750000E-01  9.64890090E-02  1.70983755E-02
4.11510000E-01  8.69325225E-02  1.71417100E-02
4.12270000E-01  1.12762523E-01  1.73413639E-02
4.13030000E-01  8.84584535E-02  1.73378666E-02
4.13790000E-01  7.61723574E-02  1.73504846E-02
4.14550000E-01  5.15938739E-02  1.75475513E-02
4.15310000E-01  9.38015015E-02  1.75600064E-02
4.16070000E-01  6.39826727E-02  1.76235049E-02
4.16830000E-01  8.03654354E-02  1.76883588E-02
4.17590000E-01  1.01581532E-01  1.79122383E-02
4.18350000E-01  1.09614189E-01  1.80381296E-02
4.19110000E-01  9.07824925E-02  1.80349875E-02
4.19870000E-01  9.48333784E-02  1.82698001E-02
4.20630000E-01  7.80456607E-02  1.83848735E-02
4.21390000E-01  8.50298048E-02  1.84309404E-02
4.22150000E-01  9.87337838E-02  1.88101941E-02
4.22910000E-01  9.97370571E-02  1.88251477E-02
4.23670000E-01  1.28289264E-01  1.92836315E-02
4.24430000E-01  1.13334264E-01  1.94432510E-02
4.25190000E-01  1.02662192E-01  1.95539964E-02
4.25940000E-01  9.90213213E-02  1.97880658E-02
4.26700000E-01  1.06672643E-01  1.99466547E-02
4.27460000E-01  9.30409459E-02  2.01638413E-02
4.28220000E-01  6.57160060E-02  2.03336869E-02
4.28980000E-01  6.36159309E-02  2.05932927E-02
4.29740000E-01  8.52039940E-02  2.09181879E-02
4.30500000E-01  7.84561712E-02  2.10914256E-02
4.31260000E-01  9.75702102E-02  2.16004684E-02
4.32020000E-01  9.36516066E-02  2.18336477E-02
4.32780000E-01  7.90493694E-02  2.18219342E-02
4.33540000E-01  1.00909925E-01  2.22965374E-02
4.34300000E-01  1.14991231E-01  2.23965777E-02
4.35060000E-01  6.69603303E-02  2.29063421E-02


### HEADER:
#
#{
#    "analysis": {},
#    "counters": {
#        "comment": ""
#    },
#    "filename": "Gamma 8b.dat",
#    "history": {
#        "subtraction": {
#            "initial_file": [
#                "A_D3_Y_Hb11_8_snap_00001",
#                {
#                    "averaged_files": [
#                        [
#                            "D3_Y_Hb11_8_snap_00001.dat"
#                        ],
#                        [
#                            "D3_Y_Hb11_8_snap_00002.dat"
#                        ],
#                        [
#                            "D3_Y_Hb11_8_snap_00003.dat"
#                        ],
#                        [
#                            "D3_Y_Hb11_8_snap_00004.dat"
#                        ],
#                        [
#                            "D3_Y_Hb11_8_snap_00005.dat"
#                        ],
#                        [
#                            "D3_Y_Hb11_8_snap_00006.dat"
#                        ],
#                        [
#                            "D3_Y_Hb11_8_snap_00007.dat"
#                        ],
#                        [
#                            "D3_Y_Hb11_8_snap_00008.dat"
#                        ],
#                        [
#                            "D3_Y_Hb11_8_snap_00009.dat"
#                        ],
#                        [
#                            "D3_Y_Hb11_8_snap_00010.dat"
#                        ],
#                        [
#                            "D3_Y_Hb11_8_snap_00011.dat"
#                        ],
#                        [
#                            "D3_Y_Hb11_8_snap_00012.dat"
#                        ],
#                        [
#                            "D3_Y_Hb11_8_snap_00013.dat"
#                        ],
#                        [
#                            "D3_Y_Hb11_8_snap_00014.dat"
#                        ],
#                        [
#                            "D3_Y_Hb11_8_snap_00015.dat"
#                        ],
#                        [
#                            "D3_Y_Hb11_8_snap_00016.dat"
#                        ],
#                        [
#                            "D3_Y_Hb11_8_snap_00017.dat"
#                        ],
#                        [
#                            "D3_Y_Hb11_8_snap_00020.dat"
#                        ]
#                    ]
#                }
#            ],
#            "subtracted_file": [
#                "A_D4_y-Glutamylalanine_snap_00001",
#                {
#                    "averaged_files": [
#                        [
#                            "D4_y-Glutamylalanine_snap_00001.dat"
#                        ],
#                        [
#                            "D4_y-Glutamylalanine_snap_00002.dat"
#                        ],
#                        [
#                            "D4_y-Glutamylalanine_snap_00003.dat"
#                        ],
#                        [
#                            "D4_y-Glutamylalanine_snap_00004.dat"
#                        ],
#                        [
#                            "D4_y-Glutamylalanine_snap_00005.dat"
#                        ],
#                        [
#                            "D4_y-Glutamylalanine_snap_00006.dat"
#                        ],
#                        [
#                            "D4_y-Glutamylalanine_snap_00007.dat"
#                        ],
#                        [
#                            "D4_y-Glutamylalanine_snap_00008.dat"
#                        ],
#                        [
#                            "D4_y-Glutamylalanine_snap_00009.dat"
#                        ],
#                        [
#                            "D4_y-Glutamylalanine_snap_00010.dat"
#                        ],
#                        [
#                            "D4_y-Glutamylalanine_snap_00011.dat"
#                        ],
#                        [
#                            "D4_y-Glutamylalanine_snap_00012.dat"
#                        ],
#                        [
#                            "D4_y-Glutamylalanine_snap_00013.dat"
#                        ],
#                        [
#                            "D4_y-Glutamylalanine_snap_00014.dat"
#                        ],
#                        [
#                            "D4_y-Glutamylalanine_snap_00015.dat"
#                        ],
#                        [
#                            "D4_y-Glutamylalanine_snap_00016.dat"
#                        ],
#                        [
#                            "D4_y-Glutamylalanine_snap_00017.dat"
#                        ],
#                        [
#                            "D4_y-Glutamylalanine_snap_00018.dat"
#                        ],
#                        [
#                            "D4_y-Glutamylalanine_snap_00019.dat"
#                        ],
#                        [
#                            "D4_y-Glutamylalanine_snap_00020.dat"
#                        ],
#                        [
#                            "D4_y-Glutamylalanine_snap_00022.dat"
#                        ],
#                        [
#                            "D4_y-Glutamylalanine_snap_00023.dat"
#                        ],
#                        [
#                            "D4_y-Glutamylalanine_snap_00024.dat"
#                        ],
#                        [
#                            "D4_y-Glutamylalanine_snap_00025.dat"
#                        ],
#                        [
#                            "D4_y-Glutamylalanine_snap_00026.dat"
#                        ],
#                        [
#                            "D4_y-Glutamylalanine_snap_00027.dat"
#                        ],
#                        [
#                            "D4_y-Glutamylalanine_snap_00028.dat"
#                        ],
#                        [
#                            "D4_y-Glutamylalanine_snap_00029.dat"
#                        ],
#                        [
#                            "D4_y-Glutamylalanine_snap_00030.dat"
#                        ],
#                        [
#                            "D4_y-Glutamylalanine_snap_00031.dat"
#                        ],
#                        [
#                            "D4_y-Glutamylalanine_snap_00032.dat"
#                        ],
#                        [
#                            "D4_y-Glutamylalanine_snap_00033.dat"
#                        ],
#                        [
#                            "D4_y-Glutamylalanine_snap_00036.dat"
#                        ],
#                        [
#                            "D4_y-Glutamylalanine_snap_00037.dat"
#                        ],
#                        [
#                            "D4_y-Glutamylalanine_snap_00038.dat"
#                        ],
#                        [
#                            "D4_y-Glutamylalanine_snap_00039.dat"
#                        ],
#                        [
#                            "D4_y-Glutamylalanine_snap_00040.dat"
#                        ]
#                    ]
#                }
#            ]
#        }
#    }
#}
```
