## Supplementary material for "LEA_4 motifs function alone and in conjunction with synergistic cosolutes to protect a labile enzyme during desiccation": File S1: Gamma 8b.out

```
####      G N O M             Version 5.0 (r14832)      ####

                                               Thu Jan  5 15:14:05 2023


           ####      Configuration                                 ####


    System Type:                   arbitrary monodisperse (job = 0)

    Minimum characteristic size:         0.0000

    Maximum characteristic size:        24.0000

    rad56:                               0.0000

    Force 0.0 at r = rmin:                  yes

    Force 0.0 at r = rmax:                  yes

    Initial alpha:                       0.0000

    Initial random seed:      72534088184969980

    Points in real space:                   189


    Input  1:                      Gamma 8b.dat

    First data point used:                    1

    Last data point used:                   560

    Scaling coefficient:             0.1000E+01

    Experimental setup:            point collimation


           ####      Results                                       ####


    Parameter    DISCRP  OSCILL  STABIL  SYSDEV  POSITV  VALCEN  SMOOTH

    Weight        1.000   3.000   3.000   3.000   1.000   1.000   1.000

    Sigma         0.300   0.600   0.120   0.120   0.120   0.120   0.600

    Ideal         0.700   1.100   0.000   1.000   1.000   0.950   0.000

    Current       1.198   1.177   0.005   0.852   1.000   0.853   1.617

               --------------------------------------------------------

    Estimate      0.064   0.984   0.998   0.216   1.000   0.521   0.001


    Angular range:                       0.0103 to       0.4351

    Reciprocal space Rg:             0.7997E+01

    Reciprocal space I(0):           0.8075E+00


    Real space range:                    0.0000 to      24.0000

    Real space Rg:                   0.7997E+01 +-   0.2470E-01

    Real space I(0):                 0.8075E+00 +-   0.2501E-02


    Highest ALPHA (theor):           0.4352E+02

    Current ALPHA:                   0.9299E+01


    Total Estimate:                      0.6292 (a REASONABLE solution)


           ####      Experimental Data and Fit                     ####


      S          J EXP       ERROR       J REG       I REG


   0.000000E+00                                                0.807533E+00

   0.732857E-03                                                0.807524E+00

   0.146571E-02                                                0.807496E+00

   0.219857E-02                                                0.807450E+00

   0.293143E-02                                                0.807385E+00

   0.366429E-02                                                0.807302E+00

   0.439714E-02                                                0.807200E+00

   0.513000E-02                                                0.807080E+00

   0.586286E-02                                                0.806941E+00

   0.659571E-02                                                0.806784E+00

   0.732857E-02                                                0.806609E+00

   0.806143E-02                                                0.806415E+00

   0.879429E-02                                                0.806203E+00

   0.952714E-02                                                0.805972E+00

   0.102600E-01  -0.402179E+01   0.637661E+01   0.805723E+00   0.805723E+00

   0.110200E-01  -0.375574E+01   0.380926E+01   0.805445E+00   0.805445E+00

   0.117800E-01  -0.232229E+01   0.209580E+01   0.805148E+00   0.805148E+00

   0.125400E-01  -0.155798E+01   0.565918E+00   0.804831E+00   0.804831E+00

   0.133000E-01  -0.118838E+01   0.364024E+00   0.804494E+00   0.804494E+00

   0.140600E-01  -0.873177E+00   0.253631E+00   0.804137E+00   0.804137E+00

   0.148200E-01  -0.579669E+00   0.165996E+00   0.803761E+00   0.803761E+00

   0.155800E-01  -0.247492E+00   0.141229E+00   0.803366E+00   0.803366E+00

   0.163400E-01  -0.213825E+00   0.102430E+00   0.802951E+00   0.802951E+00

   0.171000E-01   0.170309E-01   0.893364E-01   0.802516E+00   0.802516E+00

   0.178600E-01  -0.266155E-01   0.797236E-01   0.802062E+00   0.802062E+00

   0.186200E-01   0.148571E+00   0.713684E-01   0.801588E+00   0.801588E+00

   0.193800E-01   0.245977E+00   0.640123E-01   0.801095E+00   0.801095E+00

   0.201400E-01   0.385366E+00   0.616291E-01   0.800583E+00   0.800583E+00

   0.209000E-01   0.378408E+00   0.573057E-01   0.800051E+00   0.800051E+00

   0.216600E-01   0.394013E+00   0.538296E-01   0.799501E+00   0.799501E+00

   0.224200E-01   0.434341E+00   0.518733E-01   0.798930E+00   0.798930E+00

   0.231800E-01   0.482187E+00   0.488432E-01   0.798341E+00   0.798341E+00

   0.239500E-01   0.576188E+00   0.461513E-01   0.797724E+00   0.797724E+00

   0.247100E-01   0.586758E+00   0.440013E-01   0.797097E+00   0.797097E+00

   0.254700E-01   0.567285E+00   0.421052E-01   0.796450E+00   0.796450E+00

   0.262300E-01   0.596935E+00   0.402946E-01   0.795784E+00   0.795784E+00

   0.269900E-01   0.663043E+00   0.388884E-01   0.795099E+00   0.795099E+00

   0.277500E-01   0.575607E+00   0.377563E-01   0.794396E+00   0.794396E+00

   0.285100E-01   0.663782E+00   0.371811E-01   0.793673E+00   0.793673E+00

   0.292700E-01   0.722491E+00   0.374258E-01   0.792932E+00   0.792932E+00

   0.300300E-01   0.659035E+00   0.369002E-01   0.792172E+00   0.792172E+00

   0.307900E-01   0.627701E+00   0.370177E-01   0.791394E+00   0.791394E+00

   0.315500E-01   0.665962E+00   0.362660E-01   0.790596E+00   0.790596E+00

   0.323100E-01   0.707096E+00   0.358068E-01   0.789781E+00   0.789781E+00

   0.330700E-01   0.717466E+00   0.360603E-01   0.788947E+00   0.788947E+00

   0.338300E-01   0.738619E+00   0.349131E-01   0.788094E+00   0.788094E+00

   0.345900E-01   0.719733E+00   0.343404E-01   0.787224E+00   0.787224E+00

   0.353500E-01   0.723140E+00   0.339698E-01   0.786335E+00   0.786335E+00

   0.361100E-01   0.696107E+00   0.328957E-01   0.785428E+00   0.785428E+00

   0.368700E-01   0.735667E+00   0.321412E-01   0.784503E+00   0.784503E+00

   0.376300E-01   0.759433E+00   0.306813E-01   0.783559E+00   0.783559E+00

   0.383900E-01   0.713735E+00   0.299933E-01   0.782598E+00   0.782598E+00

   0.391500E-01   0.735063E+00   0.294786E-01   0.781619E+00   0.781619E+00

   0.399100E-01   0.783735E+00   0.289011E-01   0.780622E+00   0.780622E+00

   0.406700E-01   0.702689E+00   0.280417E-01   0.779608E+00   0.779608E+00

   0.414300E-01   0.751019E+00   0.276683E-01   0.778576E+00   0.778576E+00

   0.421900E-01   0.765646E+00   0.272943E-01   0.777526E+00   0.777526E+00

   0.429500E-01   0.772568E+00   0.267505E-01   0.776459E+00   0.776459E+00

   0.437100E-01   0.742466E+00   0.264272E-01   0.775375E+00   0.775375E+00

   0.444700E-01   0.759702E+00   0.259964E-01   0.774273E+00   0.774273E+00

   0.452300E-01   0.712338E+00   0.256174E-01   0.773154E+00   0.773154E+00

   0.459900E-01   0.773951E+00   0.251038E-01   0.772018E+00   0.772018E+00

   0.467500E-01   0.750041E+00   0.250471E-01   0.770865E+00   0.770865E+00

   0.475100E-01   0.788108E+00   0.244057E-01   0.769695E+00   0.769695E+00

   0.482700E-01   0.732414E+00   0.239766E-01   0.768509E+00   0.768509E+00

   0.490300E-01   0.747858E+00   0.238333E-01   0.767305E+00   0.767305E+00

   0.497900E-01   0.749388E+00   0.232745E-01   0.766085E+00   0.766085E+00

   0.505500E-01   0.734087E+00   0.233821E-01   0.764848E+00   0.764848E+00

   0.513100E-01   0.767869E+00   0.229211E-01   0.763595E+00   0.763595E+00

   0.520700E-01   0.747556E+00   0.228115E-01   0.762326E+00   0.762326E+00

   0.528300E-01   0.782883E+00   0.227899E-01   0.761040E+00   0.761040E+00

   0.535900E-01   0.753990E+00   0.221270E-01   0.759738E+00   0.759738E+00

   0.543500E-01   0.790452E+00   0.226959E-01   0.758421E+00   0.758421E+00

   0.551100E-01   0.762378E+00   0.229470E-01   0.757087E+00   0.757087E+00

   0.558700E-01   0.723940E+00   0.227944E-01   0.755737E+00   0.755737E+00

   0.566300E-01   0.714099E+00   0.226443E-01   0.754372E+00   0.754372E+00

   0.573900E-01   0.743898E+00   0.224863E-01   0.752991E+00   0.752991E+00

   0.581500E-01   0.787103E+00   0.226324E-01   0.751595E+00   0.751595E+00

   0.589100E-01   0.778809E+00   0.226277E-01   0.750183E+00   0.750183E+00

   0.596700E-01   0.750552E+00   0.224514E-01   0.748756E+00   0.748756E+00

   0.604300E-01   0.758036E+00   0.223643E-01   0.747314E+00   0.747314E+00

   0.611900E-01   0.763537E+00   0.220026E-01   0.745856E+00   0.745856E+00

   0.619500E-01   0.765608E+00   0.215319E-01   0.744384E+00   0.744384E+00

   0.627100E-01   0.754750E+00   0.210874E-01   0.742897E+00   0.742897E+00

   0.634700E-01   0.756789E+00   0.209267E-01   0.741395E+00   0.741395E+00

   0.642300E-01   0.738518E+00   0.206061E-01   0.739879E+00   0.739879E+00

   0.649900E-01   0.751514E+00   0.204958E-01   0.738348E+00   0.738348E+00

   0.657500E-01   0.729772E+00   0.201792E-01   0.736803E+00   0.736803E+00

   0.665100E-01   0.778591E+00   0.201683E-01   0.735244E+00   0.735244E+00

   0.672700E-01   0.717803E+00   0.198008E-01   0.733670E+00   0.733670E+00

   0.680300E-01   0.736583E+00   0.197809E-01   0.732082E+00   0.732082E+00

   0.687900E-01   0.767813E+00   0.193304E-01   0.730481E+00   0.730481E+00

   0.695500E-01   0.713458E+00   0.193783E-01   0.728866E+00   0.728866E+00

   0.703100E-01   0.749509E+00   0.192143E-01   0.727237E+00   0.727237E+00

   0.710700E-01   0.743361E+00   0.191371E-01   0.725595E+00   0.725595E+00

   0.718300E-01   0.759232E+00   0.407671E-01   0.723939E+00   0.723939E+00

   0.725900E-01   0.708922E+00   0.186699E-01   0.722270E+00   0.722270E+00

   0.733500E-01   0.709412E+00   0.184208E-01   0.720588E+00   0.720588E+00

   0.741200E-01   0.755308E+00   0.183256E-01   0.718871E+00   0.718871E+00

   0.748800E-01   0.732277E+00   0.182868E-01   0.717163E+00   0.717163E+00

   0.756400E-01   0.760216E+00   0.181720E-01   0.715442E+00   0.715442E+00

   0.764000E-01   0.755144E+00   0.180186E-01   0.713709E+00   0.713709E+00

   0.771600E-01   0.729796E+00   0.176501E-01   0.711963E+00   0.711963E+00

   0.779200E-01   0.713818E+00   0.176078E-01   0.710205E+00   0.710205E+00

   0.786800E-01   0.734468E+00   0.174534E-01   0.708434E+00   0.708434E+00

   0.794400E-01   0.720536E+00   0.174730E-01   0.706652E+00   0.706652E+00

   0.802000E-01   0.740689E+00   0.174847E-01   0.704857E+00   0.704857E+00

   0.809600E-01   0.717877E+00   0.174511E-01   0.703051E+00   0.703051E+00

   0.817200E-01   0.717240E+00   0.170885E-01   0.701233E+00   0.701233E+00

   0.824800E-01   0.722189E+00   0.170459E-01   0.699404E+00   0.699404E+00

   0.832400E-01   0.748276E+00   0.167070E-01   0.697563E+00   0.697563E+00

   0.840000E-01   0.716789E+00   0.168997E-01   0.695711E+00   0.695711E+00

   0.847600E-01   0.707567E+00   0.168967E-01   0.693848E+00   0.693848E+00

   0.855200E-01   0.710934E+00   0.170770E-01   0.691974E+00   0.691974E+00

   0.862800E-01   0.755761E+00   0.172838E-01   0.690089E+00   0.690089E+00

   0.870400E-01   0.712555E+00   0.176409E-01   0.688193E+00   0.688193E+00

   0.878000E-01   0.677715E+00   0.180068E-01   0.686287E+00   0.686287E+00

   0.885600E-01   0.706083E+00   0.180419E-01   0.684370E+00   0.684370E+00

   0.893200E-01   0.709393E+00   0.183628E-01   0.682443E+00   0.682443E+00

   0.900800E-01   0.697506E+00   0.182414E-01   0.680506E+00   0.680506E+00

   0.908400E-01   0.704618E+00   0.183868E-01   0.678559E+00   0.678559E+00

   0.916000E-01   0.717871E+00   0.185059E-01   0.676602E+00   0.676602E+00

   0.923600E-01   0.699240E+00   0.185573E-01   0.674635E+00   0.674635E+00

   0.931200E-01   0.696227E+00   0.187046E-01   0.672659E+00   0.672659E+00

   0.938800E-01   0.681487E+00   0.188351E-01   0.670674E+00   0.670674E+00

   0.946400E-01   0.655978E+00   0.187033E-01   0.668679E+00   0.668679E+00

   0.954000E-01   0.706729E+00   0.187130E-01   0.666675E+00   0.666675E+00

   0.961600E-01   0.725711E+00   0.181382E-01   0.664662E+00   0.664662E+00

   0.969200E-01   0.672277E+00   0.181778E-01   0.662640E+00   0.662640E+00

   0.976800E-01   0.687954E+00   0.175125E-01   0.660609E+00   0.660609E+00

   0.984400E-01   0.691015E+00   0.173391E-01   0.658570E+00   0.658570E+00

   0.992000E-01   0.676656E+00   0.172264E-01   0.656522E+00   0.656522E+00

   0.999600E-01   0.677167E+00   0.173288E-01   0.654466E+00   0.654466E+00

   0.100720E+00   0.671521E+00   0.173636E-01   0.652403E+00   0.652403E+00

   0.101480E+00   0.674446E+00   0.170010E-01   0.650331E+00   0.650331E+00

   0.102240E+00   0.693922E+00   0.165756E-01   0.648251E+00   0.648251E+00

   0.103000E+00   0.651277E+00   0.163087E-01   0.646163E+00   0.646163E+00

   0.103760E+00   0.652326E+00   0.162001E-01   0.644068E+00   0.644068E+00

   0.104520E+00   0.670578E+00   0.160927E-01   0.641966E+00   0.641966E+00

   0.105280E+00   0.658536E+00   0.159460E-01   0.639856E+00   0.639856E+00

   0.106040E+00   0.668472E+00   0.159323E-01   0.637740E+00   0.637740E+00

   0.106800E+00   0.660218E+00   0.158173E-01   0.635616E+00   0.635616E+00

   0.107560E+00   0.668651E+00   0.156500E-01   0.633485E+00   0.633485E+00

   0.108320E+00   0.658127E+00   0.158256E-01   0.631348E+00   0.631348E+00

   0.109080E+00   0.670525E+00   0.158149E-01   0.629205E+00   0.629205E+00

   0.109840E+00   0.648927E+00   0.158930E-01   0.627055E+00   0.627055E+00

   0.110600E+00   0.650701E+00   0.157677E-01   0.624898E+00   0.624898E+00

   0.111360E+00   0.658628E+00   0.155654E-01   0.622736E+00   0.622736E+00

   0.112120E+00   0.657625E+00   0.153893E-01   0.620568E+00   0.620568E+00

   0.112880E+00   0.616732E+00   0.152461E-01   0.618394E+00   0.618394E+00

   0.113640E+00   0.637046E+00   0.149929E-01   0.616214E+00   0.616214E+00

   0.114400E+00   0.624469E+00   0.149840E-01   0.614029E+00   0.614029E+00

   0.115160E+00   0.629009E+00   0.149300E-01   0.611839E+00   0.611839E+00

   0.115920E+00   0.656842E+00   0.149718E-01   0.609643E+00   0.609643E+00

   0.116680E+00   0.593146E+00   0.148779E-01   0.607443E+00   0.607443E+00

   0.117440E+00   0.621016E+00   0.147449E-01   0.605237E+00   0.605237E+00

   0.118200E+00   0.601590E+00   0.147611E-01   0.603027E+00   0.603027E+00

   0.118960E+00   0.599108E+00   0.148929E-01   0.600812E+00   0.600812E+00

   0.119720E+00   0.613742E+00   0.150498E-01   0.598593E+00   0.598593E+00

   0.120480E+00   0.600444E+00   0.150432E-01   0.596369E+00   0.596369E+00

   0.121240E+00   0.616783E+00   0.150584E-01   0.594142E+00   0.594142E+00

   0.122000E+00   0.619731E+00   0.150194E-01   0.591910E+00   0.591910E+00

   0.122760E+00   0.617919E+00   0.150550E-01   0.589674E+00   0.589674E+00

   0.123520E+00   0.601665E+00   0.149591E-01   0.587435E+00   0.587435E+00

   0.124280E+00   0.598254E+00   0.151166E-01   0.585192E+00   0.585192E+00

   0.125040E+00   0.589208E+00   0.148514E-01   0.582945E+00   0.582945E+00

   0.125800E+00   0.576393E+00   0.145574E-01   0.580696E+00   0.580696E+00

   0.126560E+00   0.587976E+00   0.143846E-01   0.578443E+00   0.578443E+00

   0.127320E+00   0.580378E+00   0.141910E-01   0.576187E+00   0.576187E+00

   0.128080E+00   0.556726E+00   0.141819E-01   0.573928E+00   0.573928E+00

   0.128840E+00   0.578417E+00   0.140113E-01   0.571667E+00   0.571667E+00

   0.129600E+00   0.580978E+00   0.139601E-01   0.569403E+00   0.569403E+00

   0.130360E+00   0.570822E+00   0.139389E-01   0.567137E+00   0.567137E+00

   0.131120E+00   0.573283E+00   0.137448E-01   0.564868E+00   0.564868E+00

   0.131880E+00   0.569521E+00   0.136110E-01   0.562597E+00   0.562597E+00

   0.132640E+00   0.559133E+00   0.135822E-01   0.560324E+00   0.560324E+00

   0.133400E+00   0.549360E+00   0.134767E-01   0.558050E+00   0.558050E+00

   0.134160E+00   0.567478E+00   0.134433E-01   0.555773E+00   0.555773E+00

   0.134920E+00   0.544767E+00   0.133388E-01   0.553495E+00   0.553495E+00

   0.135680E+00   0.574479E+00   0.132998E-01   0.551216E+00   0.551216E+00

   0.136440E+00   0.563551E+00   0.131938E-01   0.548935E+00   0.548935E+00

   0.137200E+00   0.571738E+00   0.131277E-01   0.546653E+00   0.546653E+00

   0.137960E+00   0.547742E+00   0.130116E-01   0.544370E+00   0.544370E+00

   0.138730E+00   0.537571E+00   0.130636E-01   0.542056E+00   0.542056E+00

   0.139490E+00   0.543863E+00   0.129662E-01   0.539771E+00   0.539771E+00

   0.140250E+00   0.542594E+00   0.129865E-01   0.537486E+00   0.537486E+00

   0.141010E+00   0.532284E+00   0.128411E-01   0.535200E+00   0.535200E+00

   0.141770E+00   0.540690E+00   0.128467E-01   0.532914E+00   0.532914E+00

   0.142530E+00   0.522406E+00   0.127097E-01   0.530627E+00   0.530627E+00

   0.143290E+00   0.557704E+00   0.128134E-01   0.528341E+00   0.528341E+00

   0.144050E+00   0.522384E+00   0.128704E-01   0.526054E+00   0.526054E+00

   0.144810E+00   0.542039E+00   0.129837E-01   0.523768E+00   0.523768E+00

   0.145570E+00   0.524981E+00   0.129516E-01   0.521482E+00   0.521482E+00

   0.146330E+00   0.541943E+00   0.130117E-01   0.519196E+00   0.519196E+00

   0.147090E+00   0.535014E+00   0.130457E-01   0.516911E+00   0.516911E+00

   0.147850E+00   0.529102E+00   0.130554E-01   0.514627E+00   0.514627E+00

   0.148610E+00   0.522391E+00   0.130829E-01   0.512343E+00   0.512343E+00

   0.149370E+00   0.535266E+00   0.130936E-01   0.510061E+00   0.510061E+00

   0.150130E+00   0.503073E+00   0.130170E-01   0.507779E+00   0.507779E+00

   0.150890E+00   0.520060E+00   0.130385E-01   0.505499E+00   0.505499E+00

   0.151650E+00   0.495971E+00   0.129837E-01   0.503220E+00   0.503220E+00

   0.152410E+00   0.528337E+00   0.129656E-01   0.500943E+00   0.500943E+00

   0.153170E+00   0.505318E+00   0.129066E-01   0.498667E+00   0.498667E+00

   0.153930E+00   0.489491E+00   0.129599E-01   0.496392E+00   0.496392E+00

   0.154690E+00   0.508105E+00   0.129318E-01   0.494120E+00   0.494120E+00

   0.155450E+00   0.505414E+00   0.129363E-01   0.491850E+00   0.491850E+00

   0.156210E+00   0.497231E+00   0.129488E-01   0.489581E+00   0.489581E+00

   0.156970E+00   0.482335E+00   0.129351E-01   0.487315E+00   0.487315E+00

   0.157730E+00   0.503668E+00   0.129513E-01   0.485051E+00   0.485051E+00

   0.158490E+00   0.476636E+00   0.129318E-01   0.482789E+00   0.482789E+00

   0.159250E+00   0.485582E+00   0.128803E-01   0.480530E+00   0.480530E+00

   0.160010E+00   0.475166E+00   0.128656E-01   0.478274E+00   0.478274E+00

   0.160770E+00   0.481197E+00   0.128349E-01   0.476020E+00   0.476020E+00

   0.161530E+00   0.472752E+00   0.128135E-01   0.473770E+00   0.473770E+00

   0.162290E+00   0.465133E+00   0.127898E-01   0.471522E+00   0.471522E+00

   0.163050E+00   0.479358E+00   0.128154E-01   0.469277E+00   0.469277E+00

   0.163810E+00   0.473196E+00   0.127405E-01   0.467036E+00   0.467036E+00

   0.164570E+00   0.436955E+00   0.127529E-01   0.464798E+00   0.464798E+00

   0.165330E+00   0.470132E+00   0.127504E-01   0.462563E+00   0.462563E+00

   0.166090E+00   0.469648E+00   0.125849E-01   0.460332E+00   0.460332E+00

   0.166850E+00   0.448805E+00   0.125949E-01   0.458105E+00   0.458105E+00

   0.167610E+00   0.438820E+00   0.126080E-01   0.455881E+00   0.455881E+00

   0.168370E+00   0.436025E+00   0.126201E-01   0.453661E+00   0.453661E+00

   0.169130E+00   0.461784E+00   0.125713E-01   0.451446E+00   0.451446E+00

   0.169890E+00   0.443743E+00   0.126392E-01   0.449234E+00   0.449234E+00

   0.170650E+00   0.450726E+00   0.126496E-01   0.447026E+00   0.447026E+00

   0.171410E+00   0.426335E+00   0.125558E-01   0.444823E+00   0.444823E+00

   0.172170E+00   0.417968E+00   0.125046E-01   0.442624E+00   0.442624E+00

   0.172930E+00   0.443249E+00   0.125088E-01   0.440430E+00   0.440430E+00

   0.173690E+00   0.435658E+00   0.124837E-01   0.438240E+00   0.438240E+00

   0.174450E+00   0.442934E+00   0.125393E-01   0.436055E+00   0.436055E+00

   0.175210E+00   0.441296E+00   0.123847E-01   0.433875E+00   0.433875E+00

   0.175970E+00   0.410800E+00   0.124298E-01   0.431699E+00   0.431699E+00

   0.176730E+00   0.411807E+00   0.126175E-01   0.429529E+00   0.429529E+00

   0.177490E+00   0.416047E+00   0.127124E-01   0.427363E+00   0.427363E+00

   0.178250E+00   0.438874E+00   0.126698E-01   0.425203E+00   0.425203E+00

   0.179010E+00   0.408984E+00   0.127557E-01   0.423048E+00   0.423048E+00

   0.179770E+00   0.417423E+00   0.127782E-01   0.420898E+00   0.420898E+00

   0.180530E+00   0.410548E+00   0.129193E-01   0.418754E+00   0.418754E+00

   0.181290E+00   0.428736E+00   0.128535E-01   0.416615E+00   0.416615E+00

   0.182050E+00   0.414169E+00   0.129367E-01   0.414482E+00   0.414482E+00

   0.182810E+00   0.397358E+00   0.129066E-01   0.412355E+00   0.412355E+00

   0.183570E+00   0.382197E+00   0.130101E-01   0.410233E+00   0.410233E+00

   0.184330E+00   0.426425E+00   0.130160E-01   0.408117E+00   0.408117E+00

   0.185090E+00   0.394212E+00   0.130485E-01   0.406007E+00   0.406007E+00

   0.185850E+00   0.376868E+00   0.130163E-01   0.403904E+00   0.403904E+00

   0.186610E+00   0.403729E+00   0.129429E-01   0.401806E+00   0.401806E+00

   0.187370E+00   0.389243E+00   0.127862E-01   0.399714E+00   0.399714E+00

   0.188130E+00   0.406025E+00   0.125657E-01   0.397629E+00   0.397629E+00

   0.188890E+00   0.397061E+00   0.123999E-01   0.395550E+00   0.395550E+00

   0.189650E+00   0.386290E+00   0.123957E-01   0.393478E+00   0.393478E+00

   0.190410E+00   0.376295E+00   0.123535E-01   0.391412E+00   0.391412E+00

   0.191170E+00   0.363665E+00   0.121836E-01   0.389353E+00   0.389353E+00

   0.191930E+00   0.376949E+00   0.121883E-01   0.387300E+00   0.387300E+00

   0.192690E+00   0.379026E+00   0.120680E-01   0.385254E+00   0.385254E+00

   0.193450E+00   0.377356E+00   0.120857E-01   0.383215E+00   0.383215E+00

   0.194210E+00   0.383604E+00   0.119633E-01   0.381182E+00   0.381182E+00

   0.194970E+00   0.391360E+00   0.120184E-01   0.379157E+00   0.379157E+00

   0.195730E+00   0.376906E+00   0.118501E-01   0.377138E+00   0.377138E+00

   0.196490E+00   0.379503E+00   0.118241E-01   0.375127E+00   0.375127E+00

   0.197250E+00   0.370437E+00   0.117536E-01   0.373123E+00   0.373123E+00

   0.198010E+00   0.364298E+00   0.117665E-01   0.371126E+00   0.371126E+00

   0.198770E+00   0.370586E+00   0.117048E-01   0.369136E+00   0.369136E+00

   0.199530E+00   0.371948E+00   0.116847E-01   0.367153E+00   0.367153E+00

   0.200290E+00   0.364350E+00   0.115649E-01   0.365178E+00   0.365178E+00

   0.201050E+00   0.370339E+00   0.115831E-01   0.363211E+00   0.363211E+00

   0.201810E+00   0.358804E+00   0.114955E-01   0.361250E+00   0.361250E+00

   0.202570E+00   0.380063E+00   0.114749E-01   0.359298E+00   0.359298E+00

   0.203330E+00   0.357194E+00   0.113381E-01   0.357353E+00   0.357353E+00

   0.204090E+00   0.358270E+00   0.112368E-01   0.355416E+00   0.355416E+00

   0.204850E+00   0.338783E+00   0.112732E-01   0.353486E+00   0.353486E+00

   0.205610E+00   0.344104E+00   0.112345E-01   0.351564E+00   0.351564E+00

   0.206370E+00   0.337420E+00   0.112183E-01   0.349650E+00   0.349650E+00

   0.207130E+00   0.345995E+00   0.111955E-01   0.347744E+00   0.347744E+00

   0.207890E+00   0.335766E+00   0.113868E-01   0.345846E+00   0.345846E+00

   0.208650E+00   0.331746E+00   0.114260E-01   0.343955E+00   0.343955E+00

   0.209410E+00   0.328713E+00   0.114768E-01   0.342073E+00   0.342073E+00

   0.210170E+00   0.335927E+00   0.115700E-01   0.340199E+00   0.340199E+00

   0.210930E+00   0.301333E+00   0.115410E-01   0.338333E+00   0.338333E+00

   0.211690E+00   0.323457E+00   0.115892E-01   0.336475E+00   0.336475E+00

   0.212450E+00   0.340573E+00   0.115831E-01   0.334626E+00   0.334626E+00

   0.213210E+00   0.323475E+00   0.116222E-01   0.332784E+00   0.332784E+00

   0.213970E+00   0.333128E+00   0.116572E-01   0.330951E+00   0.330951E+00

   0.214730E+00   0.345957E+00   0.117210E-01   0.329126E+00   0.329126E+00

   0.215490E+00   0.327039E+00   0.117675E-01   0.327310E+00   0.327310E+00

   0.216250E+00   0.337171E+00   0.117093E-01   0.325502E+00   0.325502E+00

   0.217010E+00   0.307435E+00   0.117501E-01   0.323702E+00   0.323702E+00

   0.217770E+00   0.332557E+00   0.117677E-01   0.321911E+00   0.321911E+00

   0.218530E+00   0.298369E+00   0.117246E-01   0.320128E+00   0.320128E+00

   0.219290E+00   0.306015E+00   0.117558E-01   0.318354E+00   0.318354E+00

   0.220050E+00   0.330668E+00   0.118079E-01   0.316588E+00   0.316588E+00

   0.220810E+00   0.322540E+00   0.117787E-01   0.314831E+00   0.314831E+00

   0.221570E+00   0.294481E+00   0.117727E-01   0.313083E+00   0.313083E+00

   0.222330E+00   0.311891E+00   0.117509E-01   0.311343E+00   0.311343E+00

   0.223090E+00   0.291668E+00   0.117486E-01   0.309612E+00   0.309612E+00

   0.223850E+00   0.305608E+00   0.117366E-01   0.307890E+00   0.307890E+00

   0.224610E+00   0.303811E+00   0.116900E-01   0.306176E+00   0.306176E+00

   0.225370E+00   0.299186E+00   0.116959E-01   0.304471E+00   0.304471E+00

   0.226130E+00   0.319864E+00   0.117509E-01   0.302775E+00   0.302775E+00

   0.226890E+00   0.294235E+00   0.116384E-01   0.301088E+00   0.301088E+00

   0.227650E+00   0.295089E+00   0.116539E-01   0.299410E+00   0.299410E+00

   0.228410E+00   0.314305E+00   0.116634E-01   0.297740E+00   0.297740E+00

   0.229170E+00   0.287966E+00   0.115080E-01   0.296079E+00   0.296079E+00

   0.229930E+00   0.313761E+00   0.115048E-01   0.294427E+00   0.294427E+00

   0.230690E+00   0.275859E+00   0.115617E-01   0.292785E+00   0.292785E+00

   0.231450E+00   0.271649E+00   0.115637E-01   0.291150E+00   0.291150E+00

   0.232210E+00   0.280534E+00   0.115549E-01   0.289525E+00   0.289525E+00

   0.232970E+00   0.300154E+00   0.114805E-01   0.287909E+00   0.287909E+00

   0.233730E+00   0.262139E+00   0.114868E-01   0.286302E+00   0.286302E+00

   0.234490E+00   0.272475E+00   0.113883E-01   0.284704E+00   0.284704E+00

   0.235250E+00   0.269197E+00   0.114357E-01   0.283114E+00   0.283114E+00

   0.236010E+00   0.313630E+00   0.114668E-01   0.281534E+00   0.281534E+00

   0.236770E+00   0.283157E+00   0.114021E-01   0.279963E+00   0.279963E+00

   0.237530E+00   0.288322E+00   0.113634E-01   0.278400E+00   0.278400E+00

   0.238290E+00   0.276764E+00   0.112587E-01   0.276847E+00   0.276847E+00

   0.239050E+00   0.276936E+00   0.112176E-01   0.275302E+00   0.275302E+00

   0.239810E+00   0.268041E+00   0.112661E-01   0.273767E+00   0.273767E+00

   0.240570E+00   0.289715E+00   0.112093E-01   0.272241E+00   0.272241E+00

   0.241330E+00   0.273598E+00   0.111452E-01   0.270723E+00   0.270723E+00

   0.242090E+00   0.260053E+00   0.111722E-01   0.269215E+00   0.269215E+00

   0.242850E+00   0.266058E+00   0.110755E-01   0.267716E+00   0.267716E+00

   0.243610E+00   0.269455E+00   0.110663E-01   0.266226E+00   0.266226E+00

   0.244370E+00   0.248559E+00   0.110064E-01   0.264744E+00   0.264744E+00

   0.245130E+00   0.273323E+00   0.110566E-01   0.263272E+00   0.263272E+00

   0.245890E+00   0.261960E+00   0.109544E-01   0.261809E+00   0.261809E+00

   0.246650E+00   0.260145E+00   0.109634E-01   0.260355E+00   0.260355E+00

   0.247410E+00   0.252325E+00   0.109091E-01   0.258910E+00   0.258910E+00

   0.248170E+00   0.254167E+00   0.108787E-01   0.257474E+00   0.257474E+00

   0.248930E+00   0.243314E+00   0.108420E-01   0.256046E+00   0.256046E+00

   0.249690E+00   0.257206E+00   0.107931E-01   0.254628E+00   0.254628E+00

   0.250450E+00   0.237853E+00   0.108019E-01   0.253219E+00   0.253219E+00

   0.251210E+00   0.221007E+00   0.107446E-01   0.251819E+00   0.251819E+00

   0.251970E+00   0.259686E+00   0.107091E-01   0.250427E+00   0.250427E+00

   0.252730E+00   0.247308E+00   0.106671E-01   0.249045E+00   0.249045E+00

   0.253490E+00   0.247809E+00   0.106753E-01   0.247672E+00   0.247672E+00

   0.254250E+00   0.257277E+00   0.106220E-01   0.246307E+00   0.246307E+00

   0.255010E+00   0.239080E+00   0.106008E-01   0.244952E+00   0.244952E+00

   0.255770E+00   0.262349E+00   0.105348E-01   0.243605E+00   0.243605E+00

   0.256530E+00   0.241408E+00   0.105686E-01   0.242267E+00   0.242267E+00

   0.257290E+00   0.243262E+00   0.105574E-01   0.240938E+00   0.240938E+00

   0.258050E+00   0.235995E+00   0.105757E-01   0.239618E+00   0.239618E+00

   0.258810E+00   0.241122E+00   0.105381E-01   0.238307E+00   0.238307E+00

   0.259570E+00   0.241248E+00   0.104990E-01   0.237004E+00   0.237004E+00

   0.260330E+00   0.245561E+00   0.104981E-01   0.235711E+00   0.235711E+00

   0.261090E+00   0.225658E+00   0.105048E-01   0.234426E+00   0.234426E+00

   0.261850E+00   0.231206E+00   0.104433E-01   0.233150E+00   0.233150E+00

   0.262610E+00   0.243101E+00   0.103994E-01   0.231882E+00   0.231882E+00

   0.263370E+00   0.231876E+00   0.103368E-01   0.230624E+00   0.230624E+00

   0.264130E+00   0.232448E+00   0.102550E-01   0.229374E+00   0.229374E+00

   0.264890E+00   0.204866E+00   0.103127E-01   0.228132E+00   0.228132E+00

   0.265650E+00   0.235116E+00   0.102463E-01   0.226900E+00   0.226900E+00

   0.266410E+00   0.231502E+00   0.102446E-01   0.225676E+00   0.225676E+00

   0.267170E+00   0.226194E+00   0.101929E-01   0.224460E+00   0.224460E+00

   0.267930E+00   0.218902E+00   0.101752E-01   0.223253E+00   0.223253E+00

   0.268690E+00   0.238778E+00   0.101755E-01   0.222055E+00   0.222055E+00

   0.269450E+00   0.204794E+00   0.101563E-01   0.220865E+00   0.220865E+00

   0.270210E+00   0.232960E+00   0.101173E-01   0.219684E+00   0.219684E+00

   0.270970E+00   0.200215E+00   0.101028E-01   0.218511E+00   0.218511E+00

   0.271720E+00   0.214213E+00   0.100238E-01   0.217362E+00   0.217362E+00

   0.272480E+00   0.205005E+00   0.999792E-02   0.216205E+00   0.216205E+00

   0.273240E+00   0.215358E+00   0.999421E-02   0.215058E+00   0.215058E+00

   0.274000E+00   0.235110E+00   0.100126E-01   0.213918E+00   0.213918E+00

   0.274760E+00   0.200485E+00   0.993721E-02   0.212787E+00   0.212787E+00

   0.275520E+00   0.208596E+00   0.991566E-02   0.211664E+00   0.211664E+00

   0.276280E+00   0.218221E+00   0.989516E-02   0.210549E+00   0.210549E+00

   0.277040E+00   0.195225E+00   0.986065E-02   0.209443E+00   0.209443E+00

   0.277800E+00   0.219364E+00   0.983214E-02   0.208344E+00   0.208344E+00

   0.278560E+00   0.235736E+00   0.983134E-02   0.207254E+00   0.207254E+00

   0.279320E+00   0.208828E+00   0.981829E-02   0.206172E+00   0.206172E+00

   0.280080E+00   0.206506E+00   0.973999E-02   0.205098E+00   0.205098E+00

   0.280840E+00   0.193098E+00   0.967082E-02   0.204032E+00   0.204032E+00

   0.281600E+00   0.190815E+00   0.967285E-02   0.202974E+00   0.202974E+00

   0.282360E+00   0.215759E+00   0.965231E-02   0.201924E+00   0.201924E+00

   0.283120E+00   0.208687E+00   0.966564E-02   0.200882E+00   0.200882E+00

   0.283880E+00   0.181850E+00   0.960015E-02   0.199848E+00   0.199848E+00

   0.284640E+00   0.203997E+00   0.955401E-02   0.198822E+00   0.198822E+00

   0.285400E+00   0.199780E+00   0.953667E-02   0.197803E+00   0.197803E+00

   0.286160E+00   0.199171E+00   0.953009E-02   0.196792E+00   0.196792E+00

   0.286920E+00   0.193202E+00   0.955237E-02   0.195789E+00   0.195789E+00

   0.287680E+00   0.195467E+00   0.951939E-02   0.194794E+00   0.194794E+00

   0.288440E+00   0.205158E+00   0.954700E-02   0.193806E+00   0.193806E+00

   0.289200E+00   0.199731E+00   0.950767E-02   0.192826E+00   0.192826E+00

   0.289960E+00   0.195741E+00   0.950669E-02   0.191853E+00   0.191853E+00

   0.290720E+00   0.208211E+00   0.954603E-02   0.190888E+00   0.190888E+00

   0.291480E+00   0.185246E+00   0.953548E-02   0.189931E+00   0.189931E+00

   0.292240E+00   0.176348E+00   0.953886E-02   0.188981E+00   0.188981E+00

   0.293000E+00   0.200054E+00   0.958645E-02   0.188038E+00   0.188038E+00

   0.293760E+00   0.189737E+00   0.128000E+00   0.187102E+00   0.187102E+00

   0.294520E+00   0.192876E+00   0.961596E-02   0.186174E+00   0.186174E+00

   0.295280E+00   0.199983E+00   0.958746E-02   0.185254E+00   0.185254E+00

   0.296040E+00   0.177576E+00   0.960107E-02   0.184340E+00   0.184340E+00

   0.296800E+00   0.184815E+00   0.960733E-02   0.183434E+00   0.183434E+00

   0.297560E+00   0.171424E+00   0.977296E-02   0.182534E+00   0.182534E+00

   0.298320E+00   0.197675E+00   0.964405E-02   0.181642E+00   0.181642E+00

   0.299080E+00   0.196234E+00   0.957319E-02   0.180757E+00   0.180757E+00

   0.299840E+00   0.174340E+00   0.957195E-02   0.179879E+00   0.179879E+00

   0.300600E+00   0.184238E+00   0.952080E-02   0.179008E+00   0.179008E+00

   0.301360E+00   0.168443E+00   0.954140E-02   0.178143E+00   0.178143E+00

   0.302120E+00   0.179929E+00   0.950987E-02   0.177286E+00   0.177286E+00

   0.302880E+00   0.175655E+00   0.949468E-02   0.176435E+00   0.176435E+00

   0.303640E+00   0.158571E+00   0.944319E-02   0.175591E+00   0.175591E+00

   0.304400E+00   0.171204E+00   0.943604E-02   0.174754E+00   0.174754E+00

   0.305160E+00   0.181293E+00   0.938041E-02   0.173924E+00   0.173924E+00

   0.305920E+00   0.178576E+00   0.945219E-02   0.173100E+00   0.173100E+00

   0.306680E+00   0.183670E+00   0.951537E-02   0.172283E+00   0.172283E+00

   0.307440E+00   0.168565E+00   0.951261E-02   0.171472E+00   0.171472E+00

   0.308200E+00   0.175638E+00   0.955826E-02   0.170668E+00   0.170668E+00

   0.308960E+00   0.173373E+00   0.958210E-02   0.169870E+00   0.169870E+00

   0.309720E+00   0.189816E+00   0.962505E-02   0.169078E+00   0.169078E+00

   0.310480E+00   0.177052E+00   0.960043E-02   0.168293E+00   0.168293E+00

   0.311240E+00   0.171546E+00   0.958083E-02   0.167514E+00   0.167514E+00

   0.312000E+00   0.178701E+00   0.957570E-02   0.166742E+00   0.166742E+00

   0.312760E+00   0.178804E+00   0.963661E-02   0.165975E+00   0.165975E+00

   0.313520E+00   0.143754E+00   0.960907E-02   0.165215E+00   0.165215E+00

   0.314280E+00   0.183604E+00   0.958902E-02   0.164461E+00   0.164461E+00

   0.315040E+00   0.163210E+00   0.976214E-02   0.163713E+00   0.163713E+00

   0.315800E+00   0.171496E+00   0.984622E-02   0.162971E+00   0.162971E+00

   0.316560E+00   0.172972E+00   0.995973E-02   0.162235E+00   0.162235E+00

   0.317320E+00   0.162836E+00   0.997782E-02   0.161504E+00   0.161504E+00

   0.318080E+00   0.158065E+00   0.100562E-01   0.160780E+00   0.160780E+00

   0.318830E+00   0.146685E+00   0.100711E-01   0.160071E+00   0.160071E+00

   0.319590E+00   0.170815E+00   0.100789E-01   0.159358E+00   0.159358E+00

   0.320350E+00   0.165298E+00   0.101037E-01   0.158650E+00   0.158650E+00

   0.321110E+00   0.164641E+00   0.102066E-01   0.157949E+00   0.157949E+00

   0.321870E+00   0.168775E+00   0.101909E-01   0.157253E+00   0.157253E+00

   0.322630E+00   0.164962E+00   0.102029E-01   0.156562E+00   0.156562E+00

   0.323390E+00   0.170524E+00   0.102208E-01   0.155878E+00   0.155878E+00

   0.324150E+00   0.162691E+00   0.102901E-01   0.155198E+00   0.155198E+00

   0.324910E+00   0.157096E+00   0.102861E-01   0.154524E+00   0.154524E+00

   0.325670E+00   0.149864E+00   0.102872E-01   0.153855E+00   0.153855E+00

   0.326430E+00   0.163555E+00   0.103540E-01   0.153192E+00   0.153192E+00

   0.327190E+00   0.169654E+00   0.103425E-01   0.152534E+00   0.152534E+00

   0.327950E+00   0.146399E+00   0.102877E-01   0.151881E+00   0.151881E+00

   0.328710E+00   0.144062E+00   0.103009E-01   0.151233E+00   0.151233E+00

   0.329470E+00   0.177604E+00   0.103240E-01   0.150590E+00   0.150590E+00

   0.330230E+00   0.160609E+00   0.102847E-01   0.149953E+00   0.149953E+00

   0.330990E+00   0.166078E+00   0.102838E-01   0.149320E+00   0.149320E+00

   0.331750E+00   0.163136E+00   0.103438E-01   0.148693E+00   0.148693E+00

   0.332510E+00   0.178606E+00   0.103409E-01   0.148070E+00   0.148070E+00

   0.333270E+00   0.155632E+00   0.103115E-01   0.147452E+00   0.147452E+00

   0.334030E+00   0.134184E+00   0.103914E-01   0.146839E+00   0.146839E+00

   0.334790E+00   0.172524E+00   0.103741E-01   0.146231E+00   0.146231E+00

   0.335550E+00   0.152379E+00   0.104148E-01   0.145627E+00   0.145627E+00

   0.336310E+00   0.145676E+00   0.104112E-01   0.145028E+00   0.145028E+00

   0.337070E+00   0.147020E+00   0.104208E-01   0.144434E+00   0.144434E+00

   0.337830E+00   0.147106E+00   0.104101E-01   0.143845E+00   0.143845E+00

   0.338590E+00   0.157882E+00   0.104592E-01   0.143259E+00   0.143259E+00

   0.339350E+00   0.149264E+00   0.104597E-01   0.142679E+00   0.142679E+00

   0.340110E+00   0.121389E+00   0.104762E-01   0.142103E+00   0.142103E+00

   0.340870E+00   0.163831E+00   0.105269E-01   0.141531E+00   0.141531E+00

   0.341630E+00   0.130817E+00   0.105851E-01   0.140963E+00   0.140963E+00

   0.342390E+00   0.144323E+00   0.106507E-01   0.140400E+00   0.140400E+00

   0.343150E+00   0.145275E+00   0.106577E-01   0.139841E+00   0.139841E+00

   0.343910E+00   0.138862E+00   0.106287E-01   0.139286E+00   0.139286E+00

   0.344670E+00   0.122786E+00   0.107348E-01   0.138736E+00   0.138736E+00

   0.345430E+00   0.147728E+00   0.107952E-01   0.138189E+00   0.138189E+00

   0.346190E+00   0.158405E+00   0.108242E-01   0.137647E+00   0.137647E+00

   0.346950E+00   0.158529E+00   0.108660E-01   0.137109E+00   0.137109E+00

   0.347710E+00   0.146466E+00   0.108928E-01   0.136574E+00   0.136574E+00

   0.348470E+00   0.155923E+00   0.108830E-01   0.136044E+00   0.136044E+00

   0.349220E+00   0.147726E+00   0.109557E-01   0.135524E+00   0.135524E+00

   0.349980E+00   0.137928E+00   0.109803E-01   0.135001E+00   0.135001E+00

   0.350740E+00   0.147953E+00   0.109532E-01   0.134482E+00   0.134482E+00

   0.351500E+00   0.134990E+00   0.110386E-01   0.133967E+00   0.133967E+00

   0.352260E+00   0.153004E+00   0.110535E-01   0.133456E+00   0.133456E+00

   0.353020E+00   0.141162E+00   0.111123E-01   0.132948E+00   0.132948E+00

   0.353780E+00   0.143720E+00   0.111057E-01   0.132443E+00   0.132443E+00

   0.354540E+00   0.116588E+00   0.111445E-01   0.131943E+00   0.131943E+00

   0.355300E+00   0.128701E+00   0.112220E-01   0.131445E+00   0.131445E+00

   0.356060E+00   0.123630E+00   0.111395E-01   0.130952E+00   0.130952E+00

   0.356820E+00   0.140514E+00   0.112256E-01   0.130462E+00   0.130462E+00

   0.357580E+00   0.127210E+00   0.112278E-01   0.129975E+00   0.129975E+00

   0.358340E+00   0.126508E+00   0.111987E-01   0.129491E+00   0.129491E+00

   0.359100E+00   0.130329E+00   0.111878E-01   0.129011E+00   0.129011E+00

   0.359860E+00   0.127543E+00   0.113039E-01   0.128534E+00   0.128534E+00

   0.360620E+00   0.118832E+00   0.113396E-01   0.128061E+00   0.128061E+00

   0.361380E+00   0.139719E+00   0.113049E-01   0.127590E+00   0.127590E+00

   0.362140E+00   0.122664E+00   0.113122E-01   0.127123E+00   0.127123E+00

   0.362900E+00   0.127234E+00   0.112864E-01   0.126659E+00   0.126659E+00

   0.363660E+00   0.149474E+00   0.113375E-01   0.126198E+00   0.126198E+00

   0.364420E+00   0.138743E+00   0.113128E-01   0.125740E+00   0.125740E+00

   0.365180E+00   0.134158E+00   0.113715E-01   0.125285E+00   0.125285E+00

   0.365940E+00   0.135053E+00   0.113596E-01   0.124832E+00   0.124832E+00

   0.366700E+00   0.123932E+00   0.113895E-01   0.124383E+00   0.124383E+00

   0.367460E+00   0.138296E+00   0.114492E-01   0.123937E+00   0.123937E+00

   0.368220E+00   0.106503E+00   0.114248E-01   0.123494E+00   0.123494E+00

   0.368980E+00   0.150335E+00   0.115458E-01   0.123053E+00   0.123053E+00

   0.369740E+00   0.133907E+00   0.114964E-01   0.122615E+00   0.122615E+00

   0.370500E+00   0.131767E+00   0.115741E-01   0.122180E+00   0.122180E+00

   0.371260E+00   0.119100E+00   0.115944E-01   0.121747E+00   0.121747E+00

   0.372020E+00   0.117142E+00   0.115908E-01   0.121318E+00   0.121318E+00

   0.372770E+00   0.126500E+00   0.116387E-01   0.120896E+00   0.120896E+00

   0.373530E+00   0.115770E+00   0.116994E-01   0.120472E+00   0.120472E+00

   0.374290E+00   0.146753E+00   0.116337E-01   0.120049E+00   0.120049E+00

   0.375050E+00   0.119015E+00   0.117374E-01   0.119630E+00   0.119630E+00

   0.375810E+00   0.112649E+00   0.119090E-01   0.119213E+00   0.119213E+00

   0.376570E+00   0.121167E+00   0.124203E-01   0.118798E+00   0.118798E+00

   0.377330E+00   0.123121E+00   0.119242E-01   0.118386E+00   0.118386E+00

   0.378090E+00   0.116267E+00   0.119480E-01   0.117976E+00   0.117976E+00

   0.378850E+00   0.137488E+00   0.120888E-01   0.117569E+00   0.117569E+00

   0.379610E+00   0.115589E+00   0.121167E-01   0.117164E+00   0.117164E+00

   0.380370E+00   0.126696E+00   0.121416E-01   0.116761E+00   0.116761E+00

   0.381130E+00   0.985969E-01   0.130594E-01   0.116360E+00   0.116360E+00

   0.381890E+00   0.108636E+00   0.135029E-01   0.115962E+00   0.115962E+00

   0.382650E+00   0.885440E-01   0.137875E-01   0.115566E+00   0.115566E+00

   0.383410E+00   0.100640E+00   0.140318E-01   0.115172E+00   0.115172E+00

   0.384170E+00   0.998354E-01   0.142420E-01   0.114780E+00   0.114780E+00

   0.384930E+00   0.898599E-01   0.141623E-01   0.114390E+00   0.114390E+00

   0.385690E+00   0.105879E+00   0.140421E-01   0.114002E+00   0.114002E+00

   0.386450E+00   0.137286E+00   0.140868E-01   0.113617E+00   0.113617E+00

   0.387210E+00   0.124933E+00   0.140227E-01   0.113233E+00   0.113233E+00

   0.387970E+00   0.109558E+00   0.140594E-01   0.112851E+00   0.112851E+00

   0.388730E+00   0.100150E+00   0.141676E-01   0.112471E+00   0.112471E+00

   0.389490E+00   0.118287E+00   0.142055E-01   0.112093E+00   0.112093E+00

   0.390250E+00   0.937967E-01   0.142979E-01   0.111718E+00   0.111718E+00

   0.391010E+00   0.816008E-01   0.143999E-01   0.111343E+00   0.111343E+00

   0.391770E+00   0.102011E+00   0.144329E-01   0.110971E+00   0.110971E+00

   0.392520E+00   0.109616E+00   0.144591E-01   0.110606E+00   0.110606E+00

   0.393280E+00   0.118648E+00   0.145951E-01   0.110237E+00   0.110237E+00

   0.394040E+00   0.109644E+00   0.147340E-01   0.109870E+00   0.109870E+00

   0.394800E+00   0.938902E-01   0.148638E-01   0.109505E+00   0.109505E+00

   0.395560E+00   0.895293E-01   0.148891E-01   0.109141E+00   0.109141E+00

   0.396320E+00   0.110420E+00   0.151057E-01   0.108780E+00   0.108780E+00

   0.397080E+00   0.120661E+00   0.151089E-01   0.108420E+00   0.108420E+00

   0.397840E+00   0.130884E+00   0.153119E-01   0.108061E+00   0.108061E+00

   0.398600E+00   0.105780E+00   0.154255E-01   0.107704E+00   0.107704E+00

   0.399360E+00   0.966329E-01   0.154689E-01   0.107349E+00   0.107349E+00

   0.400120E+00   0.966793E-01   0.155287E-01   0.106995E+00   0.106995E+00

   0.400880E+00   0.108100E+00   0.157837E-01   0.106643E+00   0.106643E+00

   0.401640E+00   0.958998E-01   0.157062E-01   0.106292E+00   0.106292E+00

   0.402400E+00   0.104892E+00   0.158732E-01   0.105943E+00   0.105943E+00

   0.403160E+00   0.108905E+00   0.159512E-01   0.105596E+00   0.105596E+00

   0.403920E+00   0.104206E+00   0.161734E-01   0.105249E+00   0.105249E+00

   0.404680E+00   0.104084E+00   0.163962E-01   0.104905E+00   0.104905E+00

   0.405440E+00   0.110634E+00   0.164427E-01   0.104561E+00   0.104561E+00

   0.406200E+00   0.110255E+00   0.165575E-01   0.104219E+00   0.104219E+00

   0.406960E+00   0.959267E-01   0.165724E-01   0.103879E+00   0.103879E+00

   0.407720E+00   0.107325E+00   0.168167E-01   0.103540E+00   0.103540E+00

   0.408480E+00   0.125799E+00   0.169083E-01   0.103202E+00   0.103202E+00

   0.409240E+00   0.876928E-01   0.169807E-01   0.102865E+00   0.102865E+00

   0.409990E+00   0.964727E-01   0.170252E-01   0.102535E+00   0.102535E+00

   0.410750E+00   0.964890E-01   0.170984E-01   0.102201E+00   0.102201E+00

   0.411510E+00   0.869325E-01   0.171417E-01   0.101868E+00   0.101868E+00

   0.412270E+00   0.112763E+00   0.173414E-01   0.101536E+00   0.101536E+00

   0.413030E+00   0.884585E-01   0.173379E-01   0.101206E+00   0.101206E+00

   0.413790E+00   0.761724E-01   0.173505E-01   0.100877E+00   0.100877E+00

   0.414550E+00   0.515939E-01   0.175476E-01   0.100549E+00   0.100549E+00

   0.415310E+00   0.938015E-01   0.175600E-01   0.100223E+00   0.100223E+00

   0.416070E+00   0.639827E-01   0.176235E-01   0.998974E-01   0.998974E-01

   0.416830E+00   0.803654E-01   0.176884E-01   0.995731E-01   0.995731E-01

   0.417590E+00   0.101582E+00   0.179122E-01   0.992499E-01   0.992499E-01

   0.418350E+00   0.109614E+00   0.180381E-01   0.989279E-01   0.989279E-01

   0.419110E+00   0.907825E-01   0.180350E-01   0.986070E-01   0.986070E-01

   0.419870E+00   0.948334E-01   0.182698E-01   0.982872E-01   0.982872E-01

   0.420630E+00   0.780457E-01   0.183849E-01   0.979685E-01   0.979685E-01

   0.421390E+00   0.850298E-01   0.184309E-01   0.976508E-01   0.976508E-01

   0.422150E+00   0.987338E-01   0.188102E-01   0.973342E-01   0.973342E-01

   0.422910E+00   0.997371E-01   0.188251E-01   0.970187E-01   0.970187E-01

   0.423670E+00   0.128289E+00   0.192836E-01   0.967041E-01   0.967041E-01

   0.424430E+00   0.113334E+00   0.194433E-01   0.963906E-01   0.963906E-01

   0.425190E+00   0.102662E+00   0.195540E-01   0.960781E-01   0.960781E-01

   0.425940E+00   0.990213E-01   0.197881E-01   0.957707E-01   0.957707E-01

   0.426700E+00   0.106673E+00   0.199467E-01   0.954602E-01   0.954602E-01

   0.427460E+00   0.930409E-01   0.201638E-01   0.951507E-01   0.951507E-01

   0.428220E+00   0.657160E-01   0.203337E-01   0.948421E-01   0.948421E-01

   0.428980E+00   0.636159E-01   0.205933E-01   0.945345E-01   0.945345E-01

   0.429740E+00   0.852040E-01   0.209182E-01   0.942278E-01   0.942278E-01

   0.430500E+00   0.784562E-01   0.210914E-01   0.939220E-01   0.939220E-01

   0.431260E+00   0.975702E-01   0.216005E-01   0.936172E-01   0.936172E-01

   0.432020E+00   0.936516E-01   0.218336E-01   0.933133E-01   0.933133E-01

   0.432780E+00   0.790494E-01   0.218219E-01   0.930103E-01   0.930103E-01

   0.433540E+00   0.100910E+00   0.222965E-01   0.927082E-01   0.927082E-01

   0.434300E+00   0.114991E+00   0.223966E-01   0.924070E-01   0.924070E-01

   0.435060E+00   0.669603E-01   0.229063E-01   0.921067E-01   0.921067E-01


           ####      Real Space Data                               ####


           Distance distribution  function of particle  


      R          P(R)      ERROR


  0.0000E+00  0.0000E+00  0.0000E+00

  0.1277E+00  0.1719E-03  0.1435E-05

  0.2553E+00  0.3400E-03  0.2785E-05

  0.3830E+00  0.5045E-03  0.4050E-05

  0.5106E+00  0.6653E-03  0.5231E-05

  0.6383E+00  0.8224E-03  0.6328E-05

  0.7660E+00  0.9758E-03  0.7342E-05

  0.8936E+00  0.1126E-02  0.8274E-05

  0.1021E+01  0.1272E-02  0.9125E-05

  0.1149E+01  0.1414E-02  0.9896E-05

  0.1277E+01  0.1553E-02  0.1059E-04

  0.1404E+01  0.1688E-02  0.1120E-04

  0.1532E+01  0.1820E-02  0.1174E-04

  0.1660E+01  0.1948E-02  0.1221E-04

  0.1787E+01  0.2072E-02  0.1260E-04

  0.1915E+01  0.2193E-02  0.1293E-04

  0.2043E+01  0.2310E-02  0.1318E-04

  0.2170E+01  0.2424E-02  0.1338E-04

  0.2298E+01  0.2535E-02  0.1351E-04

  0.2426E+01  0.2641E-02  0.1357E-04

  0.2553E+01  0.2745E-02  0.1359E-04

  0.2681E+01  0.2845E-02  0.1354E-04

  0.2809E+01  0.2942E-02  0.1345E-04

  0.2936E+01  0.3035E-02  0.1331E-04

  0.3064E+01  0.3125E-02  0.1313E-04

  0.3191E+01  0.3212E-02  0.1291E-04

  0.3319E+01  0.3295E-02  0.1265E-04

  0.3447E+01  0.3375E-02  0.1236E-04

  0.3574E+01  0.3452E-02  0.1205E-04

  0.3702E+01  0.3526E-02  0.1172E-04

  0.3830E+01  0.3597E-02  0.1138E-04

  0.3957E+01  0.3664E-02  0.1104E-04

  0.4085E+01  0.3729E-02  0.1070E-04

  0.4213E+01  0.3790E-02  0.1037E-04

  0.4340E+01  0.3849E-02  0.1006E-04

  0.4468E+01  0.3904E-02  0.9778E-05

  0.4596E+01  0.3957E-02  0.9540E-05

  0.4723E+01  0.4007E-02  0.9353E-05

  0.4851E+01  0.4054E-02  0.9225E-05

  0.4979E+01  0.4098E-02  0.9165E-05

  0.5106E+01  0.4140E-02  0.9177E-05

  0.5234E+01  0.4179E-02  0.9265E-05

  0.5362E+01  0.4215E-02  0.9430E-05

  0.5489E+01  0.4249E-02  0.9669E-05

  0.5617E+01  0.4280E-02  0.9977E-05

  0.5745E+01  0.4309E-02  0.1035E-04

  0.5872E+01  0.4335E-02  0.1077E-04

  0.6000E+01  0.4359E-02  0.1124E-04

  0.6128E+01  0.4381E-02  0.1175E-04

  0.6255E+01  0.4400E-02  0.1230E-04

  0.6383E+01  0.4417E-02  0.1286E-04

  0.6511E+01  0.4432E-02  0.1345E-04

  0.6638E+01  0.4444E-02  0.1404E-04

  0.6766E+01  0.4455E-02  0.1464E-04

  0.6894E+01  0.4463E-02  0.1525E-04

  0.7021E+01  0.4470E-02  0.1585E-04

  0.7149E+01  0.4475E-02  0.1644E-04

  0.7277E+01  0.4477E-02  0.1702E-04

  0.7404E+01  0.4478E-02  0.1759E-04

  0.7532E+01  0.4477E-02  0.1814E-04

  0.7660E+01  0.4474E-02  0.1868E-04

  0.7787E+01  0.4470E-02  0.1919E-04

  0.7915E+01  0.4464E-02  0.1968E-04

  0.8043E+01  0.4456E-02  0.2015E-04

  0.8170E+01  0.4447E-02  0.2059E-04

  0.8298E+01  0.4436E-02  0.2100E-04

  0.8426E+01  0.4424E-02  0.2139E-04

  0.8553E+01  0.4410E-02  0.2175E-04

  0.8681E+01  0.4395E-02  0.2208E-04

  0.8809E+01  0.4379E-02  0.2238E-04

  0.8936E+01  0.4361E-02  0.2264E-04

  0.9064E+01  0.4342E-02  0.2288E-04

  0.9191E+01  0.4322E-02  0.2309E-04

  0.9319E+01  0.4301E-02  0.2327E-04

  0.9447E+01  0.4279E-02  0.2341E-04

  0.9574E+01  0.4256E-02  0.2353E-04

  0.9702E+01  0.4231E-02  0.2362E-04

  0.9830E+01  0.4206E-02  0.2368E-04

  0.9957E+01  0.4180E-02  0.2371E-04

  0.1009E+02  0.4153E-02  0.2372E-04

  0.1021E+02  0.4125E-02  0.2370E-04

  0.1034E+02  0.4096E-02  0.2366E-04

  0.1047E+02  0.4067E-02  0.2359E-04

  0.1060E+02  0.4037E-02  0.2350E-04

  0.1072E+02  0.4006E-02  0.2339E-04

  0.1085E+02  0.3974E-02  0.2327E-04

  0.1098E+02  0.3942E-02  0.2312E-04

  0.1111E+02  0.3909E-02  0.2297E-04

  0.1123E+02  0.3876E-02  0.2280E-04

  0.1136E+02  0.3842E-02  0.2261E-04

  0.1149E+02  0.3808E-02  0.2242E-04

  0.1162E+02  0.3773E-02  0.2223E-04

  0.1174E+02  0.3738E-02  0.2203E-04

  0.1187E+02  0.3703E-02  0.2182E-04

  0.1200E+02  0.3667E-02  0.2162E-04

  0.1213E+02  0.3630E-02  0.2142E-04

  0.1226E+02  0.3594E-02  0.2123E-04

  0.1238E+02  0.3557E-02  0.2104E-04

  0.1251E+02  0.3520E-02  0.2086E-04

  0.1264E+02  0.3482E-02  0.2069E-04

  0.1277E+02  0.3445E-02  0.2054E-04

  0.1289E+02  0.3407E-02  0.2040E-04

  0.1302E+02  0.3369E-02  0.2028E-04

  0.1315E+02  0.3331E-02  0.2018E-04

  0.1328E+02  0.3292E-02  0.2010E-04

  0.1340E+02  0.3254E-02  0.2003E-04

  0.1353E+02  0.3215E-02  0.1999E-04

  0.1366E+02  0.3177E-02  0.1998E-04

  0.1379E+02  0.3138E-02  0.1998E-04

  0.1391E+02  0.3099E-02  0.2001E-04

  0.1404E+02  0.3060E-02  0.2006E-04

  0.1417E+02  0.3021E-02  0.2013E-04

  0.1430E+02  0.2982E-02  0.2023E-04

  0.1443E+02  0.2943E-02  0.2035E-04

  0.1455E+02  0.2904E-02  0.2048E-04

  0.1468E+02  0.2865E-02  0.2064E-04

  0.1481E+02  0.2826E-02  0.2082E-04

  0.1494E+02  0.2787E-02  0.2101E-04

  0.1506E+02  0.2748E-02  0.2122E-04

  0.1519E+02  0.2709E-02  0.2144E-04

  0.1532E+02  0.2669E-02  0.2167E-04

  0.1545E+02  0.2630E-02  0.2192E-04

  0.1557E+02  0.2591E-02  0.2218E-04

  0.1570E+02  0.2552E-02  0.2245E-04

  0.1583E+02  0.2513E-02  0.2273E-04

  0.1596E+02  0.2474E-02  0.2301E-04

  0.1609E+02  0.2436E-02  0.2330E-04

  0.1621E+02  0.2397E-02  0.2360E-04

  0.1634E+02  0.2358E-02  0.2390E-04

  0.1647E+02  0.2319E-02  0.2420E-04

  0.1660E+02  0.2280E-02  0.2450E-04

  0.1672E+02  0.2241E-02  0.2481E-04

  0.1685E+02  0.2202E-02  0.2512E-04

  0.1698E+02  0.2164E-02  0.2543E-04

  0.1711E+02  0.2125E-02  0.2574E-04

  0.1723E+02  0.2086E-02  0.2604E-04

  0.1736E+02  0.2047E-02  0.2635E-04

  0.1749E+02  0.2008E-02  0.2665E-04

  0.1762E+02  0.1970E-02  0.2695E-04

  0.1774E+02  0.1931E-02  0.2725E-04

  0.1787E+02  0.1892E-02  0.2754E-04

  0.1800E+02  0.1853E-02  0.2782E-04

  0.1813E+02  0.1814E-02  0.2810E-04

  0.1826E+02  0.1776E-02  0.2837E-04

  0.1838E+02  0.1737E-02  0.2863E-04

  0.1851E+02  0.1698E-02  0.2888E-04

  0.1864E+02  0.1659E-02  0.2913E-04

  0.1877E+02  0.1620E-02  0.2936E-04

  0.1889E+02  0.1581E-02  0.2957E-04

  0.1902E+02  0.1542E-02  0.2977E-04

  0.1915E+02  0.1502E-02  0.2995E-04

  0.1928E+02  0.1463E-02  0.3012E-04

  0.1940E+02  0.1424E-02  0.3027E-04

  0.1953E+02  0.1385E-02  0.3039E-04

  0.1966E+02  0.1345E-02  0.3049E-04

  0.1979E+02  0.1306E-02  0.3056E-04

  0.1991E+02  0.1266E-02  0.3060E-04

  0.2004E+02  0.1227E-02  0.3061E-04

  0.2017E+02  0.1187E-02  0.3059E-04

  0.2030E+02  0.1148E-02  0.3053E-04

  0.2043E+02  0.1108E-02  0.3044E-04

  0.2055E+02  0.1068E-02  0.3030E-04

  0.2068E+02  0.1028E-02  0.3012E-04

  0.2081E+02  0.9883E-03  0.2989E-04

  0.2094E+02  0.9484E-03  0.2961E-04

  0.2106E+02  0.9085E-03  0.2928E-04

  0.2119E+02  0.8685E-03  0.2890E-04

  0.2132E+02  0.8284E-03  0.2845E-04

  0.2145E+02  0.7884E-03  0.2794E-04

  0.2157E+02  0.7483E-03  0.2737E-04

  0.2170E+02  0.7083E-03  0.2673E-04

  0.2183E+02  0.6682E-03  0.2602E-04

  0.2196E+02  0.6281E-03  0.2523E-04

  0.2209E+02  0.5881E-03  0.2437E-04

  0.2221E+02  0.5481E-03  0.2343E-04

  0.2234E+02  0.5082E-03  0.2240E-04

  0.2247E+02  0.4683E-03  0.2128E-04

  0.2260E+02  0.4285E-03  0.2008E-04

  0.2272E+02  0.3887E-03  0.1878E-04

  0.2285E+02  0.3491E-03  0.1738E-04

  0.2298E+02  0.3096E-03  0.1589E-04

  0.2311E+02  0.2702E-03  0.1429E-04

  0.2323E+02  0.2310E-03  0.1259E-04

  0.2336E+02  0.1919E-03  0.1078E-04

  0.2349E+02  0.1531E-03  0.8857E-05

  0.2362E+02  0.1144E-03  0.6821E-05

  0.2374E+02  0.7603E-04  0.4668E-05

  0.2387E+02  0.3788E-04  0.2395E-05

  0.2400E+02  0.0000E+00  0.0000E+00
```
