## Supplementary material for "LEA_4 motifs function alone and in conjunction with synergistic cosolutes to protect a labile enzyme during desiccation": File S1: Ornithine 4.dat

```
### DATA:
#
# 555
#      Q             I(Q)           Error     
1.40600000E-02  3.71885662E-01  9.61998338E-01
1.48200000E-02  -2.27082794E-01  7.52070325E-01
1.55800000E-02  5.99003676E-02  6.05155669E-01
1.63400000E-02  -3.22810294E-02  4.40177333E-01
1.71000000E-02  1.56386912E-01  3.52861177E-01
1.78600000E-02  5.51438971E-02  2.36346153E-01
1.86200000E-02  7.88796324E-02  1.68079482E-01
1.93800000E-02  2.15075441E-01  1.28647027E-01
2.01400000E-02  1.43701691E-01  1.02514663E-01
2.09000000E-02  8.64197059E-02  8.86378216E-02
2.16600000E-02  1.80145515E-01  7.76638131E-02
2.24200000E-02  2.40096618E-01  7.06964840E-02
2.31800000E-02  4.27693897E-01  6.71809487E-02
2.39500000E-02  3.40810662E-01  6.38157741E-02
2.47100000E-02  3.97966618E-01  6.30956816E-02
2.54700000E-02  3.50368824E-01  6.01325353E-02
2.62300000E-02  3.34556471E-01  5.86422014E-02
2.69900000E-02  4.23035441E-01  5.65100436E-02
2.77500000E-02  4.26135441E-01  5.44697831E-02
2.85100000E-02  3.21505074E-01  5.41989781E-02
2.92700000E-02  3.39663897E-01  5.33410748E-02
3.00300000E-02  3.19984265E-01  5.06957175E-02
3.07900000E-02  3.37294779E-01  5.02729496E-02
3.15500000E-02  3.16068309E-01  4.98250167E-02
3.23100000E-02  3.77073456E-01  4.78674567E-02
3.30700000E-02  4.60306250E-01  4.73815835E-02
3.38300000E-02  3.82564265E-01  4.62340747E-02
3.45900000E-02  4.09368015E-01  4.55244079E-02
3.53500000E-02  4.05631324E-01  4.45294545E-02
3.61100000E-02  3.81663603E-01  4.37020913E-02
3.68700000E-02  3.15983971E-01  4.30054971E-02
3.76300000E-02  4.18050368E-01  4.27717168E-02
3.83900000E-02  3.29873529E-01  4.18912492E-02
3.91500000E-02  3.25960441E-01  4.14467875E-02
3.99100000E-02  3.65785882E-01  4.04933600E-02
4.06700000E-02  4.21130735E-01  4.01316402E-02
4.14300000E-02  3.44783162E-01  3.91546114E-02
4.21900000E-02  3.84197794E-01  3.92134852E-02
4.29500000E-02  3.73673603E-01  3.87307368E-02
4.37100000E-02  4.04730147E-01  3.84148921E-02
4.44700000E-02  4.30376618E-01  3.70944447E-02
4.52300000E-02  3.68428309E-01  3.69148178E-02
4.59900000E-02  3.53748382E-01  3.59587487E-02
4.67500000E-02  3.92744265E-01  3.58285276E-02
4.75100000E-02  4.57599632E-01  3.55026027E-02
4.82700000E-02  4.55403088E-01  3.52364439E-02
4.90300000E-02  5.18275368E-01  3.53275842E-02
4.97900000E-02  4.47008235E-01  3.49852578E-02
5.05500000E-02  3.03417574E-01  3.45172387E-02
5.13100000E-02  4.26298603E-01  3.43602753E-02
5.20700000E-02  3.77704559E-01  3.40047899E-02
5.28300000E-02  4.27406838E-01  3.34791346E-02
5.35900000E-02  3.99694044E-01  3.29431866E-02
5.43500000E-02  3.49061912E-01  3.29127328E-02
5.51100000E-02  4.05074853E-01  3.26253317E-02
5.58700000E-02  4.43797353E-01  3.23952573E-02
5.66300000E-02  3.79954485E-01  3.19952877E-02
5.73900000E-02  4.13275809E-01  3.17940029E-02
5.81500000E-02  3.73613750E-01  3.13095475E-02
5.89100000E-02  3.52921765E-01  3.11663727E-02
5.96700000E-02  3.78815956E-01  3.08035241E-02
6.04300000E-02  3.00989191E-01  3.04587832E-02
6.11900000E-02  3.42473456E-01  3.08006923E-02
6.19500000E-02  4.09031471E-01  3.00594665E-02
6.27100000E-02  3.73600000E-01  3.04643428E-02
6.34700000E-02  3.46310147E-01  2.98809481E-02
6.42300000E-02  3.57462279E-01  2.97298668E-02
6.49900000E-02  3.91209706E-01  2.96251476E-02
6.57500000E-02  3.43171985E-01  2.93805157E-02
6.65100000E-02  3.13741765E-01  2.90313482E-02
6.72700000E-02  4.21659559E-01  2.85582365E-02
6.80300000E-02  3.50379853E-01  2.89639212E-02
6.87900000E-02  3.72118603E-01  2.83786201E-02
6.95500000E-02  3.51091176E-01  2.84741672E-02
7.03100000E-02  3.89280441E-01  2.82477665E-02
7.10700000E-02  3.29723971E-01  2.77022753E-02
7.18300000E-02  3.45998897E-01  2.75362062E-02
7.25900000E-02  3.49179632E-01  2.72509683E-02
7.33500000E-02  3.67846250E-01  2.73281069E-02
7.41200000E-02  3.37020662E-01  2.71331723E-02
7.48800000E-02  3.52900515E-01  2.70056944E-02
7.56400000E-02  3.72467868E-01  2.67223758E-02
7.64000000E-02  3.82199044E-01  2.65238755E-02
7.71600000E-02  3.28518750E-01  2.64594361E-02
7.79200000E-02  3.68293603E-01  2.62531552E-02
7.86800000E-02  2.90361397E-01  2.61490506E-02
7.94400000E-02  3.26918529E-01  2.58882732E-02
8.02000000E-02  3.38580368E-01  2.59472179E-02
8.09600000E-02  3.60818529E-01  2.54796523E-02
8.17200000E-02  3.33296250E-01  2.56919018E-02
8.24800000E-02  3.67782647E-01  2.55800903E-02
8.32400000E-02  3.05718382E-01  2.52629422E-02
8.40000000E-02  3.58792353E-01  2.50335595E-02
8.47600000E-02  3.70686985E-01  2.48840534E-02
8.55200000E-02  3.56653897E-01  2.52389151E-02
8.62800000E-02  3.38212426E-01  2.53899619E-02
8.70400000E-02  3.59259191E-01  2.61488183E-02
8.78000000E-02  3.48360662E-01  2.61114191E-02
8.85600000E-02  3.23846618E-01  2.66565935E-02
8.93200000E-02  3.61115809E-01  2.67542793E-02
9.00800000E-02  2.99556544E-01  2.70974462E-02
9.08400000E-02  3.86545662E-01  2.71151274E-02
9.16000000E-02  3.16118382E-01  2.73258060E-02
9.23600000E-02  3.72882059E-01  2.72110886E-02
9.31200000E-02  3.73377574E-01  2.76705497E-02
9.38800000E-02  3.04508382E-01  2.76887226E-02
9.46400000E-02  3.10564559E-01  2.76004856E-02
9.54000000E-02  3.35865368E-01  2.79200409E-02
9.61600000E-02  2.90053897E-01  2.79036737E-02
9.69200000E-02  2.86911397E-01  2.71590075E-02
9.76800000E-02  3.20695882E-01  2.74168337E-02
9.84400000E-02  3.27831618E-01  2.75925288E-02
9.92000000E-02  3.00751544E-01  2.78756489E-02
9.99600000E-02  3.25803162E-01  2.74706399E-02
1.00720000E-01  2.96095441E-01  2.68214502E-02
1.01480000E-01  3.44130294E-01  2.56488035E-02
1.02240000E-01  2.92004338E-01  2.56843479E-02
1.03000000E-01  3.23726397E-01  2.51551721E-02
1.03760000E-01  2.96240368E-01  2.49799998E-02
1.04520000E-01  3.22028603E-01  2.47417633E-02
1.05280000E-01  3.08654632E-01  2.45015617E-02
1.06040000E-01  2.99753015E-01  2.43122739E-02
1.06800000E-01  2.64177647E-01  2.38845465E-02
1.07560000E-01  2.87740735E-01  2.38453121E-02
1.08320000E-01  2.81205662E-01  2.35369409E-02
1.09080000E-01  3.01707426E-01  2.35647639E-02
1.09840000E-01  3.20033603E-01  2.37202731E-02
1.10600000E-01  3.25660074E-01  2.38209263E-02
1.11360000E-01  2.88322132E-01  2.34151198E-02
1.12120000E-01  3.35092132E-01  2.33826921E-02
1.12880000E-01  2.47541176E-01  2.33627553E-02
1.13640000E-01  3.34489338E-01  2.30187278E-02
1.14400000E-01  3.15741471E-01  2.29331291E-02
1.15160000E-01  3.22892721E-01  2.28193686E-02
1.15920000E-01  2.93324044E-01  2.27550416E-02
1.16680000E-01  2.80817941E-01  2.26301445E-02
1.17440000E-01  3.11151397E-01  2.24083641E-02
1.18200000E-01  2.52190882E-01  2.22873739E-02
1.18960000E-01  3.15001618E-01  2.21015740E-02
1.19720000E-01  2.87568015E-01  2.21194288E-02
1.20480000E-01  2.48469926E-01  2.19374617E-02
1.21240000E-01  3.09581838E-01  2.16623360E-02
1.22000000E-01  2.77448971E-01  2.17753824E-02
1.22760000E-01  3.07275662E-01  2.14854566E-02
1.23520000E-01  3.15205515E-01  2.16510025E-02
1.24280000E-01  2.86113015E-01  2.13614212E-02
1.25040000E-01  3.16058971E-01  2.12347498E-02
1.25800000E-01  2.91775000E-01  2.10305523E-02
1.26560000E-01  2.84824265E-01  2.10113835E-02
1.27320000E-01  3.16197647E-01  2.09398023E-02
1.28080000E-01  2.96940662E-01  2.07872977E-02
1.28840000E-01  2.84461912E-01  2.08073307E-02
1.29600000E-01  2.35324338E-01  2.05786506E-02
1.30360000E-01  3.04423529E-01  2.05308097E-02
1.31120000E-01  2.77335294E-01  2.03873275E-02
1.31880000E-01  2.88063235E-01  2.02407542E-02
1.32640000E-01  2.95558088E-01  2.02102576E-02
1.33400000E-01  2.76616544E-01  1.99556463E-02
1.34160000E-01  2.41174412E-01  1.98737362E-02
1.34920000E-01  2.87848456E-01  1.96606739E-02
1.35680000E-01  2.76204559E-01  1.96118091E-02
1.36440000E-01  2.71791618E-01  1.98473628E-02
1.37200000E-01  2.79454265E-01  1.96428951E-02
1.37960000E-01  2.36054118E-01  1.94837569E-02
1.38730000E-01  2.65857868E-01  1.94317535E-02
1.39490000E-01  2.81258824E-01  1.94798235E-02
1.40250000E-01  2.88017868E-01  1.92794746E-02
1.41010000E-01  2.47837868E-01  1.92213307E-02
1.41770000E-01  2.64405074E-01  1.92011150E-02
1.42530000E-01  3.10403897E-01  1.91771114E-02
1.43290000E-01  2.65219044E-01  1.90093975E-02
1.44050000E-01  2.79854853E-01  1.90756381E-02
1.44810000E-01  2.82099632E-01  1.88153693E-02
1.45570000E-01  2.28571985E-01  1.89105140E-02
1.46330000E-01  2.65136471E-01  1.87473584E-02
1.47090000E-01  2.63096103E-01  1.86587043E-02
1.47850000E-01  2.55905074E-01  1.86354861E-02
1.48610000E-01  2.66077353E-01  1.87624970E-02
1.49370000E-01  2.69646029E-01  1.86724876E-02
1.50130000E-01  2.66248015E-01  1.84221995E-02
1.50890000E-01  2.75471544E-01  1.84453154E-02
1.51650000E-01  2.69955809E-01  1.82877990E-02
1.52410000E-01  2.08047647E-01  1.84063763E-02
1.53170000E-01  2.49043088E-01  1.82046600E-02
1.53930000E-01  2.39029853E-01  1.82136499E-02
1.54690000E-01  2.35555074E-01  1.80720372E-02
1.55450000E-01  2.16603235E-01  1.80872344E-02
1.56210000E-01  2.21559191E-01  1.80178256E-02
1.56970000E-01  2.56828382E-01  1.80025197E-02
1.57730000E-01  2.37867059E-01  1.78810478E-02
1.58490000E-01  2.46635441E-01  1.79091317E-02
1.59250000E-01  2.55563971E-01  1.77448323E-02
1.60010000E-01  2.18472941E-01  1.76949418E-02
1.60770000E-01  2.66044118E-01  1.77661533E-02
1.61530000E-01  2.52203162E-01  1.76807225E-02
1.62290000E-01  2.57285368E-01  1.75820920E-02
1.63050000E-01  2.40596912E-01  1.74622890E-02
1.63810000E-01  2.44615515E-01  1.74032416E-02
1.64570000E-01  2.36968750E-01  1.74009645E-02
1.65330000E-01  2.44329265E-01  1.73856911E-02
1.66090000E-01  2.33757574E-01  1.72744583E-02
1.66850000E-01  2.20868750E-01  1.72138280E-02
1.67610000E-01  2.59503235E-01  1.71635166E-02
1.68370000E-01  2.22242059E-01  1.71392693E-02
1.69130000E-01  2.12090588E-01  1.70520839E-02
1.69890000E-01  2.35455882E-01  1.70210106E-02
1.70650000E-01  2.43203382E-01  1.69054121E-02
1.71410000E-01  2.26031765E-01  1.69594022E-02
1.72170000E-01  2.17419632E-01  1.68534806E-02
1.72930000E-01  2.32123529E-01  1.69379304E-02
1.73690000E-01  2.48470221E-01  1.67992645E-02
1.74450000E-01  2.36105147E-01  1.68091866E-02
1.75210000E-01  2.44212574E-01  1.69253565E-02
1.75970000E-01  2.34050662E-01  1.72218788E-02
1.76730000E-01  2.45713382E-01  1.74036029E-02
1.77490000E-01  2.44723235E-01  1.73752908E-02
1.78250000E-01  2.11520441E-01  1.76514877E-02
1.79010000E-01  2.37259706E-01  1.78677819E-02
1.79770000E-01  2.26180221E-01  1.78455708E-02
1.80530000E-01  1.91481838E-01  1.79286183E-02
1.81290000E-01  2.19565809E-01  1.80708527E-02
1.82050000E-01  2.03044485E-01  1.82117923E-02
1.82810000E-01  2.10905809E-01  1.80826556E-02
1.83570000E-01  2.38093235E-01  1.82516712E-02
1.84330000E-01  1.86245294E-01  1.83479131E-02
1.85090000E-01  1.96196765E-01  1.83945361E-02
1.85850000E-01  2.33633603E-01  1.83927488E-02
1.86610000E-01  2.04518309E-01  1.83875514E-02
1.87370000E-01  2.04396912E-01  1.84566299E-02
1.88130000E-01  2.12272794E-01  1.84123809E-02
1.88890000E-01  1.80673529E-01  1.85207210E-02
1.89650000E-01  2.12093897E-01  1.83607932E-02
1.90410000E-01  2.27543015E-01  1.86946628E-02
1.91170000E-01  1.93740000E-01  1.85744255E-02
1.91930000E-01  2.05949265E-01  1.85481117E-02
1.92690000E-01  2.32989265E-01  1.88402404E-02
1.93450000E-01  2.15785000E-01  1.89217811E-02
1.94210000E-01  1.90370735E-01  1.88079452E-02
1.94970000E-01  2.10135809E-01  1.87244187E-02
1.95730000E-01  2.06323676E-01  1.89014622E-02
1.96490000E-01  2.10709853E-01  1.87286905E-02
1.97250000E-01  1.77891985E-01  1.88341865E-02
1.98010000E-01  2.12310956E-01  1.88508717E-02
1.98770000E-01  2.25664191E-01  1.90598728E-02
1.99530000E-01  1.93993162E-01  1.90227664E-02
2.00290000E-01  2.11348382E-01  1.90048262E-02
2.01050000E-01  2.17562132E-01  1.89674661E-02
2.01810000E-01  1.91135441E-01  1.88090059E-02
2.02570000E-01  1.95507353E-01  1.89001295E-02
2.03330000E-01  2.12235662E-01  1.88560593E-02
2.04090000E-01  2.15772941E-01  1.89339103E-02
2.04850000E-01  2.09991397E-01  1.89098734E-02
2.05610000E-01  2.05699706E-01  1.90244402E-02
2.06370000E-01  2.36691250E-01  1.89487379E-02
2.07130000E-01  2.30911103E-01  1.89184331E-02
2.07890000E-01  1.78878971E-01  1.89400378E-02
2.08650000E-01  2.15450809E-01  1.90102764E-02
2.09410000E-01  1.86082500E-01  1.90705249E-02
2.10170000E-01  2.10438603E-01  1.89951121E-02
2.10930000E-01  1.97454706E-01  1.91436988E-02
2.11690000E-01  1.82735000E-01  1.90615661E-02
2.12450000E-01  2.03128750E-01  1.90467983E-02
2.13210000E-01  2.11775441E-01  1.89210876E-02
2.13970000E-01  1.84041029E-01  1.87595089E-02
2.14730000E-01  2.01685294E-01  1.88266957E-02
2.15490000E-01  2.04768088E-01  1.88740885E-02
2.16250000E-01  1.75739926E-01  1.89448998E-02
2.17010000E-01  1.69070441E-01  1.88060970E-02
2.17770000E-01  2.09304926E-01  1.87613296E-02
2.18530000E-01  1.90805809E-01  1.88416285E-02
2.19290000E-01  2.22147647E-01  1.87142893E-02
2.20050000E-01  1.92294926E-01  1.87083564E-02
2.20810000E-01  1.73094118E-01  1.88058264E-02
2.21570000E-01  1.78646176E-01  1.86555867E-02
2.22330000E-01  2.18342132E-01  1.85149380E-02
2.23090000E-01  1.86449926E-01  1.85736038E-02
2.23850000E-01  2.03940000E-01  1.85150852E-02
2.24610000E-01  1.82436618E-01  1.82642461E-02
2.25370000E-01  1.81398603E-01  1.81973511E-02
2.26130000E-01  1.92415441E-01  1.80874861E-02
2.26890000E-01  1.40189265E-01  1.79796713E-02
2.27650000E-01  1.91986397E-01  1.78873955E-02
2.28410000E-01  1.74843897E-01  1.79761322E-02
2.29170000E-01  1.78826397E-01  1.77915084E-02
2.29930000E-01  1.79794191E-01  1.78249199E-02
2.30690000E-01  1.97696029E-01  1.77304244E-02
2.31450000E-01  1.53748824E-01  1.77664519E-02
2.32210000E-01  1.80023603E-01  1.77105758E-02
2.32970000E-01  1.99873456E-01  1.75804986E-02
2.33730000E-01  1.80829926E-01  1.75038771E-02
2.34490000E-01  1.78167794E-01  1.74240000E-02
2.35250000E-01  1.89567353E-01  1.73806842E-02
2.36010000E-01  2.06322206E-01  1.72270273E-02
2.36770000E-01  1.45794118E-01  1.72985573E-02
2.37530000E-01  1.60554412E-01  1.71969251E-02
2.38290000E-01  1.56029118E-01  1.72284606E-02
2.39050000E-01  1.57955441E-01  1.70455329E-02
2.39810000E-01  1.55572647E-01  1.70389285E-02
2.40570000E-01  1.65232868E-01  1.68792832E-02
2.41330000E-01  1.59084559E-01  1.69014405E-02
2.42090000E-01  1.92638309E-01  1.68108388E-02
2.42850000E-01  1.71664559E-01  1.68661486E-02
2.43610000E-01  1.95301029E-01  1.67544709E-02
2.44370000E-01  1.79736471E-01  1.67658795E-02
2.45130000E-01  1.51320588E-01  1.66772581E-02
2.45890000E-01  1.77504265E-01  1.66591276E-02
2.46650000E-01  1.75876544E-01  1.65909395E-02
2.47410000E-01  1.71251912E-01  1.65962186E-02
2.48170000E-01  1.68227132E-01  1.63573078E-02
2.48930000E-01  1.58679632E-01  1.64039471E-02
2.49690000E-01  1.65848971E-01  1.63041372E-02
2.50450000E-01  1.29603603E-01  1.62204785E-02
2.51210000E-01  1.73121544E-01  1.63311616E-02
2.51970000E-01  1.61713015E-01  1.62168859E-02
2.52730000E-01  1.56030074E-01  1.62403114E-02
2.53490000E-01  1.60198309E-01  1.59906565E-02
2.54250000E-01  1.97610956E-01  1.60414279E-02
2.55010000E-01  1.70648676E-01  1.59880439E-02
2.55770000E-01  1.51425662E-01  1.60275141E-02
2.56530000E-01  1.33036912E-01  1.59632324E-02
2.57290000E-01  1.49315000E-01  1.58898701E-02
2.58050000E-01  1.43763824E-01  1.58935754E-02
2.58810000E-01  1.23340735E-01  1.58245015E-02
2.59570000E-01  1.36906838E-01  1.57022215E-02
2.60330000E-01  1.64205515E-01  1.57614682E-02
2.61090000E-01  1.67394926E-01  1.56996576E-02
2.61850000E-01  1.53796324E-01  1.55654101E-02
2.62610000E-01  1.40710441E-01  1.55810168E-02
2.63370000E-01  1.57877868E-01  1.54163063E-02
2.64130000E-01  1.41478676E-01  1.55343836E-02
2.64890000E-01  1.52224926E-01  1.53759182E-02
2.65650000E-01  1.53433235E-01  1.53781639E-02
2.66410000E-01  1.34650294E-01  1.53187099E-02
2.67170000E-01  1.75036250E-01  1.52616317E-02
2.67930000E-01  1.58337941E-01  1.53966568E-02
2.68690000E-01  1.54291691E-01  1.53453420E-02
2.69450000E-01  1.36375882E-01  1.52047606E-02
2.70210000E-01  1.67415147E-01  1.52625820E-02
2.70970000E-01  1.50106176E-01  1.51843870E-02
2.71720000E-01  1.52512721E-01  1.50547761E-02
2.72480000E-01  1.49106691E-01  1.51672922E-02
2.73240000E-01  1.28179926E-01  1.49408001E-02
2.74000000E-01  1.55459044E-01  1.50554292E-02
2.74760000E-01  1.53761250E-01  1.49245257E-02
2.75520000E-01  1.56239853E-01  1.49840420E-02
2.76280000E-01  1.64419706E-01  1.48565653E-02
2.77040000E-01  1.17822279E-01  1.48299828E-02
2.77800000E-01  1.31962574E-01  1.48407678E-02
2.78560000E-01  1.38401176E-01  1.47626491E-02
2.79320000E-01  1.41094412E-01  1.47302081E-02
2.80080000E-01  1.69909485E-01  1.46820448E-02
2.80840000E-01  1.78234632E-01  1.47066454E-02
2.81600000E-01  1.32687868E-01  1.45999338E-02
2.82360000E-01  1.47204853E-01  1.46307611E-02
2.83120000E-01  1.44838676E-01  1.45525166E-02
2.83880000E-01  1.30719338E-01  1.45039918E-02
2.84640000E-01  1.46520294E-01  1.45232990E-02
2.85400000E-01  1.50603015E-01  1.45091699E-02
2.86160000E-01  1.45059044E-01  1.45678107E-02
2.86920000E-01  1.64784926E-01  1.45790316E-02
2.87680000E-01  1.45687353E-01  1.45294870E-02
2.88440000E-01  1.30369265E-01  1.45303363E-02
2.89200000E-01  1.60019779E-01  1.45959487E-02
2.89960000E-01  1.60898824E-01  1.45779133E-02
2.90720000E-01  1.18887206E-01  1.44492233E-02
2.91480000E-01  1.57121985E-01  1.45214032E-02
2.92240000E-01  1.48436544E-01  1.46961400E-02
2.93000000E-01  1.52393824E-01  1.45532048E-02
2.93760000E-01  1.44461324E-01  1.46867411E-02
2.94520000E-01  1.72983529E-01  1.46485021E-02
2.95280000E-01  1.42767500E-01  1.46378328E-02
2.96040000E-01  1.24568456E-01  1.46189375E-02
2.96800000E-01  1.49705956E-01  1.47047471E-02
2.97560000E-01  1.45580000E-01  1.46713901E-02
2.98320000E-01  1.19746618E-01  1.47805967E-02
2.99080000E-01  1.40647941E-01  1.46333849E-02
2.99840000E-01  1.30447206E-01  1.46083359E-02
3.00600000E-01  1.40465809E-01  1.46446544E-02
3.01360000E-01  1.25195662E-01  1.46180440E-02
3.02120000E-01  1.33210000E-01  1.46191007E-02
3.02880000E-01  1.46204265E-01  1.44572999E-02
3.03640000E-01  1.49636471E-01  1.44964710E-02
3.04400000E-01  1.55474853E-01  1.43951891E-02
3.05160000E-01  1.41073824E-01  1.46239499E-02
3.05920000E-01  1.31494853E-01  1.46866657E-02
3.06680000E-01  1.26359412E-01  1.46698281E-02
3.07440000E-01  1.56904191E-01  1.47007971E-02
3.08200000E-01  1.23400294E-01  1.47328744E-02
3.08960000E-01  1.17706838E-01  1.48452951E-02
3.09720000E-01  1.06526176E-01  1.47670426E-02
3.10480000E-01  1.35219191E-01  1.48808501E-02
3.11240000E-01  1.50982574E-01  1.48259204E-02
3.12000000E-01  1.45317206E-01  1.48257319E-02
3.12760000E-01  1.26707868E-01  1.48348264E-02
3.13520000E-01  1.35260147E-01  1.47143291E-02
3.14280000E-01  1.53936397E-01  1.48029825E-02
3.15040000E-01  1.29665441E-01  1.48420697E-02
3.15800000E-01  1.35865294E-01  1.48706098E-02
3.16560000E-01  1.31204559E-01  1.50067883E-02
3.17320000E-01  1.36493309E-01  1.51313500E-02
3.18080000E-01  1.28959853E-01  1.51230843E-02
3.18830000E-01  1.53596397E-01  1.51471943E-02
3.19590000E-01  1.65302941E-01  1.51607233E-02
3.20350000E-01  1.14341397E-01  1.52240931E-02
3.21110000E-01  1.30918088E-01  1.53015312E-02
3.21870000E-01  1.61360735E-01  1.53624853E-02
3.22630000E-01  1.23113382E-01  1.54164192E-02
3.23390000E-01  9.86272059E-02  1.55011760E-02
3.24150000E-01  1.38286618E-01  1.55125963E-02
3.24910000E-01  1.42008676E-01  1.56189937E-02
3.25670000E-01  1.32165294E-01  1.55271226E-02
3.26430000E-01  1.23352868E-01  1.56599047E-02
3.27190000E-01  1.45713603E-01  1.56218379E-02
3.27950000E-01  1.15809044E-01  1.57028686E-02
3.28710000E-01  1.43836691E-01  1.55342839E-02
3.29470000E-01  1.10734853E-01  1.56065957E-02
3.30230000E-01  1.55122279E-01  1.56658995E-02
3.30990000E-01  1.34134044E-01  1.56345056E-02
3.31750000E-01  1.49865074E-01  1.56728019E-02
3.32510000E-01  1.46600809E-01  1.57258463E-02
3.33270000E-01  1.48726397E-01  1.57690019E-02
3.34030000E-01  1.00561765E-01  1.57591837E-02
3.34790000E-01  1.38987868E-01  1.57597805E-02
3.35550000E-01  1.60548971E-01  1.59263356E-02
3.36310000E-01  1.56949485E-01  1.57284491E-02
3.37070000E-01  1.28342426E-01  1.59089892E-02
3.37830000E-01  1.28214632E-01  1.58440358E-02
3.38590000E-01  1.28318382E-01  1.58930814E-02
3.39350000E-01  9.86767647E-02  1.59059574E-02
3.40110000E-01  1.26861471E-01  1.58882168E-02
3.40870000E-01  1.38198971E-01  1.60195590E-02
3.41630000E-01  1.52610809E-01  1.60156757E-02
3.42390000E-01  1.28097721E-01  1.60906540E-02
3.43150000E-01  1.14165221E-01  1.59969645E-02
3.43910000E-01  9.21323529E-02  1.60189453E-02
3.44670000E-01  1.17718750E-01  1.60508389E-02
3.45430000E-01  1.13682574E-01  1.61158300E-02
3.46190000E-01  1.19542353E-01  1.61119662E-02
3.46950000E-01  1.22233824E-01  1.60414929E-02
3.47710000E-01  1.28181250E-01  1.61346495E-02
3.48470000E-01  1.23196618E-01  1.60789008E-02
3.49220000E-01  1.44239191E-01  1.61653380E-02
3.49980000E-01  1.27669338E-01  1.58204577E-02
3.50740000E-01  1.22085735E-01  1.57284859E-02
3.51500000E-01  1.24689926E-01  1.55883632E-02
3.52260000E-01  1.33788897E-01  1.54998454E-02
3.53020000E-01  1.37759044E-01  1.52187437E-02
3.53780000E-01  1.12097794E-01  1.54304821E-02
3.54540000E-01  1.20971544E-01  1.55985173E-02
3.55300000E-01  1.22791471E-01  1.56529078E-02
3.56060000E-01  1.18675882E-01  1.56710761E-02
3.56820000E-01  1.28933382E-01  1.56035712E-02
3.57580000E-01  1.18209853E-01  1.56442014E-02
3.58340000E-01  1.24572353E-01  1.55772175E-02
3.59100000E-01  1.13640662E-01  1.56879993E-02
3.59860000E-01  1.16767132E-01  1.57435836E-02
3.60620000E-01  1.40200735E-01  1.57376485E-02
3.61380000E-01  1.23028529E-01  1.58032301E-02
3.62140000E-01  1.14460441E-01  1.57347133E-02
3.62900000E-01  1.06611691E-01  1.57398323E-02
3.63660000E-01  1.26407868E-01  1.58198582E-02
3.64420000E-01  1.17654485E-01  1.58811572E-02
3.65180000E-01  1.04628897E-01  1.58914153E-02
3.65940000E-01  1.42735368E-01  1.60272481E-02
3.66700000E-01  1.46963971E-01  1.60187080E-02
3.67460000E-01  1.29877941E-01  1.60080984E-02
3.68220000E-01  1.13931544E-01  1.61437926E-02
3.68980000E-01  1.32285735E-01  1.63067993E-02
3.69740000E-01  1.08355441E-01  1.61404391E-02
3.70500000E-01  9.94269853E-02  1.61910107E-02
3.71260000E-01  1.27570515E-01  1.62127524E-02
3.72020000E-01  1.02083382E-01  1.63999249E-02
3.72770000E-01  1.14321471E-01  1.65242248E-02
3.73530000E-01  1.44238603E-01  1.66392045E-02
3.74290000E-01  1.00839559E-01  1.67832036E-02
3.75050000E-01  1.19349118E-01  1.68072415E-02
3.75810000E-01  1.32952647E-01  1.69468588E-02
3.76570000E-01  1.04522206E-01  1.70859116E-02
3.77330000E-01  1.23440882E-01  1.71491603E-02
3.78090000E-01  1.42655294E-01  1.73042120E-02
3.78850000E-01  1.10143015E-01  1.72729149E-02
3.79610000E-01  1.23435662E-01  1.75110187E-02
3.80370000E-01  1.40367647E-01  1.75605832E-02
3.81130000E-01  1.30519926E-01  1.77622271E-02
3.81890000E-01  1.21124706E-01  1.78519312E-02
3.82650000E-01  1.06094779E-01  1.79462789E-02
3.83410000E-01  1.02041324E-01  1.80294310E-02
3.84170000E-01  1.06434485E-01  1.81068333E-02
3.84930000E-01  1.68096544E-01  1.82982749E-02
3.85690000E-01  1.19934632E-01  1.83042618E-02
3.86450000E-01  1.03001250E-01  1.84326912E-02
3.87210000E-01  1.56491985E-01  1.86849041E-02
3.87970000E-01  1.05534485E-01  1.87504810E-02
3.88730000E-01  1.14808971E-01  1.89162671E-02
3.89490000E-01  9.25719118E-02  1.89616072E-02
3.90250000E-01  1.27301176E-01  1.91915473E-02
3.91010000E-01  1.11899191E-01  1.91485584E-02
3.91770000E-01  1.03917941E-01  1.93017054E-02
3.92520000E-01  1.38267647E-01  1.94397635E-02
3.93280000E-01  9.89072794E-02  1.94404810E-02
3.94040000E-01  7.94769118E-02  1.97016612E-02
3.94800000E-01  1.16296765E-01  1.97343148E-02
3.95560000E-01  1.23862132E-01  2.01004101E-02
3.96320000E-01  1.59345000E-01  2.02441735E-02
3.97080000E-01  1.33102941E-01  2.02567286E-02
3.97840000E-01  8.57592647E-02  2.04994359E-02
3.98600000E-01  1.10752574E-01  2.04173003E-02
3.99360000E-01  1.64883971E-01  2.07546640E-02
4.00120000E-01  1.16787279E-01  2.07115639E-02
4.00880000E-01  9.99285294E-02  2.09675633E-02
4.01640000E-01  1.15740662E-01  2.12029521E-02
4.02400000E-01  1.09117059E-01  2.11393221E-02
4.03160000E-01  9.05130147E-02  2.15320088E-02
4.03920000E-01  1.09881618E-01  6.21110252E-01
4.04680000E-01  4.47600735E-02  2.16169787E-02
4.05440000E-01  1.49442059E-01  2.15677357E-02
4.06200000E-01  1.34610809E-01  2.16203050E-02
4.06960000E-01  1.04377279E-01  2.16473295E-02
4.07720000E-01  1.23004632E-01  2.22166803E-02
4.08480000E-01  1.21267721E-01  2.18665695E-02
4.09240000E-01  1.35080294E-01  2.20630870E-02
4.09990000E-01  1.13211471E-01  2.23068499E-02
4.10750000E-01  1.39461912E-01  2.22370770E-02
4.11510000E-01  6.96287500E-02  2.23139181E-02
4.12270000E-01  8.93266912E-02  2.23675512E-02
4.13030000E-01  9.93057353E-02  2.24715532E-02
4.13790000E-01  1.31426912E-01  2.24253189E-02
4.14550000E-01  1.55732426E-01  2.27362299E-02
4.15310000E-01  1.08790000E-01  2.26146885E-02
4.16070000E-01  6.93174265E-02  2.25431860E-02
4.16830000E-01  8.81180882E-02  2.28587439E-02
4.17590000E-01  1.03511471E-01  2.30746485E-02
4.18350000E-01  1.38681324E-01  2.31424968E-02
4.19110000E-01  1.20367574E-01  2.32842148E-02
4.19870000E-01  1.35596765E-01  2.32050527E-02
4.20630000E-01  1.08737353E-01  2.34646217E-02
4.21390000E-01  5.55392647E-02  2.35419675E-02
4.22150000E-01  9.06275000E-02  2.38539799E-02
4.22910000E-01  6.78879412E-02  2.40401291E-02
4.23670000E-01  1.22032647E-01  2.42612551E-02
4.24430000E-01  1.38230000E-01  2.43437659E-02
4.25190000E-01  1.00554706E-01  2.45506377E-02
4.25940000E-01  1.02805735E-01  2.48735295E-02
4.26700000E-01  9.30497059E-02  2.50851056E-02
4.27460000E-01  1.22936691E-01  2.56150096E-02
4.28220000E-01  9.72089706E-02  2.55568672E-02
4.28980000E-01  9.61404412E-02  2.58448015E-02
4.29740000E-01  9.31736029E-02  2.64458651E-02
4.30500000E-01  7.68924265E-02  2.63256865E-02
4.31260000E-01  1.55657574E-01  2.66824889E-02
4.32020000E-01  9.00130147E-02  2.71177559E-02
4.32780000E-01  1.09521544E-01  2.71486412E-02
4.33540000E-01  1.26096618E-01  2.77196209E-02
4.34300000E-01  1.40434118E-01  2.80614427E-02
4.35060000E-01  1.39081691E-01  2.81805059E-02


### HEADER:
#
#{
#    "analysis": {},
#    "counters": {
#        "comment": ""
#    },
#    "filename": "Ornithine 4.dat",
#    "history": {
#        "subtraction": {
#            "initial_file": [
#                "A_G5_N_Hb11_4_snap_00001",
#                {
#                    "averaged_files": [
#                        [
#                            "G5_N_Hb11_4_snap_00001.dat"
#                        ],
#                        [
#                            "G5_N_Hb11_4_snap_00002.dat"
#                        ],
#                        [
#                            "G5_N_Hb11_4_snap_00003.dat"
#                        ],
#                        [
#                            "G5_N_Hb11_4_snap_00004.dat"
#                        ],
#                        [
#                            "G5_N_Hb11_4_snap_00005.dat"
#                        ],
#                        [
#                            "G5_N_Hb11_4_snap_00006.dat"
#                        ],
#                        [
#                            "G5_N_Hb11_4_snap_00008.dat"
#                        ],
#                        [
#                            "G5_N_Hb11_4_snap_00009.dat"
#                        ]
#                    ]
#                }
#            ],
#            "subtracted_file": [
#                "A_G4_No_Acetylornithine_snap_00001",
#                {
#                    "averaged_files": [
#                        [
#                            "G4_No_Acetylornithine_snap_00001.dat"
#                        ],
#                        [
#                            "G4_No_Acetylornithine_snap_00002.dat"
#                        ],
#                        [
#                            "G4_No_Acetylornithine_snap_00003.dat"
#                        ],
#                        [
#                            "G4_No_Acetylornithine_snap_00004.dat"
#                        ],
#                        [
#                            "G4_No_Acetylornithine_snap_00005.dat"
#                        ],
#                        [
#                            "G4_No_Acetylornithine_snap_00006.dat"
#                        ],
#                        [
#                            "G4_No_Acetylornithine_snap_00007.dat"
#                        ],
#                        [
#                            "G4_No_Acetylornithine_snap_00008.dat"
#                        ],
#                        [
#                            "G4_No_Acetylornithine_snap_00009.dat"
#                        ],
#                        [
#                            "G4_No_Acetylornithine_snap_00010.dat"
#                        ],
#                        [
#                            "G4_No_Acetylornithine_snap_00011.dat"
#                        ],
#                        [
#                            "G4_No_Acetylornithine_snap_00012.dat"
#                        ],
#                        [
#                            "G4_No_Acetylornithine_snap_00013.dat"
#                        ],
#                        [
#                            "G4_No_Acetylornithine_snap_00014.dat"
#                        ],
#                        [
#                            "G4_No_Acetylornithine_snap_00015.dat"
#                        ],
#                        [
#                            "G4_No_Acetylornithine_snap_00017.dat"
#                        ],
#                        [
#                            "G4_No_Acetylornithine_snap_00026.dat"
#                        ]
#                    ]
#                }
#            ]
#        }
#    }
#}
```
