## Supplementary material for "LEA_4 motifs function alone and in conjunction with synergistic cosolutes to protect a labile enzyme during desiccation": File S1: Ornithine 4.out

```
####      G N O M             Version 5.0 (r14832)      ####

                                               Mon Jan  9 10:49:45 2023


           ####      Configuration                                 ####


    System Type:                   arbitrary monodisperse (job = 0)

    Minimum characteristic size:         0.0000

    Maximum characteristic size:        27.0000

    rad56:                               0.0000

    Force 0.0 at r = rmin:                  yes

    Force 0.0 at r = rmax:                  yes

    Initial alpha:                       0.0000

    Initial random seed:     288627223538843088

    Points in real space:                   188


    Input  1:                      Ornithine 4.dat

    First data point used:                    1

    Last data point used:                   555

    Scaling coefficient:             0.1000E+01

    Experimental setup:            point collimation


           ####      Results                                       ####


    Parameter    DISCRP  OSCILL  STABIL  SYSDEV  POSITV  VALCEN  SMOOTH

    Weight        1.000   3.000   3.000   3.000   1.000   1.000   1.000

    Sigma         0.300   0.600   0.120   0.120   0.120   0.120   0.600

    Ideal         0.700   1.100   0.000   1.000   1.000   0.950   0.000

    Current       0.574   2.214   0.046   1.000   1.000   0.579   0.168

               --------------------------------------------------------

    Estimate      0.838   0.032   0.864   1.000   1.000   0.000   0.925


    Angular range:                       0.0141 to       0.4351

    Reciprocal space Rg:             0.7981E+01

    Reciprocal space I(0):           0.3945E+00


    Real space range:                    0.0000 to      27.0000

    Real space Rg:                   0.7984E+01 +-   0.1637E+00

    Real space I(0):                 0.3945E+00 +-   0.4583E-02


    Highest ALPHA (theor):           0.1003E+02

    Current ALPHA:                   0.1337E+00


    Total Estimate:                      0.6500 (a REASONABLE solution)


           ####      Experimental Data and Fit                     ####


      S          J EXP       ERROR       J REG       I REG


   0.000000E+00                                                0.394504E+00

   0.740000E-03                                                0.394500E+00

   0.148000E-02                                                0.394486E+00

   0.222000E-02                                                0.394463E+00

   0.296000E-02                                                0.394431E+00

   0.370000E-02                                                0.394390E+00

   0.444000E-02                                                0.394339E+00

   0.518000E-02                                                0.394279E+00

   0.592000E-02                                                0.394211E+00

   0.666000E-02                                                0.394133E+00

   0.740000E-02                                                0.394046E+00

   0.814000E-02                                                0.393949E+00

   0.888000E-02                                                0.393844E+00

   0.962000E-02                                                0.393730E+00

   0.103600E-01                                                0.393606E+00

   0.111000E-01                                                0.393473E+00

   0.118400E-01                                                0.393332E+00

   0.125800E-01                                                0.393181E+00

   0.133200E-01                                                0.393021E+00

   0.140600E-01   0.371886E+00   0.961998E+00   0.392852E+00   0.392852E+00

   0.148200E-01  -0.227083E+00   0.752070E+00   0.392669E+00   0.392669E+00

   0.155800E-01   0.599004E-01   0.605156E+00   0.392477E+00   0.392477E+00

   0.163400E-01  -0.322810E-01   0.440177E+00   0.392275E+00   0.392275E+00

   0.171000E-01   0.156387E+00   0.352861E+00   0.392064E+00   0.392064E+00

   0.178600E-01   0.551439E-01   0.236346E+00   0.391843E+00   0.391843E+00

   0.186200E-01   0.788796E-01   0.168079E+00   0.391613E+00   0.391613E+00

   0.193800E-01   0.215075E+00   0.128647E+00   0.391374E+00   0.391374E+00

   0.201400E-01   0.143702E+00   0.102515E+00   0.391125E+00   0.391125E+00

   0.209000E-01   0.864197E-01   0.886378E-01   0.390867E+00   0.390867E+00

   0.216600E-01   0.180146E+00   0.776638E-01   0.390599E+00   0.390599E+00

   0.224200E-01   0.240097E+00   0.706965E-01   0.390322E+00   0.390322E+00

   0.231800E-01   0.427694E+00   0.671809E-01   0.390036E+00   0.390036E+00

   0.239500E-01   0.340811E+00   0.638158E-01   0.389737E+00   0.389737E+00

   0.247100E-01   0.397967E+00   0.630957E-01   0.389433E+00   0.389433E+00

   0.254700E-01   0.350369E+00   0.601325E-01   0.389119E+00   0.389119E+00

   0.262300E-01   0.334556E+00   0.586422E-01   0.388796E+00   0.388796E+00

   0.269900E-01   0.423035E+00   0.565100E-01   0.388464E+00   0.388464E+00

   0.277500E-01   0.426135E+00   0.544698E-01   0.388123E+00   0.388123E+00

   0.285100E-01   0.321505E+00   0.541990E-01   0.387773E+00   0.387773E+00

   0.292700E-01   0.339664E+00   0.533411E-01   0.387414E+00   0.387414E+00

   0.300300E-01   0.319984E+00   0.506957E-01   0.387046E+00   0.387046E+00

   0.307900E-01   0.337295E+00   0.502729E-01   0.386670E+00   0.386670E+00

   0.315500E-01   0.316068E+00   0.498250E-01   0.386284E+00   0.386284E+00

   0.323100E-01   0.377073E+00   0.478675E-01   0.385889E+00   0.385889E+00

   0.330700E-01   0.460306E+00   0.473816E-01   0.385486E+00   0.385486E+00

   0.338300E-01   0.382564E+00   0.462341E-01   0.385074E+00   0.385074E+00

   0.345900E-01   0.409368E+00   0.455244E-01   0.384653E+00   0.384653E+00

   0.353500E-01   0.405631E+00   0.445295E-01   0.384224E+00   0.384224E+00

   0.361100E-01   0.381664E+00   0.437021E-01   0.383785E+00   0.383785E+00

   0.368700E-01   0.315984E+00   0.430055E-01   0.383339E+00   0.383339E+00

   0.376300E-01   0.418050E+00   0.427717E-01   0.382884E+00   0.382884E+00

   0.383900E-01   0.329874E+00   0.418912E-01   0.382420E+00   0.382420E+00

   0.391500E-01   0.325960E+00   0.414468E-01   0.381948E+00   0.381948E+00

   0.399100E-01   0.365786E+00   0.404934E-01   0.381467E+00   0.381467E+00

   0.406700E-01   0.421131E+00   0.401316E-01   0.380978E+00   0.380978E+00

   0.414300E-01   0.344783E+00   0.391546E-01   0.380481E+00   0.380481E+00

   0.421900E-01   0.384198E+00   0.392135E-01   0.379976E+00   0.379976E+00

   0.429500E-01   0.373674E+00   0.387307E-01   0.379462E+00   0.379462E+00

   0.437100E-01   0.404730E+00   0.384149E-01   0.378940E+00   0.378940E+00

   0.444700E-01   0.430377E+00   0.370944E-01   0.378410E+00   0.378410E+00

   0.452300E-01   0.368428E+00   0.369148E-01   0.377872E+00   0.377872E+00

   0.459900E-01   0.353748E+00   0.359587E-01   0.377327E+00   0.377327E+00

   0.467500E-01   0.392744E+00   0.358285E-01   0.376773E+00   0.376773E+00

   0.475100E-01   0.457600E+00   0.355026E-01   0.376211E+00   0.376211E+00

   0.482700E-01   0.455403E+00   0.352364E-01   0.375642E+00   0.375642E+00

   0.490300E-01   0.518275E+00   0.353276E-01   0.375064E+00   0.375064E+00

   0.497900E-01   0.447008E+00   0.349853E-01   0.374480E+00   0.374480E+00

   0.505500E-01   0.303418E+00   0.345172E-01   0.373887E+00   0.373887E+00

   0.513100E-01   0.426299E+00   0.343603E-01   0.373287E+00   0.373287E+00

   0.520700E-01   0.377705E+00   0.340048E-01   0.372679E+00   0.372679E+00

   0.528300E-01   0.427407E+00   0.334791E-01   0.372064E+00   0.372064E+00

   0.535900E-01   0.399694E+00   0.329432E-01   0.371441E+00   0.371441E+00

   0.543500E-01   0.349062E+00   0.329127E-01   0.370812E+00   0.370812E+00

   0.551100E-01   0.405075E+00   0.326253E-01   0.370174E+00   0.370174E+00

   0.558700E-01   0.443797E+00   0.323953E-01   0.369530E+00   0.369530E+00

   0.566300E-01   0.379954E+00   0.319953E-01   0.368879E+00   0.368879E+00

   0.573900E-01   0.413276E+00   0.317940E-01   0.368220E+00   0.368220E+00

   0.581500E-01   0.373614E+00   0.313095E-01   0.367554E+00   0.367554E+00

   0.589100E-01   0.352922E+00   0.311664E-01   0.366882E+00   0.366882E+00

   0.596700E-01   0.378816E+00   0.308035E-01   0.366202E+00   0.366202E+00

   0.604300E-01   0.300989E+00   0.304588E-01   0.365516E+00   0.365516E+00

   0.611900E-01   0.342473E+00   0.308007E-01   0.364823E+00   0.364823E+00

   0.619500E-01   0.409031E+00   0.300595E-01   0.364123E+00   0.364123E+00

   0.627100E-01   0.373600E+00   0.304643E-01   0.363417E+00   0.363417E+00

   0.634700E-01   0.346310E+00   0.298809E-01   0.362704E+00   0.362704E+00

   0.642300E-01   0.357462E+00   0.297299E-01   0.361985E+00   0.361985E+00

   0.649900E-01   0.391210E+00   0.296251E-01   0.361259E+00   0.361259E+00

   0.657500E-01   0.343172E+00   0.293805E-01   0.360527E+00   0.360527E+00

   0.665100E-01   0.313742E+00   0.290313E-01   0.359789E+00   0.359789E+00

   0.672700E-01   0.421660E+00   0.285582E-01   0.359044E+00   0.359044E+00

   0.680300E-01   0.350380E+00   0.289639E-01   0.358293E+00   0.358293E+00

   0.687900E-01   0.372119E+00   0.283786E-01   0.357537E+00   0.357537E+00

   0.695500E-01   0.351091E+00   0.284742E-01   0.356774E+00   0.356774E+00

   0.703100E-01   0.389280E+00   0.282478E-01   0.356005E+00   0.356005E+00

   0.710700E-01   0.329724E+00   0.277023E-01   0.355231E+00   0.355231E+00

   0.718300E-01   0.345999E+00   0.275362E-01   0.354450E+00   0.354450E+00

   0.725900E-01   0.349180E+00   0.272510E-01   0.353665E+00   0.353665E+00

   0.733500E-01   0.367846E+00   0.273281E-01   0.352873E+00   0.352873E+00

   0.741200E-01   0.337021E+00   0.271332E-01   0.352066E+00   0.352066E+00

   0.748800E-01   0.352901E+00   0.270057E-01   0.351263E+00   0.351263E+00

   0.756400E-01   0.372468E+00   0.267224E-01   0.350455E+00   0.350455E+00

   0.764000E-01   0.382199E+00   0.265239E-01   0.349642E+00   0.349642E+00

   0.771600E-01   0.328519E+00   0.264594E-01   0.348823E+00   0.348823E+00

   0.779200E-01   0.368294E+00   0.262532E-01   0.348000E+00   0.348000E+00

   0.786800E-01   0.290361E+00   0.261491E-01   0.347171E+00   0.347171E+00

   0.794400E-01   0.326919E+00   0.258883E-01   0.346337E+00   0.346337E+00

   0.802000E-01   0.338580E+00   0.259472E-01   0.345499E+00   0.345499E+00

   0.809600E-01   0.360819E+00   0.254797E-01   0.344655E+00   0.344655E+00

   0.817200E-01   0.333296E+00   0.256919E-01   0.343807E+00   0.343807E+00

   0.824800E-01   0.367783E+00   0.255801E-01   0.342954E+00   0.342954E+00

   0.832400E-01   0.305718E+00   0.252629E-01   0.342097E+00   0.342097E+00

   0.840000E-01   0.358792E+00   0.250336E-01   0.341235E+00   0.341235E+00

   0.847600E-01   0.370687E+00   0.248841E-01   0.340368E+00   0.340368E+00

   0.855200E-01   0.356654E+00   0.252389E-01   0.339497E+00   0.339497E+00

   0.862800E-01   0.338212E+00   0.253900E-01   0.338622E+00   0.338622E+00

   0.870400E-01   0.359259E+00   0.261488E-01   0.337743E+00   0.337743E+00

   0.878000E-01   0.348361E+00   0.261114E-01   0.336859E+00   0.336859E+00

   0.885600E-01   0.323847E+00   0.266566E-01   0.335972E+00   0.335972E+00

   0.893200E-01   0.361116E+00   0.267543E-01   0.335080E+00   0.335080E+00

   0.900800E-01   0.299557E+00   0.270974E-01   0.334185E+00   0.334185E+00

   0.908400E-01   0.386546E+00   0.271151E-01   0.333286E+00   0.333286E+00

   0.916000E-01   0.316118E+00   0.273258E-01   0.332383E+00   0.332383E+00

   0.923600E-01   0.372882E+00   0.272111E-01   0.331477E+00   0.331477E+00

   0.931200E-01   0.373378E+00   0.276705E-01   0.330567E+00   0.330567E+00

   0.938800E-01   0.304508E+00   0.276887E-01   0.329653E+00   0.329653E+00

   0.946400E-01   0.310565E+00   0.276005E-01   0.328736E+00   0.328736E+00

   0.954000E-01   0.335865E+00   0.279200E-01   0.327816E+00   0.327816E+00

   0.961600E-01   0.290054E+00   0.279037E-01   0.326892E+00   0.326892E+00

   0.969200E-01   0.286911E+00   0.271590E-01   0.325966E+00   0.325966E+00

   0.976800E-01   0.320696E+00   0.274168E-01   0.325036E+00   0.325036E+00

   0.984400E-01   0.327832E+00   0.275925E-01   0.324103E+00   0.324103E+00

   0.992000E-01   0.300752E+00   0.278756E-01   0.323168E+00   0.323168E+00

   0.999600E-01   0.325803E+00   0.274706E-01   0.322229E+00   0.322229E+00

   0.100720E+00   0.296095E+00   0.268215E-01   0.321288E+00   0.321288E+00

   0.101480E+00   0.344130E+00   0.256488E-01   0.320344E+00   0.320344E+00

   0.102240E+00   0.292004E+00   0.256843E-01   0.319398E+00   0.319398E+00

   0.103000E+00   0.323726E+00   0.251552E-01   0.318449E+00   0.318449E+00

   0.103760E+00   0.296240E+00   0.249800E-01   0.317498E+00   0.317498E+00

   0.104520E+00   0.322029E+00   0.247418E-01   0.316544E+00   0.316544E+00

   0.105280E+00   0.308655E+00   0.245016E-01   0.315588E+00   0.315588E+00

   0.106040E+00   0.299753E+00   0.243123E-01   0.314630E+00   0.314630E+00

   0.106800E+00   0.264178E+00   0.238845E-01   0.313670E+00   0.313670E+00

   0.107560E+00   0.287741E+00   0.238453E-01   0.312708E+00   0.312708E+00

   0.108320E+00   0.281206E+00   0.235369E-01   0.311744E+00   0.311744E+00

   0.109080E+00   0.301707E+00   0.235648E-01   0.310778E+00   0.310778E+00

   0.109840E+00   0.320034E+00   0.237203E-01   0.309810E+00   0.309810E+00

   0.110600E+00   0.325660E+00   0.238209E-01   0.308840E+00   0.308840E+00

   0.111360E+00   0.288322E+00   0.234151E-01   0.307869E+00   0.307869E+00

   0.112120E+00   0.335092E+00   0.233827E-01   0.306897E+00   0.306897E+00

   0.112880E+00   0.247541E+00   0.233628E-01   0.305923E+00   0.305923E+00

   0.113640E+00   0.334489E+00   0.230187E-01   0.304947E+00   0.304947E+00

   0.114400E+00   0.315741E+00   0.229331E-01   0.303971E+00   0.303971E+00

   0.115160E+00   0.322893E+00   0.228194E-01   0.302993E+00   0.302993E+00

   0.115920E+00   0.293324E+00   0.227550E-01   0.302014E+00   0.302014E+00

   0.116680E+00   0.280818E+00   0.226301E-01   0.301034E+00   0.301034E+00

   0.117440E+00   0.311151E+00   0.224084E-01   0.300052E+00   0.300052E+00

   0.118200E+00   0.252191E+00   0.222874E-01   0.299071E+00   0.299071E+00

   0.118960E+00   0.315002E+00   0.221016E-01   0.298088E+00   0.298088E+00

   0.119720E+00   0.287568E+00   0.221194E-01   0.297104E+00   0.297104E+00

   0.120480E+00   0.248470E+00   0.219375E-01   0.296120E+00   0.296120E+00

   0.121240E+00   0.309582E+00   0.216623E-01   0.295135E+00   0.295135E+00

   0.122000E+00   0.277449E+00   0.217754E-01   0.294150E+00   0.294150E+00

   0.122760E+00   0.307276E+00   0.214855E-01   0.293164E+00   0.293164E+00

   0.123520E+00   0.315206E+00   0.216510E-01   0.292178E+00   0.292178E+00

   0.124280E+00   0.286113E+00   0.213614E-01   0.291192E+00   0.291192E+00

   0.125040E+00   0.316059E+00   0.212347E-01   0.290205E+00   0.290205E+00

   0.125800E+00   0.291775E+00   0.210306E-01   0.289218E+00   0.289218E+00

   0.126560E+00   0.284824E+00   0.210114E-01   0.288231E+00   0.288231E+00

   0.127320E+00   0.316198E+00   0.209398E-01   0.287245E+00   0.287245E+00

   0.128080E+00   0.296941E+00   0.207873E-01   0.286258E+00   0.286258E+00

   0.128840E+00   0.284462E+00   0.208073E-01   0.285271E+00   0.285271E+00

   0.129600E+00   0.235324E+00   0.205787E-01   0.284285E+00   0.284285E+00

   0.130360E+00   0.304424E+00   0.205308E-01   0.283299E+00   0.283299E+00

   0.131120E+00   0.277335E+00   0.203873E-01   0.282313E+00   0.282313E+00

   0.131880E+00   0.288063E+00   0.202408E-01   0.281328E+00   0.281328E+00

   0.132640E+00   0.295558E+00   0.202103E-01   0.280343E+00   0.280343E+00

   0.133400E+00   0.276617E+00   0.199556E-01   0.279359E+00   0.279359E+00

   0.134160E+00   0.241174E+00   0.198737E-01   0.278376E+00   0.278376E+00

   0.134920E+00   0.287848E+00   0.196607E-01   0.277393E+00   0.277393E+00

   0.135680E+00   0.276205E+00   0.196118E-01   0.276411E+00   0.276411E+00

   0.136440E+00   0.271792E+00   0.198474E-01   0.275430E+00   0.275430E+00

   0.137200E+00   0.279454E+00   0.196429E-01   0.274450E+00   0.274450E+00

   0.137960E+00   0.236054E+00   0.194838E-01   0.273471E+00   0.273471E+00

   0.138730E+00   0.265858E+00   0.194318E-01   0.272480E+00   0.272480E+00

   0.139490E+00   0.281259E+00   0.194798E-01   0.271504E+00   0.271504E+00

   0.140250E+00   0.288018E+00   0.192795E-01   0.270528E+00   0.270528E+00

   0.141010E+00   0.247838E+00   0.192213E-01   0.269554E+00   0.269554E+00

   0.141770E+00   0.264405E+00   0.192011E-01   0.268580E+00   0.268580E+00

   0.142530E+00   0.310404E+00   0.191771E-01   0.267609E+00   0.267609E+00

   0.143290E+00   0.265219E+00   0.190094E-01   0.266639E+00   0.266639E+00

   0.144050E+00   0.279855E+00   0.190756E-01   0.265670E+00   0.265670E+00

   0.144810E+00   0.282100E+00   0.188154E-01   0.264703E+00   0.264703E+00

   0.145570E+00   0.228572E+00   0.189105E-01   0.263738E+00   0.263738E+00

   0.146330E+00   0.265136E+00   0.187474E-01   0.262774E+00   0.262774E+00

   0.147090E+00   0.263096E+00   0.186587E-01   0.261812E+00   0.261812E+00

   0.147850E+00   0.255905E+00   0.186355E-01   0.260852E+00   0.260852E+00

   0.148610E+00   0.266077E+00   0.187625E-01   0.259894E+00   0.259894E+00

   0.149370E+00   0.269646E+00   0.186725E-01   0.258938E+00   0.258938E+00

   0.150130E+00   0.266248E+00   0.184222E-01   0.257983E+00   0.257983E+00

   0.150890E+00   0.275472E+00   0.184453E-01   0.257031E+00   0.257031E+00

   0.151650E+00   0.269956E+00   0.182878E-01   0.256081E+00   0.256081E+00

   0.152410E+00   0.208048E+00   0.184064E-01   0.255134E+00   0.255134E+00

   0.153170E+00   0.249043E+00   0.182047E-01   0.254188E+00   0.254188E+00

   0.153930E+00   0.239030E+00   0.182136E-01   0.253245E+00   0.253245E+00

   0.154690E+00   0.235555E+00   0.180720E-01   0.252304E+00   0.252304E+00

   0.155450E+00   0.216603E+00   0.180872E-01   0.251365E+00   0.251365E+00

   0.156210E+00   0.221559E+00   0.180178E-01   0.250429E+00   0.250429E+00

   0.156970E+00   0.256828E+00   0.180025E-01   0.249496E+00   0.249496E+00

   0.157730E+00   0.237867E+00   0.178810E-01   0.248565E+00   0.248565E+00

   0.158490E+00   0.246635E+00   0.179091E-01   0.247637E+00   0.247637E+00

   0.159250E+00   0.255564E+00   0.177448E-01   0.246711E+00   0.246711E+00

   0.160010E+00   0.218473E+00   0.176949E-01   0.245788E+00   0.245788E+00

   0.160770E+00   0.266044E+00   0.177662E-01   0.244868E+00   0.244868E+00

   0.161530E+00   0.252203E+00   0.176807E-01   0.243951E+00   0.243951E+00

   0.162290E+00   0.257285E+00   0.175821E-01   0.243036E+00   0.243036E+00

   0.163050E+00   0.240597E+00   0.174623E-01   0.242125E+00   0.242125E+00

   0.163810E+00   0.244616E+00   0.174032E-01   0.241216E+00   0.241216E+00

   0.164570E+00   0.236969E+00   0.174010E-01   0.240311E+00   0.240311E+00

   0.165330E+00   0.244329E+00   0.173857E-01   0.239408E+00   0.239408E+00

   0.166090E+00   0.233758E+00   0.172745E-01   0.238509E+00   0.238509E+00

   0.166850E+00   0.220869E+00   0.172138E-01   0.237613E+00   0.237613E+00

   0.167610E+00   0.259503E+00   0.171635E-01   0.236720E+00   0.236720E+00

   0.168370E+00   0.222242E+00   0.171393E-01   0.235830E+00   0.235830E+00

   0.169130E+00   0.212091E+00   0.170521E-01   0.234943E+00   0.234943E+00

   0.169890E+00   0.235456E+00   0.170210E-01   0.234060E+00   0.234060E+00

   0.170650E+00   0.243203E+00   0.169054E-01   0.233180E+00   0.233180E+00

   0.171410E+00   0.226032E+00   0.169594E-01   0.232304E+00   0.232304E+00

   0.172170E+00   0.217420E+00   0.168535E-01   0.231431E+00   0.231431E+00

   0.172930E+00   0.232124E+00   0.169379E-01   0.230561E+00   0.230561E+00

   0.173690E+00   0.248470E+00   0.167993E-01   0.229695E+00   0.229695E+00

   0.174450E+00   0.236105E+00   0.168092E-01   0.228833E+00   0.228833E+00

   0.175210E+00   0.244213E+00   0.169254E-01   0.227974E+00   0.227974E+00

   0.175970E+00   0.234051E+00   0.172219E-01   0.227118E+00   0.227118E+00

   0.176730E+00   0.245713E+00   0.174036E-01   0.226267E+00   0.226267E+00

   0.177490E+00   0.244723E+00   0.173753E-01   0.225419E+00   0.225419E+00

   0.178250E+00   0.211520E+00   0.176515E-01   0.224575E+00   0.224575E+00

   0.179010E+00   0.237260E+00   0.178678E-01   0.223734E+00   0.223734E+00

   0.179770E+00   0.226180E+00   0.178456E-01   0.222897E+00   0.222897E+00

   0.180530E+00   0.191482E+00   0.179286E-01   0.222065E+00   0.222065E+00

   0.181290E+00   0.219566E+00   0.180709E-01   0.221236E+00   0.221236E+00

   0.182050E+00   0.203044E+00   0.182118E-01   0.220410E+00   0.220410E+00

   0.182810E+00   0.210906E+00   0.180827E-01   0.219589E+00   0.219589E+00

   0.183570E+00   0.238093E+00   0.182517E-01   0.218772E+00   0.218772E+00

   0.184330E+00   0.186245E+00   0.183479E-01   0.217958E+00   0.217958E+00

   0.185090E+00   0.196197E+00   0.183945E-01   0.217149E+00   0.217149E+00

   0.185850E+00   0.233634E+00   0.183927E-01   0.216344E+00   0.216344E+00

   0.186610E+00   0.204518E+00   0.183876E-01   0.215542E+00   0.215542E+00

   0.187370E+00   0.204397E+00   0.184566E-01   0.214745E+00   0.214745E+00

   0.188130E+00   0.212273E+00   0.184124E-01   0.213952E+00   0.213952E+00

   0.188890E+00   0.180674E+00   0.185207E-01   0.213163E+00   0.213163E+00

   0.189650E+00   0.212094E+00   0.183608E-01   0.212378E+00   0.212378E+00

   0.190410E+00   0.227543E+00   0.186947E-01   0.211597E+00   0.211597E+00

   0.191170E+00   0.193740E+00   0.185744E-01   0.210821E+00   0.210821E+00

   0.191930E+00   0.205949E+00   0.185481E-01   0.210048E+00   0.210048E+00

   0.192690E+00   0.232989E+00   0.188402E-01   0.209280E+00   0.209280E+00

   0.193450E+00   0.215785E+00   0.189218E-01   0.208516E+00   0.208516E+00

   0.194210E+00   0.190371E+00   0.188079E-01   0.207756E+00   0.207756E+00

   0.194970E+00   0.210136E+00   0.187244E-01   0.207001E+00   0.207001E+00

   0.195730E+00   0.206324E+00   0.189015E-01   0.206250E+00   0.206250E+00

   0.196490E+00   0.210710E+00   0.187287E-01   0.205503E+00   0.205503E+00

   0.197250E+00   0.177892E+00   0.188342E-01   0.204760E+00   0.204760E+00

   0.198010E+00   0.212311E+00   0.188509E-01   0.204022E+00   0.204022E+00

   0.198770E+00   0.225664E+00   0.190599E-01   0.203288E+00   0.203288E+00

   0.199530E+00   0.193993E+00   0.190228E-01   0.202558E+00   0.202558E+00

   0.200290E+00   0.211348E+00   0.190048E-01   0.201833E+00   0.201833E+00

   0.201050E+00   0.217562E+00   0.189675E-01   0.201112E+00   0.201112E+00

   0.201810E+00   0.191135E+00   0.188090E-01   0.200396E+00   0.200396E+00

   0.202570E+00   0.195507E+00   0.189001E-01   0.199684E+00   0.199684E+00

   0.203330E+00   0.212236E+00   0.188561E-01   0.198976E+00   0.198976E+00

   0.204090E+00   0.215773E+00   0.189339E-01   0.198273E+00   0.198273E+00

   0.204850E+00   0.209991E+00   0.189099E-01   0.197574E+00   0.197574E+00

   0.205610E+00   0.205700E+00   0.190244E-01   0.196880E+00   0.196880E+00

   0.206370E+00   0.236691E+00   0.189487E-01   0.196190E+00   0.196190E+00

   0.207130E+00   0.230911E+00   0.189184E-01   0.195504E+00   0.195504E+00

   0.207890E+00   0.178879E+00   0.189400E-01   0.194823E+00   0.194823E+00

   0.208650E+00   0.215451E+00   0.190103E-01   0.194147E+00   0.194147E+00

   0.209410E+00   0.186083E+00   0.190705E-01   0.193474E+00   0.193474E+00

   0.210170E+00   0.210439E+00   0.189951E-01   0.192807E+00   0.192807E+00

   0.210930E+00   0.197455E+00   0.191437E-01   0.192143E+00   0.192143E+00

   0.211690E+00   0.182735E+00   0.190616E-01   0.191485E+00   0.191485E+00

   0.212450E+00   0.203129E+00   0.190468E-01   0.190830E+00   0.190830E+00

   0.213210E+00   0.211775E+00   0.189211E-01   0.190180E+00   0.190180E+00

   0.213970E+00   0.184041E+00   0.187595E-01   0.189535E+00   0.189535E+00

   0.214730E+00   0.201685E+00   0.188267E-01   0.188894E+00   0.188894E+00

   0.215490E+00   0.204768E+00   0.188741E-01   0.188257E+00   0.188257E+00

   0.216250E+00   0.175740E+00   0.189449E-01   0.187625E+00   0.187625E+00

   0.217010E+00   0.169070E+00   0.188061E-01   0.186998E+00   0.186998E+00

   0.217770E+00   0.209305E+00   0.187613E-01   0.186374E+00   0.186374E+00

   0.218530E+00   0.190806E+00   0.188416E-01   0.185756E+00   0.185756E+00

   0.219290E+00   0.222148E+00   0.187143E-01   0.185141E+00   0.185141E+00

   0.220050E+00   0.192295E+00   0.187084E-01   0.184531E+00   0.184531E+00

   0.220810E+00   0.173094E+00   0.188058E-01   0.183926E+00   0.183926E+00

   0.221570E+00   0.178646E+00   0.186556E-01   0.183325E+00   0.183325E+00

   0.222330E+00   0.218342E+00   0.185149E-01   0.182728E+00   0.182728E+00

   0.223090E+00   0.186450E+00   0.185736E-01   0.182136E+00   0.182136E+00

   0.223850E+00   0.203940E+00   0.185151E-01   0.181548E+00   0.181548E+00

   0.224610E+00   0.182437E+00   0.182642E-01   0.180964E+00   0.180964E+00

   0.225370E+00   0.181399E+00   0.181974E-01   0.180385E+00   0.180385E+00

   0.226130E+00   0.192415E+00   0.180875E-01   0.179810E+00   0.179810E+00

   0.226890E+00   0.140189E+00   0.179797E-01   0.179240E+00   0.179240E+00

   0.227650E+00   0.191986E+00   0.178874E-01   0.178674E+00   0.178674E+00

   0.228410E+00   0.174844E+00   0.179761E-01   0.178112E+00   0.178112E+00

   0.229170E+00   0.178826E+00   0.177915E-01   0.177555E+00   0.177555E+00

   0.229930E+00   0.179794E+00   0.178249E-01   0.177002E+00   0.177002E+00

   0.230690E+00   0.197696E+00   0.177304E-01   0.176453E+00   0.176453E+00

   0.231450E+00   0.153749E+00   0.177665E-01   0.175908E+00   0.175908E+00

   0.232210E+00   0.180024E+00   0.177106E-01   0.175368E+00   0.175368E+00

   0.232970E+00   0.199873E+00   0.175805E-01   0.174832E+00   0.174832E+00

   0.233730E+00   0.180830E+00   0.175039E-01   0.174300E+00   0.174300E+00

   0.234490E+00   0.178168E+00   0.174240E-01   0.173772E+00   0.173772E+00

   0.235250E+00   0.189567E+00   0.173807E-01   0.173249E+00   0.173249E+00

   0.236010E+00   0.206322E+00   0.172270E-01   0.172730E+00   0.172730E+00

   0.236770E+00   0.145794E+00   0.172986E-01   0.172214E+00   0.172214E+00

   0.237530E+00   0.160554E+00   0.171969E-01   0.171704E+00   0.171704E+00

   0.238290E+00   0.156029E+00   0.172285E-01   0.171197E+00   0.171197E+00

   0.239050E+00   0.157955E+00   0.170455E-01   0.170694E+00   0.170694E+00

   0.239810E+00   0.155573E+00   0.170389E-01   0.170195E+00   0.170195E+00

   0.240570E+00   0.165233E+00   0.168793E-01   0.169701E+00   0.169701E+00

   0.241330E+00   0.159085E+00   0.169014E-01   0.169210E+00   0.169210E+00

   0.242090E+00   0.192638E+00   0.168108E-01   0.168724E+00   0.168724E+00

   0.242850E+00   0.171665E+00   0.168661E-01   0.168241E+00   0.168241E+00

   0.243610E+00   0.195301E+00   0.167545E-01   0.167762E+00   0.167762E+00

   0.244370E+00   0.179736E+00   0.167659E-01   0.167288E+00   0.167288E+00

   0.245130E+00   0.151321E+00   0.166773E-01   0.166817E+00   0.166817E+00

   0.245890E+00   0.177504E+00   0.166591E-01   0.166350E+00   0.166350E+00

   0.246650E+00   0.175877E+00   0.165909E-01   0.165888E+00   0.165888E+00

   0.247410E+00   0.171252E+00   0.165962E-01   0.165429E+00   0.165429E+00

   0.248170E+00   0.168227E+00   0.163573E-01   0.164973E+00   0.164973E+00

   0.248930E+00   0.158680E+00   0.164039E-01   0.164522E+00   0.164522E+00

   0.249690E+00   0.165849E+00   0.163041E-01   0.164074E+00   0.164074E+00

   0.250450E+00   0.129604E+00   0.162205E-01   0.163631E+00   0.163631E+00

   0.251210E+00   0.173122E+00   0.163312E-01   0.163191E+00   0.163191E+00

   0.251970E+00   0.161713E+00   0.162169E-01   0.162754E+00   0.162754E+00

   0.252730E+00   0.156030E+00   0.162403E-01   0.162322E+00   0.162322E+00

   0.253490E+00   0.160198E+00   0.159907E-01   0.161893E+00   0.161893E+00

   0.254250E+00   0.197611E+00   0.160414E-01   0.161467E+00   0.161467E+00

   0.255010E+00   0.170649E+00   0.159880E-01   0.161045E+00   0.161045E+00

   0.255770E+00   0.151426E+00   0.160275E-01   0.160627E+00   0.160627E+00

   0.256530E+00   0.133037E+00   0.159632E-01   0.160213E+00   0.160213E+00

   0.257290E+00   0.149315E+00   0.158899E-01   0.159801E+00   0.159801E+00

   0.258050E+00   0.143764E+00   0.158936E-01   0.159394E+00   0.159394E+00

   0.258810E+00   0.123341E+00   0.158245E-01   0.158990E+00   0.158990E+00

   0.259570E+00   0.136907E+00   0.157022E-01   0.158589E+00   0.158589E+00

   0.260330E+00   0.164206E+00   0.157615E-01   0.158192E+00   0.158192E+00

   0.261090E+00   0.167395E+00   0.156997E-01   0.157798E+00   0.157798E+00

   0.261850E+00   0.153796E+00   0.155654E-01   0.157407E+00   0.157407E+00

   0.262610E+00   0.140710E+00   0.155810E-01   0.157020E+00   0.157020E+00

   0.263370E+00   0.157878E+00   0.154163E-01   0.156636E+00   0.156636E+00

   0.264130E+00   0.141479E+00   0.155344E-01   0.156255E+00   0.156255E+00

   0.264890E+00   0.152225E+00   0.153759E-01   0.155877E+00   0.155877E+00

   0.265650E+00   0.153433E+00   0.153782E-01   0.155503E+00   0.155503E+00

   0.266410E+00   0.134650E+00   0.153187E-01   0.155132E+00   0.155132E+00

   0.267170E+00   0.175036E+00   0.152616E-01   0.154764E+00   0.154764E+00

   0.267930E+00   0.158338E+00   0.153967E-01   0.154399E+00   0.154399E+00

   0.268690E+00   0.154292E+00   0.153453E-01   0.154037E+00   0.154037E+00

   0.269450E+00   0.136376E+00   0.152048E-01   0.153678E+00   0.153678E+00

   0.270210E+00   0.167415E+00   0.152626E-01   0.153322E+00   0.153322E+00

   0.270970E+00   0.150106E+00   0.151844E-01   0.152969E+00   0.152969E+00

   0.271720E+00   0.152513E+00   0.150548E-01   0.152624E+00   0.152624E+00

   0.272480E+00   0.149107E+00   0.151673E-01   0.152277E+00   0.152277E+00

   0.273240E+00   0.128180E+00   0.149408E-01   0.151932E+00   0.151932E+00

   0.274000E+00   0.155459E+00   0.150554E-01   0.151591E+00   0.151591E+00

   0.274760E+00   0.153761E+00   0.149245E-01   0.151252E+00   0.151252E+00

   0.275520E+00   0.156240E+00   0.149840E-01   0.150917E+00   0.150917E+00

   0.276280E+00   0.164420E+00   0.148566E-01   0.150583E+00   0.150583E+00

   0.277040E+00   0.117822E+00   0.148300E-01   0.150253E+00   0.150253E+00

   0.277800E+00   0.131963E+00   0.148408E-01   0.149925E+00   0.149925E+00

   0.278560E+00   0.138401E+00   0.147626E-01   0.149600E+00   0.149600E+00

   0.279320E+00   0.141094E+00   0.147302E-01   0.149278E+00   0.149278E+00

   0.280080E+00   0.169909E+00   0.146820E-01   0.148958E+00   0.148958E+00

   0.280840E+00   0.178235E+00   0.147066E-01   0.148641E+00   0.148641E+00

   0.281600E+00   0.132688E+00   0.145999E-01   0.148326E+00   0.148326E+00

   0.282360E+00   0.147205E+00   0.146308E-01   0.148013E+00   0.148013E+00

   0.283120E+00   0.144839E+00   0.145525E-01   0.147703E+00   0.147703E+00

   0.283880E+00   0.130719E+00   0.145040E-01   0.147396E+00   0.147396E+00

   0.284640E+00   0.146520E+00   0.145233E-01   0.147091E+00   0.147091E+00

   0.285400E+00   0.150603E+00   0.145092E-01   0.146788E+00   0.146788E+00

   0.286160E+00   0.145059E+00   0.145678E-01   0.146487E+00   0.146487E+00

   0.286920E+00   0.164785E+00   0.145790E-01   0.146189E+00   0.146189E+00

   0.287680E+00   0.145687E+00   0.145295E-01   0.145893E+00   0.145893E+00

   0.288440E+00   0.130369E+00   0.145303E-01   0.145599E+00   0.145599E+00

   0.289200E+00   0.160020E+00   0.145959E-01   0.145307E+00   0.145307E+00

   0.289960E+00   0.160899E+00   0.145779E-01   0.145018E+00   0.145018E+00

   0.290720E+00   0.118887E+00   0.144492E-01   0.144730E+00   0.144730E+00

   0.291480E+00   0.157122E+00   0.145214E-01   0.144445E+00   0.144445E+00

   0.292240E+00   0.148437E+00   0.146961E-01   0.144162E+00   0.144162E+00

   0.293000E+00   0.152394E+00   0.145532E-01   0.143880E+00   0.143880E+00

   0.293760E+00   0.144461E+00   0.146867E-01   0.143601E+00   0.143601E+00

   0.294520E+00   0.172984E+00   0.146485E-01   0.143323E+00   0.143323E+00

   0.295280E+00   0.142767E+00   0.146378E-01   0.143048E+00   0.143048E+00

   0.296040E+00   0.124568E+00   0.146189E-01   0.142774E+00   0.142774E+00

   0.296800E+00   0.149706E+00   0.147047E-01   0.142502E+00   0.142502E+00

   0.297560E+00   0.145580E+00   0.146714E-01   0.142232E+00   0.142232E+00

   0.298320E+00   0.119747E+00   0.147806E-01   0.141964E+00   0.141964E+00

   0.299080E+00   0.140648E+00   0.146334E-01   0.141697E+00   0.141697E+00

   0.299840E+00   0.130447E+00   0.146083E-01   0.141432E+00   0.141432E+00

   0.300600E+00   0.140466E+00   0.146447E-01   0.141169E+00   0.141169E+00

   0.301360E+00   0.125196E+00   0.146180E-01   0.140907E+00   0.140907E+00

   0.302120E+00   0.133210E+00   0.146191E-01   0.140647E+00   0.140647E+00

   0.302880E+00   0.146204E+00   0.144573E-01   0.140388E+00   0.140388E+00

   0.303640E+00   0.149636E+00   0.144965E-01   0.140131E+00   0.140131E+00

   0.304400E+00   0.155475E+00   0.143952E-01   0.139876E+00   0.139876E+00

   0.305160E+00   0.141074E+00   0.146239E-01   0.139622E+00   0.139622E+00

   0.305920E+00   0.131495E+00   0.146867E-01   0.139369E+00   0.139369E+00

   0.306680E+00   0.126359E+00   0.146698E-01   0.139118E+00   0.139118E+00

   0.307440E+00   0.156904E+00   0.147008E-01   0.138868E+00   0.138868E+00

   0.308200E+00   0.123400E+00   0.147329E-01   0.138620E+00   0.138620E+00

   0.308960E+00   0.117707E+00   0.148453E-01   0.138372E+00   0.138372E+00

   0.309720E+00   0.106526E+00   0.147670E-01   0.138126E+00   0.138126E+00

   0.310480E+00   0.135219E+00   0.148809E-01   0.137882E+00   0.137882E+00

   0.311240E+00   0.150983E+00   0.148259E-01   0.137638E+00   0.137638E+00

   0.312000E+00   0.145317E+00   0.148257E-01   0.137396E+00   0.137396E+00

   0.312760E+00   0.126708E+00   0.148348E-01   0.137155E+00   0.137155E+00

   0.313520E+00   0.135260E+00   0.147143E-01   0.136915E+00   0.136915E+00

   0.314280E+00   0.153936E+00   0.148030E-01   0.136676E+00   0.136676E+00

   0.315040E+00   0.129665E+00   0.148421E-01   0.136438E+00   0.136438E+00

   0.315800E+00   0.135865E+00   0.148706E-01   0.136201E+00   0.136201E+00

   0.316560E+00   0.131205E+00   0.150068E-01   0.135965E+00   0.135965E+00

   0.317320E+00   0.136493E+00   0.151314E-01   0.135730E+00   0.135730E+00

   0.318080E+00   0.128960E+00   0.151231E-01   0.135496E+00   0.135496E+00

   0.318830E+00   0.153596E+00   0.151472E-01   0.135266E+00   0.135266E+00

   0.319590E+00   0.165303E+00   0.151607E-01   0.135033E+00   0.135033E+00

   0.320350E+00   0.114341E+00   0.152241E-01   0.134802E+00   0.134802E+00

   0.321110E+00   0.130918E+00   0.153015E-01   0.134571E+00   0.134571E+00

   0.321870E+00   0.161361E+00   0.153625E-01   0.134342E+00   0.134342E+00

   0.322630E+00   0.123113E+00   0.154164E-01   0.134113E+00   0.134113E+00

   0.323390E+00   0.986272E-01   0.155012E-01   0.133884E+00   0.133884E+00

   0.324150E+00   0.138287E+00   0.155126E-01   0.133657E+00   0.133657E+00

   0.324910E+00   0.142009E+00   0.156190E-01   0.133430E+00   0.133430E+00

   0.325670E+00   0.132165E+00   0.155271E-01   0.133204E+00   0.133204E+00

   0.326430E+00   0.123353E+00   0.156599E-01   0.132978E+00   0.132978E+00

   0.327190E+00   0.145714E+00   0.156218E-01   0.132753E+00   0.132753E+00

   0.327950E+00   0.115809E+00   0.157029E-01   0.132528E+00   0.132528E+00

   0.328710E+00   0.143837E+00   0.155343E-01   0.132305E+00   0.132305E+00

   0.329470E+00   0.110735E+00   0.156066E-01   0.132081E+00   0.132081E+00

   0.330230E+00   0.155122E+00   0.156659E-01   0.131858E+00   0.131858E+00

   0.330990E+00   0.134134E+00   0.156345E-01   0.131636E+00   0.131636E+00

   0.331750E+00   0.149865E+00   0.156728E-01   0.131414E+00   0.131414E+00

   0.332510E+00   0.146601E+00   0.157258E-01   0.131192E+00   0.131192E+00

   0.333270E+00   0.148726E+00   0.157690E-01   0.130971E+00   0.130971E+00

   0.334030E+00   0.100562E+00   0.157592E-01   0.130750E+00   0.130750E+00

   0.334790E+00   0.138988E+00   0.157598E-01   0.130530E+00   0.130530E+00

   0.335550E+00   0.160549E+00   0.159263E-01   0.130310E+00   0.130310E+00

   0.336310E+00   0.156949E+00   0.157284E-01   0.130090E+00   0.130090E+00

   0.337070E+00   0.128342E+00   0.159090E-01   0.129871E+00   0.129871E+00

   0.337830E+00   0.128215E+00   0.158440E-01   0.129651E+00   0.129651E+00

   0.338590E+00   0.128318E+00   0.158931E-01   0.129432E+00   0.129432E+00

   0.339350E+00   0.986768E-01   0.159060E-01   0.129213E+00   0.129213E+00

   0.340110E+00   0.126861E+00   0.158882E-01   0.128995E+00   0.128995E+00

   0.340870E+00   0.138199E+00   0.160196E-01   0.128776E+00   0.128776E+00

   0.341630E+00   0.152611E+00   0.160157E-01   0.128558E+00   0.128558E+00

   0.342390E+00   0.128098E+00   0.160907E-01   0.128340E+00   0.128340E+00

   0.343150E+00   0.114165E+00   0.159970E-01   0.128122E+00   0.128122E+00

   0.343910E+00   0.921324E-01   0.160189E-01   0.127904E+00   0.127904E+00

   0.344670E+00   0.117719E+00   0.160508E-01   0.127686E+00   0.127686E+00

   0.345430E+00   0.113683E+00   0.161158E-01   0.127468E+00   0.127468E+00

   0.346190E+00   0.119542E+00   0.161120E-01   0.127250E+00   0.127250E+00

   0.346950E+00   0.122234E+00   0.160415E-01   0.127032E+00   0.127032E+00

   0.347710E+00   0.128181E+00   0.161346E-01   0.126815E+00   0.126815E+00

   0.348470E+00   0.123197E+00   0.160789E-01   0.126597E+00   0.126597E+00

   0.349220E+00   0.144239E+00   0.161653E-01   0.126382E+00   0.126382E+00

   0.349980E+00   0.127669E+00   0.158205E-01   0.126164E+00   0.126164E+00

   0.350740E+00   0.122086E+00   0.157285E-01   0.125946E+00   0.125946E+00

   0.351500E+00   0.124690E+00   0.155884E-01   0.125728E+00   0.125728E+00

   0.352260E+00   0.133789E+00   0.154998E-01   0.125509E+00   0.125509E+00

   0.353020E+00   0.137759E+00   0.152187E-01   0.125291E+00   0.125291E+00

   0.353780E+00   0.112098E+00   0.154305E-01   0.125073E+00   0.125073E+00

   0.354540E+00   0.120972E+00   0.155985E-01   0.124854E+00   0.124854E+00

   0.355300E+00   0.122791E+00   0.156529E-01   0.124635E+00   0.124635E+00

   0.356060E+00   0.118676E+00   0.156711E-01   0.124416E+00   0.124416E+00

   0.356820E+00   0.128933E+00   0.156036E-01   0.124197E+00   0.124197E+00

   0.357580E+00   0.118210E+00   0.156442E-01   0.123977E+00   0.123977E+00

   0.358340E+00   0.124572E+00   0.155772E-01   0.123758E+00   0.123758E+00

   0.359100E+00   0.113641E+00   0.156880E-01   0.123538E+00   0.123538E+00

   0.359860E+00   0.116767E+00   0.157436E-01   0.123318E+00   0.123318E+00

   0.360620E+00   0.140201E+00   0.157376E-01   0.123097E+00   0.123097E+00

   0.361380E+00   0.123029E+00   0.158032E-01   0.122876E+00   0.122876E+00

   0.362140E+00   0.114460E+00   0.157347E-01   0.122655E+00   0.122655E+00

   0.362900E+00   0.106612E+00   0.157398E-01   0.122434E+00   0.122434E+00

   0.363660E+00   0.126408E+00   0.158199E-01   0.122212E+00   0.122212E+00

   0.364420E+00   0.117654E+00   0.158812E-01   0.121990E+00   0.121990E+00

   0.365180E+00   0.104629E+00   0.158914E-01   0.121768E+00   0.121768E+00

   0.365940E+00   0.142735E+00   0.160272E-01   0.121545E+00   0.121545E+00

   0.366700E+00   0.146964E+00   0.160187E-01   0.121322E+00   0.121322E+00

   0.367460E+00   0.129878E+00   0.160081E-01   0.121099E+00   0.121099E+00

   0.368220E+00   0.113932E+00   0.161438E-01   0.120875E+00   0.120875E+00

   0.368980E+00   0.132286E+00   0.163068E-01   0.120651E+00   0.120651E+00

   0.369740E+00   0.108355E+00   0.161404E-01   0.120426E+00   0.120426E+00

   0.370500E+00   0.994270E-01   0.161910E-01   0.120201E+00   0.120201E+00

   0.371260E+00   0.127571E+00   0.162128E-01   0.119976E+00   0.119976E+00

   0.372020E+00   0.102083E+00   0.163999E-01   0.119750E+00   0.119750E+00

   0.372770E+00   0.114321E+00   0.165242E-01   0.119527E+00   0.119527E+00

   0.373530E+00   0.144239E+00   0.166392E-01   0.119300E+00   0.119300E+00

   0.374290E+00   0.100840E+00   0.167832E-01   0.119073E+00   0.119073E+00

   0.375050E+00   0.119349E+00   0.168072E-01   0.118845E+00   0.118845E+00

   0.375810E+00   0.132953E+00   0.169469E-01   0.118617E+00   0.118617E+00

   0.376570E+00   0.104522E+00   0.170859E-01   0.118388E+00   0.118388E+00

   0.377330E+00   0.123441E+00   0.171492E-01   0.118159E+00   0.118159E+00

   0.378090E+00   0.142655E+00   0.173042E-01   0.117930E+00   0.117930E+00

   0.378850E+00   0.110143E+00   0.172729E-01   0.117700E+00   0.117700E+00

   0.379610E+00   0.123436E+00   0.175110E-01   0.117469E+00   0.117469E+00

   0.380370E+00   0.140368E+00   0.175606E-01   0.117238E+00   0.117238E+00

   0.381130E+00   0.130520E+00   0.177622E-01   0.117007E+00   0.117007E+00

   0.381890E+00   0.121125E+00   0.178519E-01   0.116775E+00   0.116775E+00

   0.382650E+00   0.106095E+00   0.179463E-01   0.116542E+00   0.116542E+00

   0.383410E+00   0.102041E+00   0.180294E-01   0.116309E+00   0.116309E+00

   0.384170E+00   0.106434E+00   0.181068E-01   0.116076E+00   0.116076E+00

   0.384930E+00   0.168097E+00   0.182983E-01   0.115842E+00   0.115842E+00

   0.385690E+00   0.119935E+00   0.183043E-01   0.115607E+00   0.115607E+00

   0.386450E+00   0.103001E+00   0.184327E-01   0.115372E+00   0.115372E+00

   0.387210E+00   0.156492E+00   0.186849E-01   0.115137E+00   0.115137E+00

   0.387970E+00   0.105534E+00   0.187505E-01   0.114900E+00   0.114900E+00

   0.388730E+00   0.114809E+00   0.189163E-01   0.114664E+00   0.114664E+00

   0.389490E+00   0.925719E-01   0.189616E-01   0.114427E+00   0.114427E+00

   0.390250E+00   0.127301E+00   0.191915E-01   0.114189E+00   0.114189E+00

   0.391010E+00   0.111899E+00   0.191486E-01   0.113951E+00   0.113951E+00

   0.391770E+00   0.103918E+00   0.193017E-01   0.113712E+00   0.113712E+00

   0.392520E+00   0.138268E+00   0.194398E-01   0.113476E+00   0.113476E+00

   0.393280E+00   0.989073E-01   0.194405E-01   0.113236E+00   0.113236E+00

   0.394040E+00   0.794769E-01   0.197017E-01   0.112996E+00   0.112996E+00

   0.394800E+00   0.116297E+00   0.197343E-01   0.112755E+00   0.112755E+00

   0.395560E+00   0.123862E+00   0.201004E-01   0.112513E+00   0.112513E+00

   0.396320E+00   0.159345E+00   0.202442E-01   0.112271E+00   0.112271E+00

   0.397080E+00   0.133103E+00   0.202567E-01   0.112029E+00   0.112029E+00

   0.397840E+00   0.857593E-01   0.204994E-01   0.111786E+00   0.111786E+00

   0.398600E+00   0.110753E+00   0.204173E-01   0.111542E+00   0.111542E+00

   0.399360E+00   0.164884E+00   0.207547E-01   0.111298E+00   0.111298E+00

   0.400120E+00   0.116787E+00   0.207116E-01   0.111054E+00   0.111054E+00

   0.400880E+00   0.999285E-01   0.209676E-01   0.110809E+00   0.110809E+00

   0.401640E+00   0.115741E+00   0.212030E-01   0.110563E+00   0.110563E+00

   0.402400E+00   0.109117E+00   0.211393E-01   0.110317E+00   0.110317E+00

   0.403160E+00   0.905130E-01   0.215320E-01   0.110070E+00   0.110070E+00

   0.403920E+00   0.109882E+00   0.621110E+00   0.109823E+00   0.109823E+00

   0.404680E+00   0.447601E-01   0.216170E-01   0.109576E+00   0.109576E+00

   0.405440E+00   0.149442E+00   0.215677E-01   0.109328E+00   0.109328E+00

   0.406200E+00   0.134611E+00   0.216203E-01   0.109079E+00   0.109079E+00

   0.406960E+00   0.104377E+00   0.216473E-01   0.108830E+00   0.108830E+00

   0.407720E+00   0.123005E+00   0.222167E-01   0.108580E+00   0.108580E+00

   0.408480E+00   0.121268E+00   0.218666E-01   0.108330E+00   0.108330E+00

   0.409240E+00   0.135080E+00   0.220631E-01   0.108080E+00   0.108080E+00

   0.409990E+00   0.113211E+00   0.223068E-01   0.107832E+00   0.107832E+00

   0.410750E+00   0.139462E+00   0.222371E-01   0.107581E+00   0.107581E+00

   0.411510E+00   0.696288E-01   0.223139E-01   0.107329E+00   0.107329E+00

   0.412270E+00   0.893267E-01   0.223676E-01   0.107077E+00   0.107077E+00

   0.413030E+00   0.993057E-01   0.224716E-01   0.106824E+00   0.106824E+00

   0.413790E+00   0.131427E+00   0.224253E-01   0.106571E+00   0.106571E+00

   0.414550E+00   0.155732E+00   0.227362E-01   0.106317E+00   0.106317E+00

   0.415310E+00   0.108790E+00   0.226147E-01   0.106063E+00   0.106063E+00

   0.416070E+00   0.693174E-01   0.225432E-01   0.105809E+00   0.105809E+00

   0.416830E+00   0.881181E-01   0.228587E-01   0.105554E+00   0.105554E+00

   0.417590E+00   0.103511E+00   0.230746E-01   0.105298E+00   0.105298E+00

   0.418350E+00   0.138681E+00   0.231425E-01   0.105043E+00   0.105043E+00

   0.419110E+00   0.120368E+00   0.232842E-01   0.104787E+00   0.104787E+00

   0.419870E+00   0.135597E+00   0.232051E-01   0.104530E+00   0.104530E+00

   0.420630E+00   0.108737E+00   0.234646E-01   0.104273E+00   0.104273E+00

   0.421390E+00   0.555393E-01   0.235420E-01   0.104016E+00   0.104016E+00

   0.422150E+00   0.906275E-01   0.238540E-01   0.103759E+00   0.103759E+00

   0.422910E+00   0.678879E-01   0.240401E-01   0.103501E+00   0.103501E+00

   0.423670E+00   0.122033E+00   0.242613E-01   0.103243E+00   0.103243E+00

   0.424430E+00   0.138230E+00   0.243438E-01   0.102984E+00   0.102984E+00

   0.425190E+00   0.100555E+00   0.245506E-01   0.102725E+00   0.102725E+00

   0.425940E+00   0.102806E+00   0.248735E-01   0.102469E+00   0.102469E+00

   0.426700E+00   0.930497E-01   0.250851E-01   0.102210E+00   0.102210E+00

   0.427460E+00   0.122937E+00   0.256150E-01   0.101950E+00   0.101950E+00

   0.428220E+00   0.972090E-01   0.255569E-01   0.101690E+00   0.101690E+00

   0.428980E+00   0.961404E-01   0.258448E-01   0.101430E+00   0.101430E+00

   0.429740E+00   0.931736E-01   0.264459E-01   0.101169E+00   0.101169E+00

   0.430500E+00   0.768924E-01   0.263257E-01   0.100908E+00   0.100908E+00

   0.431260E+00   0.155658E+00   0.266825E-01   0.100647E+00   0.100647E+00

   0.432020E+00   0.900130E-01   0.271178E-01   0.100386E+00   0.100386E+00

   0.432780E+00   0.109522E+00   0.271486E-01   0.100124E+00   0.100124E+00

   0.433540E+00   0.126097E+00   0.277196E-01   0.998623E-01   0.998623E-01

   0.434300E+00   0.140434E+00   0.280614E-01   0.996003E-01   0.996003E-01

   0.435060E+00   0.139082E+00   0.281805E-01   0.993381E-01   0.993381E-01


           ####      Real Space Data                               ####


           Distance distribution  function of particle  


      R          P(R)      ERROR


  0.0000E+00  0.0000E+00  0.0000E+00

  0.1444E+00  0.2148E-03  0.6991E-05

  0.2888E+00  0.4204E-03  0.1344E-04

  0.4332E+00  0.6167E-03  0.1935E-04

  0.5775E+00  0.8037E-03  0.2472E-04

  0.7219E+00  0.9816E-03  0.2956E-04

  0.8663E+00  0.1150E-02  0.3387E-04

  0.1011E+01  0.1310E-02  0.3767E-04

  0.1155E+01  0.1461E-02  0.4096E-04

  0.1299E+01  0.1602E-02  0.4374E-04

  0.1444E+01  0.1735E-02  0.4604E-04

  0.1588E+01  0.1859E-02  0.4786E-04

  0.1733E+01  0.1975E-02  0.4922E-04

  0.1877E+01  0.2082E-02  0.5013E-04

  0.2021E+01  0.2181E-02  0.5061E-04

  0.2166E+01  0.2272E-02  0.5067E-04

  0.2310E+01  0.2354E-02  0.5033E-04

  0.2455E+01  0.2429E-02  0.4962E-04

  0.2599E+01  0.2496E-02  0.4855E-04

  0.2743E+01  0.2556E-02  0.4714E-04

  0.2888E+01  0.2609E-02  0.4543E-04

  0.3032E+01  0.2654E-02  0.4342E-04

  0.3176E+01  0.2692E-02  0.4116E-04

  0.3321E+01  0.2724E-02  0.3867E-04

  0.3465E+01  0.2750E-02  0.3599E-04

  0.3610E+01  0.2769E-02  0.3316E-04

  0.3754E+01  0.2782E-02  0.3022E-04

  0.3898E+01  0.2789E-02  0.2725E-04

  0.4043E+01  0.2791E-02  0.2432E-04

  0.4187E+01  0.2788E-02  0.2155E-04

  0.4332E+01  0.2779E-02  0.1912E-04

  0.4476E+01  0.2766E-02  0.1726E-04

  0.4620E+01  0.2748E-02  0.1623E-04

  0.4765E+01  0.2726E-02  0.1625E-04

  0.4909E+01  0.2700E-02  0.1734E-04

  0.5053E+01  0.2670E-02  0.1934E-04

  0.5198E+01  0.2637E-02  0.2197E-04

  0.5342E+01  0.2600E-02  0.2502E-04

  0.5487E+01  0.2561E-02  0.2833E-04

  0.5631E+01  0.2518E-02  0.3177E-04

  0.5775E+01  0.2473E-02  0.3526E-04

  0.5920E+01  0.2426E-02  0.3874E-04

  0.6064E+01  0.2377E-02  0.4217E-04

  0.6209E+01  0.2326E-02  0.4552E-04

  0.6353E+01  0.2273E-02  0.4874E-04

  0.6497E+01  0.2220E-02  0.5183E-04

  0.6642E+01  0.2165E-02  0.5476E-04

  0.6786E+01  0.2109E-02  0.5751E-04

  0.6930E+01  0.2052E-02  0.6006E-04

  0.7075E+01  0.1995E-02  0.6241E-04

  0.7219E+01  0.1938E-02  0.6454E-04

  0.7364E+01  0.1881E-02  0.6645E-04

  0.7508E+01  0.1824E-02  0.6812E-04

  0.7652E+01  0.1767E-02  0.6954E-04

  0.7797E+01  0.1711E-02  0.7072E-04

  0.7941E+01  0.1655E-02  0.7165E-04

  0.8086E+01  0.1600E-02  0.7232E-04

  0.8230E+01  0.1546E-02  0.7274E-04

  0.8374E+01  0.1493E-02  0.7291E-04

  0.8519E+01  0.1442E-02  0.7283E-04

  0.8663E+01  0.1392E-02  0.7250E-04

  0.8807E+01  0.1343E-02  0.7193E-04

  0.8952E+01  0.1296E-02  0.7112E-04

  0.9096E+01  0.1251E-02  0.7009E-04

  0.9241E+01  0.1207E-02  0.6885E-04

  0.9385E+01  0.1166E-02  0.6740E-04

  0.9529E+01  0.1126E-02  0.6577E-04

  0.9674E+01  0.1088E-02  0.6396E-04

  0.9818E+01  0.1052E-02  0.6200E-04

  0.9963E+01  0.1019E-02  0.5992E-04

  0.1011E+02  0.9873E-03  0.5773E-04

  0.1025E+02  0.9579E-03  0.5546E-04

  0.1040E+02  0.9308E-03  0.5315E-04

  0.1054E+02  0.9058E-03  0.5084E-04

  0.1068E+02  0.8830E-03  0.4858E-04

  0.1083E+02  0.8624E-03  0.4640E-04

  0.1097E+02  0.8440E-03  0.4437E-04

  0.1112E+02  0.8277E-03  0.4255E-04

  0.1126E+02  0.8135E-03  0.4100E-04

  0.1141E+02  0.8014E-03  0.3979E-04

  0.1155E+02  0.7913E-03  0.3898E-04

  0.1170E+02  0.7833E-03  0.3861E-04

  0.1184E+02  0.7771E-03  0.3871E-04

  0.1198E+02  0.7728E-03  0.3928E-04

  0.1213E+02  0.7704E-03  0.4030E-04

  0.1227E+02  0.7696E-03  0.4174E-04

  0.1242E+02  0.7705E-03  0.4353E-04

  0.1256E+02  0.7730E-03  0.4563E-04

  0.1271E+02  0.7770E-03  0.4796E-04

  0.1285E+02  0.7823E-03  0.5047E-04

  0.1299E+02  0.7890E-03  0.5311E-04

  0.1314E+02  0.7969E-03  0.5583E-04

  0.1328E+02  0.8058E-03  0.5859E-04

  0.1343E+02  0.8158E-03  0.6135E-04

  0.1357E+02  0.8268E-03  0.6407E-04

  0.1372E+02  0.8385E-03  0.6675E-04

  0.1386E+02  0.8509E-03  0.6934E-04

  0.1401E+02  0.8639E-03  0.7182E-04

  0.1415E+02  0.8774E-03  0.7419E-04

  0.1429E+02  0.8913E-03  0.7643E-04

  0.1444E+02  0.9055E-03  0.7852E-04

  0.1458E+02  0.9198E-03  0.8044E-04

  0.1473E+02  0.9343E-03  0.8220E-04

  0.1487E+02  0.9487E-03  0.8379E-04

  0.1502E+02  0.9629E-03  0.8519E-04

  0.1516E+02  0.9770E-03  0.8641E-04

  0.1530E+02  0.9907E-03  0.8745E-04

  0.1545E+02  0.1004E-02  0.8829E-04

  0.1559E+02  0.1017E-02  0.8894E-04

  0.1574E+02  0.1029E-02  0.8941E-04

  0.1588E+02  0.1041E-02  0.8969E-04

  0.1603E+02  0.1052E-02  0.8979E-04

  0.1617E+02  0.1062E-02  0.8971E-04

  0.1632E+02  0.1071E-02  0.8947E-04

  0.1646E+02  0.1079E-02  0.8906E-04

  0.1660E+02  0.1086E-02  0.8850E-04

  0.1675E+02  0.1092E-02  0.8780E-04

  0.1689E+02  0.1097E-02  0.8697E-04

  0.1704E+02  0.1101E-02  0.8602E-04

  0.1718E+02  0.1104E-02  0.8496E-04

  0.1733E+02  0.1105E-02  0.8382E-04

  0.1747E+02  0.1106E-02  0.8259E-04

  0.1761E+02  0.1105E-02  0.8131E-04

  0.1776E+02  0.1102E-02  0.7998E-04

  0.1790E+02  0.1098E-02  0.7862E-04

  0.1805E+02  0.1093E-02  0.7725E-04

  0.1819E+02  0.1087E-02  0.7590E-04

  0.1834E+02  0.1079E-02  0.7457E-04

  0.1848E+02  0.1070E-02  0.7329E-04

  0.1863E+02  0.1060E-02  0.7207E-04

  0.1877E+02  0.1048E-02  0.7093E-04

  0.1891E+02  0.1035E-02  0.6989E-04

  0.1906E+02  0.1021E-02  0.6897E-04

  0.1920E+02  0.1006E-02  0.6817E-04

  0.1935E+02  0.9891E-03  0.6750E-04

  0.1949E+02  0.9714E-03  0.6699E-04

  0.1964E+02  0.9526E-03  0.6663E-04

  0.1978E+02  0.9328E-03  0.6643E-04

  0.1993E+02  0.9120E-03  0.6639E-04

  0.2007E+02  0.8903E-03  0.6651E-04

  0.2021E+02  0.8677E-03  0.6678E-04

  0.2036E+02  0.8443E-03  0.6721E-04

  0.2050E+02  0.8202E-03  0.6778E-04

  0.2065E+02  0.7953E-03  0.6849E-04

  0.2079E+02  0.7699E-03  0.6932E-04

  0.2094E+02  0.7439E-03  0.7027E-04

  0.2108E+02  0.7175E-03  0.7132E-04

  0.2122E+02  0.6906E-03  0.7246E-04

  0.2137E+02  0.6635E-03  0.7369E-04

  0.2151E+02  0.6361E-03  0.7499E-04

  0.2166E+02  0.6085E-03  0.7636E-04

  0.2180E+02  0.5809E-03  0.7777E-04

  0.2195E+02  0.5532E-03  0.7923E-04

  0.2209E+02  0.5256E-03  0.8072E-04

  0.2224E+02  0.4982E-03  0.8222E-04

  0.2238E+02  0.4709E-03  0.8374E-04

  0.2252E+02  0.4440E-03  0.8526E-04

  0.2267E+02  0.4174E-03  0.8676E-04

  0.2281E+02  0.3912E-03  0.8823E-04

  0.2296E+02  0.3655E-03  0.8966E-04

  0.2310E+02  0.3404E-03  0.9103E-04

  0.2325E+02  0.3159E-03  0.9233E-04

  0.2339E+02  0.2920E-03  0.9353E-04

  0.2353E+02  0.2689E-03  0.9462E-04

  0.2368E+02  0.2466E-03  0.9558E-04

  0.2382E+02  0.2251E-03  0.9637E-04

  0.2397E+02  0.2044E-03  0.9697E-04

  0.2411E+02  0.1847E-03  0.9737E-04

  0.2426E+02  0.1659E-03  0.9751E-04

  0.2440E+02  0.1481E-03  0.9738E-04

  0.2455E+02  0.1314E-03  0.9694E-04

  0.2469E+02  0.1156E-03  0.9615E-04

  0.2483E+02  0.1009E-03  0.9497E-04

  0.2498E+02  0.8718E-04  0.9337E-04

  0.2512E+02  0.7456E-04  0.9130E-04

  0.2527E+02  0.6301E-04  0.8871E-04

  0.2541E+02  0.5251E-04  0.8558E-04

  0.2556E+02  0.4306E-04  0.8184E-04

  0.2570E+02  0.3464E-04  0.7744E-04

  0.2584E+02  0.2722E-04  0.7235E-04

  0.2599E+02  0.2080E-04  0.6650E-04

  0.2613E+02  0.1532E-04  0.5985E-04

  0.2628E+02  0.1076E-04  0.5234E-04

  0.2642E+02  0.7072E-05  0.4392E-04

  0.2657E+02  0.4208E-05  0.3453E-04

  0.2671E+02  0.2115E-05  0.2412E-04

  0.2686E+02  0.7335E-06  0.1263E-04

  0.2700E+02  0.0000E+00  0.0000E+00
```
