## Supplementary material for "LEA_4 motifs function alone and in conjunction with synergistic cosolutes to protect a labile enzyme during desiccation": File S1: Ornithine 4b.dat

```
### DATA:
#
# 555
#      Q             I(Q)           Error     
1.40600000E-02  -1.39506827E-01  9.12965821E-01
1.48200000E-02  -5.15239038E-01  7.09794004E-01
1.55800000E-02  -6.13649904E-01  5.72486616E-01
1.63400000E-02  -3.85854423E-01  4.14506740E-01
1.71000000E-02  -3.46503269E-01  3.32620028E-01
1.78600000E-02  -2.60603750E-01  2.22994082E-01
1.86200000E-02  -1.74036250E-01  1.59097183E-01
1.93800000E-02  1.04209615E-02  1.21915062E-01
2.01400000E-02  -2.31477885E-02  9.64648962E-02
2.09000000E-02  -1.45626154E-01  8.40684814E-02
2.16600000E-02  -3.27066346E-02  7.36269309E-02
2.24200000E-02  -4.15809615E-02  6.70944576E-02
2.31800000E-02  1.07892788E-01  6.36121799E-02
2.39500000E-02  1.05792019E-01  6.03172040E-02
2.47100000E-02  5.58348077E-02  5.99408628E-02
2.54700000E-02  1.26606154E-01  5.66828683E-02
2.62300000E-02  1.52172692E-01  5.55678851E-02
2.69900000E-02  1.65744423E-01  5.38098254E-02
2.77500000E-02  2.25610192E-01  5.15876407E-02
2.85100000E-02  9.30493269E-02  5.12070069E-02
2.92700000E-02  2.30192404E-01  5.06080799E-02
3.00300000E-02  1.94197115E-01  4.80991133E-02
3.07900000E-02  2.16538942E-01  4.77772978E-02
3.15500000E-02  1.55397404E-01  4.69311970E-02
3.23100000E-02  2.17188750E-01  4.52496050E-02
3.30700000E-02  3.01005096E-01  4.48707753E-02
3.38300000E-02  2.03723269E-01  4.39195332E-02
3.45900000E-02  2.63051635E-01  4.30825645E-02
3.53500000E-02  2.72773654E-01  4.21231690E-02
3.61100000E-02  2.66522788E-01  4.13383557E-02
3.68700000E-02  2.20651731E-01  4.05666384E-02
3.76300000E-02  2.95324712E-01  4.03611504E-02
3.83900000E-02  2.35207692E-01  3.96807274E-02
3.91500000E-02  2.18551731E-01  3.91901661E-02
3.99100000E-02  2.69235385E-01  3.81955240E-02
4.06700000E-02  2.58667500E-01  3.80804427E-02
4.14300000E-02  2.68896827E-01  3.69768658E-02
4.21900000E-02  2.93530962E-01  3.70983546E-02
4.29500000E-02  2.09490096E-01  3.67877591E-02
4.37100000E-02  2.74934038E-01  3.63855881E-02
4.44700000E-02  3.27178654E-01  3.50155966E-02
4.52300000E-02  2.84917788E-01  3.49013477E-02
4.59900000E-02  2.99315577E-01  3.39509327E-02
4.67500000E-02  3.39393269E-01  3.39262851E-02
4.75100000E-02  3.43685288E-01  3.36473067E-02
4.82700000E-02  3.46938269E-01  3.32433829E-02
4.90300000E-02  4.32032788E-01  3.35199502E-02
4.97900000E-02  3.32370000E-01  3.31628725E-02
5.05500000E-02  2.71102212E-01  3.26575095E-02
5.13100000E-02  3.61990481E-01  3.23766092E-02
5.20700000E-02  2.66867115E-01  3.22141900E-02
5.28300000E-02  3.01008173E-01  3.16570424E-02
5.35900000E-02  2.89551827E-01  3.11150654E-02
5.43500000E-02  2.77872115E-01  3.11742188E-02
5.51100000E-02  3.39850962E-01  3.08547004E-02
5.58700000E-02  3.54134615E-01  3.06459698E-02
5.66300000E-02  3.37153173E-01  3.02725067E-02
5.73900000E-02  3.21967212E-01  3.01189254E-02
5.81500000E-02  3.05701442E-01  2.95667754E-02
5.89100000E-02  2.95011538E-01  2.94569865E-02
5.96700000E-02  3.21155096E-01  2.92016135E-02
6.04300000E-02  2.60759327E-01  2.87537112E-02
6.11900000E-02  2.91266058E-01  2.90757273E-02
6.19500000E-02  3.51308846E-01  2.84764495E-02
6.27100000E-02  3.38664231E-01  2.88345872E-02
6.34700000E-02  2.85121731E-01  2.82578516E-02
6.42300000E-02  3.03755288E-01  2.81946481E-02
6.49900000E-02  3.33579231E-01  2.79996909E-02
6.57500000E-02  3.11314135E-01  2.78009093E-02
6.65100000E-02  2.85201923E-01  2.73679852E-02
6.72700000E-02  3.32244423E-01  2.70689003E-02
6.80300000E-02  2.67897500E-01  2.74532223E-02
6.87900000E-02  3.21574327E-01  2.67868060E-02
6.95500000E-02  2.65233462E-01  2.69682777E-02
7.03100000E-02  3.18713654E-01  2.67601411E-02
7.10700000E-02  2.58739423E-01  2.61722626E-02
7.18300000E-02  3.23726635E-01  2.59914223E-02
7.25900000E-02  3.06813750E-01  2.58020936E-02
7.33500000E-02  3.28528173E-01  2.58632108E-02
7.41200000E-02  3.06951635E-01  2.56855995E-02
7.48800000E-02  3.14609904E-01  2.55405032E-02
7.56400000E-02  3.37441058E-01  2.52891428E-02
7.64000000E-02  3.08424519E-01  2.51085808E-02
7.71600000E-02  2.94451442E-01  2.50412637E-02
7.79200000E-02  3.11210481E-01  2.48453825E-02
7.86800000E-02  2.88596058E-01  2.46880566E-02
7.94400000E-02  2.77991923E-01  2.44933828E-02
8.02000000E-02  3.02938942E-01  2.44990980E-02
8.09600000E-02  3.03284231E-01  2.41819519E-02
8.17200000E-02  2.84580096E-01  2.42291074E-02
8.24800000E-02  3.04912308E-01  2.42304289E-02
8.32400000E-02  2.86894423E-01  2.39184794E-02
8.40000000E-02  2.98102692E-01  2.36629513E-02
8.47600000E-02  3.34871827E-01  2.35786704E-02
8.55200000E-02  3.53571250E-01  2.38438876E-02
8.62800000E-02  3.00690865E-01  2.39716384E-02
8.70400000E-02  2.98803173E-01  2.48109829E-02
8.78000000E-02  2.99270481E-01  2.46960441E-02
8.85600000E-02  2.88333269E-01  2.52239385E-02
8.93200000E-02  3.08901827E-01  2.53418748E-02
9.00800000E-02  3.09845096E-01  2.55603256E-02
9.08400000E-02  3.34525481E-01  2.56495429E-02
9.16000000E-02  2.84735577E-01  2.58231397E-02
9.23600000E-02  2.96886538E-01  2.57717971E-02
9.31200000E-02  3.70620288E-01  2.60948090E-02
9.38800000E-02  2.98604423E-01  2.61703466E-02
9.46400000E-02  3.01174808E-01  2.60874058E-02
9.54000000E-02  3.13517404E-01  2.63912831E-02
9.61600000E-02  2.48425481E-01  2.64007186E-02
9.69200000E-02  2.54762981E-01  2.56630987E-02
9.76800000E-02  2.86520000E-01  2.58289897E-02
9.84400000E-02  2.90988269E-01  2.60590683E-02
9.92000000E-02  2.90850096E-01  2.63958349E-02
9.99600000E-02  2.86005288E-01  2.59225190E-02
1.00720000E-01  2.91715577E-01  2.53986142E-02
1.01480000E-01  2.69877308E-01  2.42246249E-02
1.02240000E-01  2.74227212E-01  2.42450325E-02
1.03000000E-01  2.83156442E-01  2.38213188E-02
1.03760000E-01  2.77897404E-01  2.36203782E-02
1.04520000E-01  2.66676635E-01  2.34115652E-02
1.05280000E-01  2.81635673E-01  2.31158958E-02
1.06040000E-01  2.65907788E-01  2.29609471E-02
1.06800000E-01  2.50925385E-01  2.25665300E-02
1.07560000E-01  2.93263269E-01  2.25341456E-02
1.08320000E-01  2.72902019E-01  2.22388344E-02
1.09080000E-01  2.73872788E-01  2.23106632E-02
1.09840000E-01  2.90375096E-01  2.24190532E-02
1.10600000E-01  2.97653558E-01  2.25530504E-02
1.11360000E-01  2.77769327E-01  2.20952826E-02
1.12120000E-01  3.00520865E-01  2.21773288E-02
1.12880000E-01  2.42828462E-01  2.20920009E-02
1.13640000E-01  3.03076827E-01  2.17565466E-02
1.14400000E-01  3.05184615E-01  2.16845515E-02
1.15160000E-01  2.68533173E-01  2.15513771E-02
1.15920000E-01  2.97517212E-01  2.14847312E-02
1.16680000E-01  2.88493077E-01  2.13798855E-02
1.17440000E-01  2.92019135E-01  2.11155807E-02
1.18200000E-01  2.51589615E-01  2.10646077E-02
1.18960000E-01  2.91722115E-01  2.09243355E-02
1.19720000E-01  2.60290481E-01  2.09304150E-02
1.20480000E-01  2.46919519E-01  2.07109302E-02
1.21240000E-01  2.95975096E-01  2.05013353E-02
1.22000000E-01  2.57400577E-01  2.05898140E-02
1.22760000E-01  2.73769712E-01  2.03301758E-02
1.23520000E-01  3.15140288E-01  2.04788310E-02
1.24280000E-01  2.54239327E-01  2.01511273E-02
1.25040000E-01  2.84452500E-01  2.01249751E-02
1.25800000E-01  2.88218462E-01  1.98311162E-02
1.26560000E-01  2.67120962E-01  1.98499755E-02
1.27320000E-01  3.03350385E-01  1.97683182E-02
1.28080000E-01  2.90075481E-01  1.96380593E-02
1.28840000E-01  2.59832885E-01  1.96803372E-02
1.29600000E-01  2.16901442E-01  1.94490637E-02
1.30360000E-01  3.08259615E-01  1.93678738E-02
1.31120000E-01  2.69541923E-01  1.92491208E-02
1.31880000E-01  2.55127692E-01  1.91296619E-02
1.32640000E-01  2.79892115E-01  1.90787531E-02
1.33400000E-01  2.47063173E-01  1.88848176E-02
1.34160000E-01  2.23625769E-01  1.87609729E-02
1.34920000E-01  2.22031058E-01  1.85914959E-02
1.35680000E-01  2.39927115E-01  1.85346505E-02
1.36440000E-01  2.56945962E-01  1.87423344E-02
1.37200000E-01  2.38662885E-01  1.85817545E-02
1.37960000E-01  2.23167308E-01  1.84198405E-02
1.38730000E-01  2.72075673E-01  1.83794870E-02
1.39490000E-01  2.54178846E-01  1.84279933E-02
1.40250000E-01  2.65700288E-01  1.82287823E-02
1.41010000E-01  2.24196442E-01  1.81547382E-02
1.41770000E-01  2.46045096E-01  1.81579602E-02
1.42530000E-01  2.70379712E-01  1.81040065E-02
1.43290000E-01  2.46219519E-01  1.79748775E-02
1.44050000E-01  2.58499423E-01  1.80480728E-02
1.44810000E-01  2.48438365E-01  1.77935365E-02
1.45570000E-01  2.24810673E-01  1.78469094E-02
1.46330000E-01  2.47213077E-01  1.76934325E-02
1.47090000E-01  2.25818750E-01  1.76399664E-02
1.47850000E-01  2.46364712E-01  1.76087983E-02
1.48610000E-01  2.31993846E-01  1.77108880E-02
1.49370000E-01  2.67579038E-01  1.76586848E-02
1.50130000E-01  2.36875865E-01  1.74001556E-02
1.50890000E-01  2.52973558E-01  1.74262357E-02
1.51650000E-01  2.37554904E-01  1.72960413E-02
1.52410000E-01  2.19872692E-01  1.73759373E-02
1.53170000E-01  2.22658654E-01  1.72092862E-02
1.53930000E-01  2.27416731E-01  1.72135939E-02
1.54690000E-01  2.45443942E-01  1.70610600E-02
1.55450000E-01  2.26551923E-01  1.70679659E-02
1.56210000E-01  2.22610865E-01  1.70066995E-02
1.56970000E-01  2.36740192E-01  1.69849386E-02
1.57730000E-01  2.45178846E-01  1.68736736E-02
1.58490000E-01  2.53289038E-01  1.69017825E-02
1.59250000E-01  2.28281346E-01  1.67462892E-02
1.60010000E-01  2.28155000E-01  1.67104230E-02
1.60770000E-01  2.41955769E-01  1.67557399E-02
1.61530000E-01  2.29103750E-01  1.66972334E-02
1.62290000E-01  2.36692404E-01  1.65897574E-02
1.63050000E-01  2.28499808E-01  1.65132496E-02
1.63810000E-01  2.53201442E-01  1.63992022E-02
1.64570000E-01  2.28389519E-01  1.64075424E-02
1.65330000E-01  2.32692115E-01  1.64116771E-02
1.66090000E-01  2.22750673E-01  1.63331506E-02
1.66850000E-01  2.19365288E-01  1.62673465E-02
1.67610000E-01  2.53258462E-01  1.62063945E-02
1.68370000E-01  2.16459615E-01  1.61594482E-02
1.69130000E-01  2.09157308E-01  1.61061123E-02
1.69890000E-01  2.19855385E-01  1.60570429E-02
1.70650000E-01  2.03271346E-01  1.59953838E-02
1.71410000E-01  2.15070385E-01  1.60626793E-02
1.72170000E-01  2.28886442E-01  1.59144615E-02
1.72930000E-01  2.34936154E-01  1.60176542E-02
1.73690000E-01  2.55156442E-01  1.58753922E-02
1.74450000E-01  2.31837885E-01  1.58661028E-02
1.75210000E-01  2.38507596E-01  1.60114285E-02
1.75970000E-01  2.14628558E-01  1.63057615E-02
1.76730000E-01  2.33885192E-01  1.64497099E-02
1.77490000E-01  2.34527692E-01  1.64373723E-02
1.78250000E-01  1.99661731E-01  1.66478086E-02
1.79010000E-01  2.24316154E-01  1.68886000E-02
1.79770000E-01  2.06433365E-01  1.68571135E-02
1.80530000E-01  2.03357404E-01  1.68858654E-02
1.81290000E-01  2.18614519E-01  1.70571919E-02
1.82050000E-01  2.13402404E-01  1.72023949E-02
1.82810000E-01  2.04419519E-01  1.70752092E-02
1.83570000E-01  2.36727308E-01  1.72429217E-02
1.84330000E-01  1.75038846E-01  1.73361470E-02
1.85090000E-01  1.90529615E-01  1.73711937E-02
1.85850000E-01  2.06617788E-01  1.74206931E-02
1.86610000E-01  1.94804712E-01  1.73426907E-02
1.87370000E-01  2.05936731E-01  1.74216388E-02
1.88130000E-01  1.86767115E-01  1.73956645E-02
1.88890000E-01  1.73202692E-01  1.74975498E-02
1.89650000E-01  1.92509327E-01  1.73115395E-02
1.90410000E-01  2.09029327E-01  1.76831587E-02
1.91170000E-01  1.85835385E-01  1.75022847E-02
1.91930000E-01  1.97685192E-01  1.75122959E-02
1.92690000E-01  2.14855577E-01  1.78460607E-02
1.93450000E-01  1.90298846E-01  1.79069079E-02
1.94210000E-01  1.94259038E-01  1.77443669E-02
1.94970000E-01  1.98219519E-01  1.77095765E-02
1.95730000E-01  2.10247885E-01  1.78378894E-02
1.96490000E-01  2.06552885E-01  1.76647098E-02
1.97250000E-01  1.89784135E-01  1.77747268E-02
1.98010000E-01  2.00748173E-01  1.78075055E-02
1.98770000E-01  2.07745481E-01  1.79994500E-02
1.99530000E-01  2.00439904E-01  1.79492060E-02
2.00290000E-01  1.73314808E-01  1.79581153E-02
2.01050000E-01  2.04113558E-01  1.79074540E-02
2.01810000E-01  1.93412115E-01  1.77607484E-02
2.02570000E-01  1.73227308E-01  1.78429019E-02
2.03330000E-01  1.82173173E-01  1.78122846E-02
2.04090000E-01  2.12316923E-01  1.78723008E-02
2.04850000E-01  1.95048365E-01  1.78703543E-02
2.05610000E-01  1.90355769E-01  1.80043571E-02
2.06370000E-01  2.18158942E-01  1.79083156E-02
2.07130000E-01  2.26429519E-01  1.78462128E-02
2.07890000E-01  1.50275962E-01  1.78660337E-02
2.08650000E-01  2.19624135E-01  1.79397786E-02
2.09410000E-01  2.16289423E-01  1.79752017E-02
2.10170000E-01  1.80213173E-01  1.79256859E-02
2.10930000E-01  1.63056154E-01  1.80840792E-02
2.11690000E-01  1.60923462E-01  1.79896314E-02
2.12450000E-01  1.99550673E-01  1.79977084E-02
2.13210000E-01  1.79513654E-01  1.78462231E-02
2.13970000E-01  1.84795192E-01  1.77622507E-02
2.14730000E-01  1.86326923E-01  1.77470208E-02
2.15490000E-01  1.96052885E-01  1.77767525E-02
2.16250000E-01  1.57121442E-01  1.78946221E-02
2.17010000E-01  1.49755962E-01  1.77755623E-02
2.17770000E-01  1.88528365E-01  1.77330085E-02
2.18530000E-01  1.97859519E-01  1.78243086E-02
2.19290000E-01  1.90293077E-01  1.76607658E-02
2.20050000E-01  1.71093365E-01  1.76382900E-02
2.20810000E-01  1.67680385E-01  1.77640503E-02
2.21570000E-01  1.62302308E-01  1.76385386E-02
2.22330000E-01  1.97935865E-01  1.74787126E-02
2.23090000E-01  1.57968365E-01  1.75394862E-02
2.23850000E-01  1.91387692E-01  1.74490830E-02
2.24610000E-01  1.94702115E-01  1.72372829E-02
2.25370000E-01  1.54210481E-01  1.71880496E-02
2.26130000E-01  1.74428654E-01  1.71026106E-02
2.26890000E-01  1.27650962E-01  1.69477445E-02
2.27650000E-01  1.49528365E-01  1.69385100E-02
2.28410000E-01  1.79328558E-01  1.69813559E-02
2.29170000E-01  1.71286827E-01  1.67796986E-02
2.29930000E-01  1.73765096E-01  1.68306707E-02
2.30690000E-01  2.00591346E-01  1.67761722E-02
2.31450000E-01  1.54387692E-01  1.68378867E-02
2.32210000E-01  1.83163173E-01  1.67229165E-02
2.32970000E-01  1.85336442E-01  1.66183316E-02
2.33730000E-01  1.74476058E-01  1.65192550E-02
2.34490000E-01  1.59716731E-01  1.64567164E-02
2.35250000E-01  1.94627308E-01  1.63984902E-02
2.36010000E-01  1.81647115E-01  1.62617235E-02
2.36770000E-01  1.48403462E-01  1.63013005E-02
2.37530000E-01  1.69558462E-01  1.61806544E-02
2.38290000E-01  1.55831538E-01  1.62729637E-02
2.39050000E-01  1.52772500E-01  1.61163328E-02
2.39810000E-01  1.58210000E-01  1.60967191E-02
2.40570000E-01  1.68876827E-01  1.59283637E-02
2.41330000E-01  1.43461731E-01  1.59402896E-02
2.42090000E-01  1.59163558E-01  1.59146902E-02
2.42850000E-01  1.66904423E-01  1.59178560E-02
2.43610000E-01  1.75494808E-01  1.58372267E-02
2.44370000E-01  1.66130000E-01  1.58526719E-02
2.45130000E-01  1.55504231E-01  1.57474150E-02
2.45890000E-01  1.81032500E-01  1.57268553E-02
2.46650000E-01  1.74751635E-01  1.56962055E-02
2.47410000E-01  1.61317500E-01  1.56805830E-02
2.48170000E-01  1.67252404E-01  1.54322674E-02
2.48930000E-01  1.61051827E-01  1.54638735E-02
2.49690000E-01  1.57946346E-01  1.53980037E-02
2.50450000E-01  1.34607404E-01  1.53138328E-02
2.51210000E-01  1.66744712E-01  1.54106297E-02
2.51970000E-01  1.61358558E-01  1.53232931E-02
2.52730000E-01  1.68445481E-01  1.53323234E-02
2.53490000E-01  1.46852404E-01  1.51186268E-02
2.54250000E-01  1.89117019E-01  1.51573975E-02
2.55010000E-01  1.72854808E-01  1.50991075E-02
2.55770000E-01  1.40536250E-01  1.51384474E-02
2.56530000E-01  1.46420577E-01  1.50651347E-02
2.57290000E-01  1.57857692E-01  1.49864476E-02
2.58050000E-01  1.51843077E-01  1.50017387E-02
2.58810000E-01  1.12113654E-01  1.49784579E-02
2.59570000E-01  1.24211250E-01  1.48375169E-02
2.60330000E-01  1.61982212E-01  1.48547634E-02
2.61090000E-01  1.67409135E-01  1.48078805E-02
2.61850000E-01  1.55310192E-01  1.46903291E-02
2.62610000E-01  1.35042500E-01  1.46726726E-02
2.63370000E-01  1.54394135E-01  1.45506550E-02
2.64130000E-01  1.34736731E-01  1.46715773E-02
2.64890000E-01  1.64533750E-01  1.45343263E-02
2.65650000E-01  1.62350385E-01  1.45227420E-02
2.66410000E-01  1.56665000E-01  1.44598579E-02
2.67170000E-01  1.67387019E-01  1.44120042E-02
2.67930000E-01  1.54042308E-01  1.45332638E-02
2.68690000E-01  1.60284904E-01  1.44882700E-02
2.69450000E-01  1.36657308E-01  1.43321318E-02
2.70210000E-01  1.66444808E-01  1.44008589E-02
2.70970000E-01  1.38297308E-01  1.43398350E-02
2.71720000E-01  1.41795096E-01  1.42020512E-02
2.72480000E-01  1.40605673E-01  1.43344264E-02
2.73240000E-01  1.23747981E-01  1.41031865E-02
2.74000000E-01  1.65157212E-01  1.42022457E-02
2.74760000E-01  1.57930096E-01  1.40782605E-02
2.75520000E-01  1.63328654E-01  1.41295812E-02
2.76280000E-01  1.50955000E-01  1.39945705E-02
2.77040000E-01  1.24749519E-01  1.40026285E-02
2.77800000E-01  1.40638750E-01  1.40056364E-02
2.78560000E-01  1.56176538E-01  1.39100608E-02
2.79320000E-01  1.51795000E-01  1.39094459E-02
2.80080000E-01  1.54461250E-01  1.38661983E-02
2.80840000E-01  1.56747596E-01  1.39137211E-02
2.81600000E-01  1.34248365E-01  1.37928696E-02
2.82360000E-01  1.47974808E-01  1.37941097E-02
2.83120000E-01  1.45428269E-01  1.37275834E-02
2.83880000E-01  1.47806058E-01  1.36908559E-02
2.84640000E-01  1.60192308E-01  1.37174438E-02
2.85400000E-01  1.40253942E-01  1.36938527E-02
2.86160000E-01  1.57368750E-01  1.37608721E-02
2.86920000E-01  1.63738750E-01  1.37676968E-02
2.87680000E-01  1.45413846E-01  1.37205233E-02
2.88440000E-01  1.38132885E-01  1.37240467E-02
2.89200000E-01  1.54492788E-01  1.37578258E-02
2.89960000E-01  1.39118462E-01  1.37755676E-02
2.90720000E-01  1.08144423E-01  1.36228143E-02
2.91480000E-01  1.53486442E-01  1.37265142E-02
2.92240000E-01  1.39398942E-01  1.38743463E-02
2.93000000E-01  1.46266538E-01  1.37482631E-02
2.93760000E-01  1.26294808E-01  1.38823416E-02
2.94520000E-01  1.56983846E-01  1.38123069E-02
2.95280000E-01  1.23102885E-01  1.38362690E-02
2.96040000E-01  1.39471058E-01  1.38087343E-02
2.96800000E-01  1.41222019E-01  1.38844558E-02
2.97560000E-01  1.46729615E-01  1.38427772E-02
2.98320000E-01  1.23582885E-01  1.39508557E-02
2.99080000E-01  1.26668462E-01  1.38236550E-02
2.99840000E-01  1.30191731E-01  1.37849784E-02
3.00600000E-01  1.30079135E-01  1.38236913E-02
3.01360000E-01  1.24058558E-01  1.37957232E-02
3.02120000E-01  1.30508846E-01  1.37910532E-02
3.02880000E-01  1.48626731E-01  1.36536285E-02
3.03640000E-01  1.30348077E-01  1.36949033E-02
3.04400000E-01  1.35009423E-01  1.35858823E-02
3.05160000E-01  1.44181538E-01  1.38046239E-02
3.05920000E-01  1.29629808E-01  1.38689350E-02
3.06680000E-01  1.15603077E-01  1.38447326E-02
3.07440000E-01  1.48771250E-01  1.38936040E-02
3.08200000E-01  1.25083077E-01  1.38910786E-02
3.08960000E-01  1.30362788E-01  1.40219928E-02
3.09720000E-01  1.13630769E-01  1.39575948E-02
3.10480000E-01  1.40629712E-01  1.40433062E-02
3.11240000E-01  1.25149519E-01  1.40093291E-02
3.12000000E-01  1.15909423E-01  1.39984391E-02
3.12760000E-01  1.14741442E-01  1.39908008E-02
3.13520000E-01  1.22608654E-01  1.38958157E-02
3.14280000E-01  1.45293750E-01  1.39632057E-02
3.15040000E-01  1.42028269E-01  1.39973972E-02
3.15800000E-01  1.35959615E-01  1.40348252E-02
3.16560000E-01  1.49827500E-01  1.41584621E-02
3.17320000E-01  1.42139327E-01  1.42637878E-02
3.18080000E-01  1.21977885E-01  1.42546181E-02
3.18830000E-01  1.45232596E-01  1.42916741E-02
3.19590000E-01  1.50650000E-01  1.43429699E-02
3.20350000E-01  1.15119519E-01  1.43421166E-02
3.21110000E-01  1.27682115E-01  1.44574396E-02
3.21870000E-01  1.37680962E-01  1.45149616E-02
3.22630000E-01  1.14014423E-01  1.45668610E-02
3.23390000E-01  1.05863269E-01  1.46094472E-02
3.24150000E-01  1.39883269E-01  1.46370536E-02
3.24910000E-01  1.35989423E-01  1.47700760E-02
3.25670000E-01  1.37850385E-01  1.46832329E-02
3.26430000E-01  1.38994519E-01  1.47767240E-02
3.27190000E-01  1.32074712E-01  1.47401964E-02
3.27950000E-01  1.13772981E-01  1.48247891E-02
3.28710000E-01  1.40353750E-01  1.46633277E-02
3.29470000E-01  1.10162115E-01  1.47255221E-02
3.30230000E-01  1.31690673E-01  1.48055653E-02
3.30990000E-01  1.34870673E-01  1.47425369E-02
3.31750000E-01  1.37300096E-01  1.48170554E-02
3.32510000E-01  1.38322981E-01  1.48393940E-02
3.33270000E-01  1.29759904E-01  1.48867969E-02
3.34030000E-01  9.55776923E-02  1.49009493E-02
3.34790000E-01  1.48146442E-01  1.48975456E-02
3.35550000E-01  1.81233654E-01  1.50095200E-02
3.36310000E-01  1.51877404E-01  1.48582819E-02
3.37070000E-01  1.29034712E-01  1.50120422E-02
3.37830000E-01  1.12229904E-01  1.49345171E-02
3.38590000E-01  1.12466346E-01  1.50061214E-02
3.39350000E-01  1.10362308E-01  1.50263195E-02
3.40110000E-01  1.24665000E-01  1.50066389E-02
3.40870000E-01  1.18159423E-01  1.51262473E-02
3.41630000E-01  1.42075288E-01  1.51172058E-02
3.42390000E-01  1.18749327E-01  1.51940103E-02
3.43150000E-01  1.11336058E-01  1.50974161E-02
3.43910000E-01  9.53896154E-02  1.51146818E-02
3.44670000E-01  1.11153750E-01  1.51636163E-02
3.45430000E-01  1.39844135E-01  1.51919995E-02
3.46190000E-01  1.30588846E-01  1.52175410E-02
3.46950000E-01  1.46259615E-01  1.51257275E-02
3.47710000E-01  1.27475481E-01  1.52194599E-02
3.48470000E-01  1.21724808E-01  1.51731516E-02
3.49220000E-01  1.05192019E-01  1.52839906E-02
3.49980000E-01  1.27419519E-01  1.49122412E-02
3.50740000E-01  1.30096346E-01  1.48219261E-02
3.51500000E-01  1.29046058E-01  1.47347876E-02
3.52260000E-01  1.32792404E-01  1.46358291E-02
3.53020000E-01  1.40075673E-01  1.43652693E-02
3.53780000E-01  1.09808654E-01  1.45902726E-02
3.54540000E-01  1.17834712E-01  1.47224139E-02
3.55300000E-01  1.34324615E-01  1.47690957E-02
3.56060000E-01  1.31588462E-01  1.47916859E-02
3.56820000E-01  1.30030192E-01  1.47351734E-02
3.57580000E-01  1.26879808E-01  1.47776839E-02
3.58340000E-01  1.21422692E-01  1.47102500E-02
3.59100000E-01  1.24993942E-01  1.48109568E-02
3.59860000E-01  1.16353558E-01  1.48469284E-02
3.60620000E-01  1.43210577E-01  1.48452951E-02
3.61380000E-01  1.46331923E-01  1.49030591E-02
3.62140000E-01  1.26267115E-01  1.48424440E-02
3.62900000E-01  1.17578365E-01  1.48593596E-02
3.63660000E-01  1.11073750E-01  1.49096787E-02
3.64420000E-01  1.27346250E-01  1.49718230E-02
3.65180000E-01  9.50716346E-02  1.49903687E-02
3.65940000E-01  1.24273558E-01  1.51399941E-02
3.66700000E-01  1.28999808E-01  1.51257453E-02
3.67460000E-01  1.25717308E-01  1.50999065E-02
3.68220000E-01  1.12914327E-01  1.52564591E-02
3.68980000E-01  1.35377885E-01  1.53954642E-02
3.69740000E-01  1.10534038E-01  1.52238118E-02
3.70500000E-01  1.10335288E-01  1.52642460E-02
3.71260000E-01  1.30121058E-01  1.52679974E-02
3.72020000E-01  1.06960192E-01  1.54703636E-02
3.72770000E-01  1.16589231E-01  1.55875759E-02
3.73530000E-01  1.62660865E-01  1.56960765E-02
3.74290000E-01  1.03405577E-01  1.58478930E-02
3.75050000E-01  1.07419231E-01  1.58589961E-02
3.75810000E-01  1.30508462E-01  1.59848405E-02
3.76570000E-01  1.14251731E-01  1.61521359E-02
3.77330000E-01  1.07081923E-01  1.61895484E-02
3.78090000E-01  1.28300000E-01  1.63538553E-02
3.78850000E-01  1.08779327E-01  1.63268048E-02
3.79610000E-01  1.38938173E-01  1.65420983E-02
3.80370000E-01  1.30550769E-01  1.65887280E-02
3.81130000E-01  1.46374135E-01  1.67421436E-02
3.81890000E-01  1.15090385E-01  1.68516656E-02
3.82650000E-01  1.20267404E-01  1.69271843E-02
3.83410000E-01  9.20475000E-02  1.70056339E-02
3.84170000E-01  1.28021635E-01  1.70752469E-02
3.84930000E-01  1.58985096E-01  1.72463605E-02
3.85690000E-01  1.22578750E-01  1.72720551E-02
3.86450000E-01  1.08841250E-01  1.73515131E-02
3.87210000E-01  1.44416442E-01  1.76369275E-02
3.87970000E-01  9.94220192E-02  1.77334665E-02
3.88730000E-01  1.31309038E-01  1.78563014E-02
3.89490000E-01  8.17540385E-02  1.78884990E-02
3.90250000E-01  1.28447692E-01  1.80711631E-02
3.91010000E-01  1.29615481E-01  1.80712066E-02
3.91770000E-01  1.20231923E-01  1.81834203E-02
3.92520000E-01  1.36606923E-01  1.83469370E-02
3.93280000E-01  9.95195192E-02  1.83797010E-02
3.94040000E-01  8.78740385E-02  1.85987989E-02
3.94800000E-01  1.11143077E-01  1.85879069E-02
3.95560000E-01  1.57116635E-01  1.89346435E-02
3.96320000E-01  1.43233077E-01  1.91133629E-02
3.97080000E-01  1.30638462E-01  1.91359027E-02
3.97840000E-01  9.25986538E-02  1.93153193E-02
3.98600000E-01  1.14418750E-01  1.92730420E-02
3.99360000E-01  1.48200962E-01  1.95816018E-02
4.00120000E-01  1.12945288E-01  1.95545421E-02
4.00880000E-01  1.24753462E-01  1.97803945E-02
4.01640000E-01  1.28640865E-01  2.00574886E-02
4.02400000E-01  1.16845385E-01  1.99714659E-02
4.03160000E-01  1.03212788E-01  2.02922834E-02
4.03920000E-01  9.99690385E-02  5.52680082E-01
4.04680000E-01  6.31650962E-02  2.03613139E-02
4.05440000E-01  1.37558846E-01  2.03554762E-02
4.06200000E-01  1.10849904E-01  2.03849107E-02
4.06960000E-01  9.28872115E-02  2.04336551E-02
4.07720000E-01  1.27067596E-01  2.09508400E-02
4.08480000E-01  1.23853942E-01  2.06336755E-02
4.09240000E-01  1.36465000E-01  2.07906235E-02
4.09990000E-01  1.30511154E-01  2.10012647E-02
4.10750000E-01  1.40859038E-01  2.10080590E-02
4.11510000E-01  7.90622115E-02  2.10837064E-02
4.12270000E-01  9.61206731E-02  2.11217967E-02
4.13030000E-01  1.20259038E-01  2.11978805E-02
4.13790000E-01  1.31776346E-01  2.11507029E-02
4.14550000E-01  1.62406635E-01  2.15126607E-02
4.15310000E-01  9.38603846E-02  2.13730636E-02
4.16070000E-01  7.33420192E-02  2.13430658E-02
4.16830000E-01  1.04759423E-01  2.15435930E-02
4.17590000E-01  1.05338462E-01  2.17600160E-02
4.18350000E-01  1.36624038E-01  2.18927187E-02
4.19110000E-01  1.16516058E-01  2.20252365E-02
4.19870000E-01  1.42332308E-01  2.19098791E-02
4.20630000E-01  1.21800385E-01  2.21635842E-02
4.21390000E-01  9.81617308E-02  2.21509411E-02
4.22150000E-01  1.19867115E-01  2.25320335E-02
4.22910000E-01  7.07569231E-02  2.26601954E-02
4.23670000E-01  1.50571538E-01  2.28386997E-02
4.24430000E-01  1.24313462E-01  2.29850769E-02
4.25190000E-01  1.06657308E-01  2.31391627E-02
4.25940000E-01  1.31965577E-01  2.34554289E-02
4.26700000E-01  8.22792308E-02  2.37358106E-02
4.27460000E-01  1.37798750E-01  2.41460697E-02
4.28220000E-01  1.10645192E-01  2.40747142E-02
4.28980000E-01  1.21099038E-01  2.43961980E-02
4.29740000E-01  1.52458173E-01  2.49066495E-02
4.30500000E-01  6.87135577E-02  2.48359288E-02
4.31260000E-01  1.46377212E-01  2.51386260E-02
4.32020000E-01  9.19127885E-02  2.55605523E-02
4.32780000E-01  1.13177019E-01  2.55225036E-02
4.33540000E-01  1.28824038E-01  2.61690214E-02
4.34300000E-01  1.32300385E-01  2.64196592E-02
4.35060000E-01  1.39887596E-01  2.65504311E-02


### HEADER:
#
#{
#    "analysis": {},
#    "counters": {
#        "comment": ""
#    },
#    "filename": "Ornithine 4b.dat",
#    "history": {
#        "subtraction": {
#            "initial_file": [
#                "A_G5_N_Hb11_4_snap_00001",
#                {
#                    "averaged_files": [
#                        [
#                            "G5_N_Hb11_4_snap_00001.dat"
#                        ],
#                        [
#                            "G5_N_Hb11_4_snap_00002.dat"
#                        ],
#                        [
#                            "G5_N_Hb11_4_snap_00003.dat"
#                        ],
#                        [
#                            "G5_N_Hb11_4_snap_00004.dat"
#                        ],
#                        [
#                            "G5_N_Hb11_4_snap_00005.dat"
#                        ],
#                        [
#                            "G5_N_Hb11_4_snap_00006.dat"
#                        ],
#                        [
#                            "G5_N_Hb11_4_snap_00008.dat"
#                        ],
#                        [
#                            "G5_N_Hb11_4_snap_00009.dat"
#                        ]
#                    ]
#                }
#            ],
#            "subtracted_file": [
#                "A_G8_No_Acetylornithine_snap_00001",
#                {
#                    "averaged_files": [
#                        [
#                            "G8_No_Acetylornithine_snap_00001.dat"
#                        ],
#                        [
#                            "G8_No_Acetylornithine_snap_00002.dat"
#                        ],
#                        [
#                            "G8_No_Acetylornithine_snap_00003.dat"
#                        ],
#                        [
#                            "G8_No_Acetylornithine_snap_00004.dat"
#                        ],
#                        [
#                            "G8_No_Acetylornithine_snap_00005.dat"
#                        ],
#                        [
#                            "G8_No_Acetylornithine_snap_00006.dat"
#                        ],
#                        [
#                            "G8_No_Acetylornithine_snap_00007.dat"
#                        ],
#                        [
#                            "G8_No_Acetylornithine_snap_00008.dat"
#                        ],
#                        [
#                            "G8_No_Acetylornithine_snap_00009.dat"
#                        ],
#                        [
#                            "G8_No_Acetylornithine_snap_00010.dat"
#                        ],
#                        [
#                            "G8_No_Acetylornithine_snap_00011.dat"
#                        ],
#                        [
#                            "G8_No_Acetylornithine_snap_00012.dat"
#                        ],
#                        [
#                            "G8_No_Acetylornithine_snap_00014.dat"
#                        ],
#                        [
#                            "G8_No_Acetylornithine_snap_00015.dat"
#                        ],
#                        [
#                            "G8_No_Acetylornithine_snap_00016.dat"
#                        ],
#                        [
#                            "G8_No_Acetylornithine_snap_00017.dat"
#                        ],
#                        [
#                            "G8_No_Acetylornithine_snap_00018.dat"
#                        ],
#                        [
#                            "G8_No_Acetylornithine_snap_00019.dat"
#                        ],
#                        [
#                            "G8_No_Acetylornithine_snap_00021.dat"
#                        ],
#                        [
#                            "G8_No_Acetylornithine_snap_00022.dat"
#                        ],
#                        [
#                            "G8_No_Acetylornithine_snap_00023.dat"
#                        ],
#                        [
#                            "G8_No_Acetylornithine_snap_00024.dat"
#                        ],
#                        [
#                            "G8_No_Acetylornithine_snap_00026.dat"
#                        ],
#                        [
#                            "G8_No_Acetylornithine_snap_00027.dat"
#                        ],
#                        [
#                            "G8_No_Acetylornithine_snap_00028.dat"
#                        ],
#                        [
#                            "G8_No_Acetylornithine_snap_00029.dat"
#                        ]
#                    ]
#                }
#            ]
#        }
#    }
#}
```
