## Supplementary material for "LEA_4 motifs function alone and in conjunction with synergistic cosolutes to protect a labile enzyme during desiccation": File S1: Ornithine 4b.out

```
####      G N O M             Version 5.0 (r14832)      ####

                                               Mon Jan  9 10:49:28 2023


           ####      Configuration                                 ####


    System Type:                   arbitrary monodisperse (job = 0)

    Minimum characteristic size:         0.0000

    Maximum characteristic size:        22.0000

    rad56:                               0.0000

    Force 0.0 at r = rmin:                  yes

    Force 0.0 at r = rmax:                  yes

    Initial alpha:                       0.0000

    Initial random seed:     288616380735378748

    Points in real space:                   188


    Input  1:                      Ornithine 4b.dat

    First data point used:                    1

    Last data point used:                   555

    Scaling coefficient:             0.1000E+01

    Experimental setup:            point collimation


           ####      Results                                       ####


    Parameter    DISCRP  OSCILL  STABIL  SYSDEV  POSITV  VALCEN  SMOOTH

    Weight        1.000   3.000   3.000   3.000   1.000   1.000   1.000

    Sigma         0.300   0.600   0.120   0.120   0.120   0.120   0.600

    Ideal         0.700   1.100   0.000   1.000   1.000   0.950   0.000

    Current       0.802   1.919   0.092   0.848   1.000   0.625   1.886

               --------------------------------------------------------

    Estimate      0.890   0.155   0.557   0.203   1.000   0.001   0.000


    Angular range:                       0.0141 to       0.4351

    Reciprocal space Rg:             0.6617E+01

    Reciprocal space I(0):           0.3209E+00


    Real space range:                    0.0000 to      22.0000

    Real space Rg:                   0.6619E+01 +-   0.1046E+00

    Real space I(0):                 0.3209E+00 +-   0.3760E-02


    Highest ALPHA (theor):           0.6206E+01

    Current ALPHA:                   0.9370E+00


    Total Estimate:                      0.3567 (a SUSPICIOUS solution)


           ####      Experimental Data and Fit                     ####


      S          J EXP       ERROR       J REG       I REG


   0.000000E+00                                                0.320885E+00

   0.740000E-03                                                0.320882E+00

   0.148000E-02                                                0.320875E+00

   0.222000E-02                                                0.320862E+00

   0.296000E-02                                                0.320844E+00

   0.370000E-02                                                0.320821E+00

   0.444000E-02                                                0.320792E+00

   0.518000E-02                                                0.320759E+00

   0.592000E-02                                                0.320721E+00

   0.666000E-02                                                0.320677E+00

   0.740000E-02                                                0.320628E+00

   0.814000E-02                                                0.320575E+00

   0.888000E-02                                                0.320516E+00

   0.962000E-02                                                0.320452E+00

   0.103600E-01                                                0.320383E+00

   0.111000E-01                                                0.320308E+00

   0.118400E-01                                                0.320229E+00

   0.125800E-01                                                0.320145E+00

   0.133200E-01                                                0.320055E+00

   0.140600E-01  -0.139507E+00   0.912966E+00   0.319961E+00   0.319961E+00

   0.148200E-01  -0.515239E+00   0.709794E+00   0.319858E+00   0.319858E+00

   0.155800E-01  -0.613650E+00   0.572487E+00   0.319751E+00   0.319751E+00

   0.163400E-01  -0.385854E+00   0.414507E+00   0.319638E+00   0.319638E+00

   0.171000E-01  -0.346503E+00   0.332620E+00   0.319519E+00   0.319519E+00

   0.178600E-01  -0.260604E+00   0.222994E+00   0.319396E+00   0.319396E+00

   0.186200E-01  -0.174036E+00   0.159097E+00   0.319267E+00   0.319267E+00

   0.193800E-01   0.104210E-01   0.121915E+00   0.319132E+00   0.319132E+00

   0.201400E-01  -0.231478E-01   0.964649E-01   0.318993E+00   0.318993E+00

   0.209000E-01  -0.145626E+00   0.840685E-01   0.318848E+00   0.318848E+00

   0.216600E-01  -0.327066E-01   0.736269E-01   0.318698E+00   0.318698E+00

   0.224200E-01  -0.415810E-01   0.670945E-01   0.318543E+00   0.318543E+00

   0.231800E-01   0.107893E+00   0.636122E-01   0.318382E+00   0.318382E+00

   0.239500E-01   0.105792E+00   0.603172E-01   0.318214E+00   0.318214E+00

   0.247100E-01   0.558348E-01   0.599409E-01   0.318043E+00   0.318043E+00

   0.254700E-01   0.126606E+00   0.566829E-01   0.317867E+00   0.317867E+00

   0.262300E-01   0.152173E+00   0.555679E-01   0.317686E+00   0.317686E+00

   0.269900E-01   0.165744E+00   0.538098E-01   0.317499E+00   0.317499E+00

   0.277500E-01   0.225610E+00   0.515876E-01   0.317308E+00   0.317308E+00

   0.285100E-01   0.930493E-01   0.512070E-01   0.317111E+00   0.317111E+00

   0.292700E-01   0.230192E+00   0.506081E-01   0.316909E+00   0.316909E+00

   0.300300E-01   0.194197E+00   0.480991E-01   0.316702E+00   0.316702E+00

   0.307900E-01   0.216539E+00   0.477773E-01   0.316490E+00   0.316490E+00

   0.315500E-01   0.155397E+00   0.469312E-01   0.316273E+00   0.316273E+00

   0.323100E-01   0.217189E+00   0.452496E-01   0.316050E+00   0.316050E+00

   0.330700E-01   0.301005E+00   0.448708E-01   0.315823E+00   0.315823E+00

   0.338300E-01   0.203723E+00   0.439195E-01   0.315591E+00   0.315591E+00

   0.345900E-01   0.263052E+00   0.430826E-01   0.315353E+00   0.315353E+00

   0.353500E-01   0.272774E+00   0.421232E-01   0.315111E+00   0.315111E+00

   0.361100E-01   0.266523E+00   0.413384E-01   0.314864E+00   0.314864E+00

   0.368700E-01   0.220652E+00   0.405666E-01   0.314612E+00   0.314612E+00

   0.376300E-01   0.295325E+00   0.403612E-01   0.314354E+00   0.314354E+00

   0.383900E-01   0.235208E+00   0.396807E-01   0.314092E+00   0.314092E+00

   0.391500E-01   0.218552E+00   0.391902E-01   0.313825E+00   0.313825E+00

   0.399100E-01   0.269235E+00   0.381955E-01   0.313554E+00   0.313554E+00

   0.406700E-01   0.258667E+00   0.380804E-01   0.313277E+00   0.313277E+00

   0.414300E-01   0.268897E+00   0.369769E-01   0.312995E+00   0.312995E+00

   0.421900E-01   0.293531E+00   0.370984E-01   0.312709E+00   0.312709E+00

   0.429500E-01   0.209490E+00   0.367878E-01   0.312418E+00   0.312418E+00

   0.437100E-01   0.274934E+00   0.363856E-01   0.312122E+00   0.312122E+00

   0.444700E-01   0.327179E+00   0.350156E-01   0.311822E+00   0.311822E+00

   0.452300E-01   0.284918E+00   0.349013E-01   0.311516E+00   0.311516E+00

   0.459900E-01   0.299316E+00   0.339509E-01   0.311206E+00   0.311206E+00

   0.467500E-01   0.339393E+00   0.339263E-01   0.310892E+00   0.310892E+00

   0.475100E-01   0.343685E+00   0.336473E-01   0.310572E+00   0.310572E+00

   0.482700E-01   0.346938E+00   0.332434E-01   0.310248E+00   0.310248E+00

   0.490300E-01   0.432033E+00   0.335200E-01   0.309920E+00   0.309920E+00

   0.497900E-01   0.332370E+00   0.331629E-01   0.309587E+00   0.309587E+00

   0.505500E-01   0.271102E+00   0.326575E-01   0.309249E+00   0.309249E+00

   0.513100E-01   0.361990E+00   0.323766E-01   0.308907E+00   0.308907E+00

   0.520700E-01   0.266867E+00   0.322142E-01   0.308560E+00   0.308560E+00

   0.528300E-01   0.301008E+00   0.316570E-01   0.308209E+00   0.308209E+00

   0.535900E-01   0.289552E+00   0.311151E-01   0.307853E+00   0.307853E+00

   0.543500E-01   0.277872E+00   0.311742E-01   0.307493E+00   0.307493E+00

   0.551100E-01   0.339851E+00   0.308547E-01   0.307129E+00   0.307129E+00

   0.558700E-01   0.354135E+00   0.306460E-01   0.306760E+00   0.306760E+00

   0.566300E-01   0.337153E+00   0.302725E-01   0.306387E+00   0.306387E+00

   0.573900E-01   0.321967E+00   0.301189E-01   0.306010E+00   0.306010E+00

   0.581500E-01   0.305701E+00   0.295668E-01   0.305628E+00   0.305628E+00

   0.589100E-01   0.295012E+00   0.294570E-01   0.305242E+00   0.305242E+00

   0.596700E-01   0.321155E+00   0.292016E-01   0.304852E+00   0.304852E+00

   0.604300E-01   0.260759E+00   0.287537E-01   0.304458E+00   0.304458E+00

   0.611900E-01   0.291266E+00   0.290757E-01   0.304059E+00   0.304059E+00

   0.619500E-01   0.351309E+00   0.284764E-01   0.303656E+00   0.303656E+00

   0.627100E-01   0.338664E+00   0.288346E-01   0.303250E+00   0.303250E+00

   0.634700E-01   0.285122E+00   0.282579E-01   0.302839E+00   0.302839E+00

   0.642300E-01   0.303755E+00   0.281946E-01   0.302424E+00   0.302424E+00

   0.649900E-01   0.333579E+00   0.279997E-01   0.302005E+00   0.302005E+00

   0.657500E-01   0.311314E+00   0.278009E-01   0.301582E+00   0.301582E+00

   0.665100E-01   0.285202E+00   0.273680E-01   0.301155E+00   0.301155E+00

   0.672700E-01   0.332244E+00   0.270689E-01   0.300724E+00   0.300724E+00

   0.680300E-01   0.267898E+00   0.274532E-01   0.300290E+00   0.300290E+00

   0.687900E-01   0.321574E+00   0.267868E-01   0.299851E+00   0.299851E+00

   0.695500E-01   0.265233E+00   0.269683E-01   0.299409E+00   0.299409E+00

   0.703100E-01   0.318714E+00   0.267601E-01   0.298963E+00   0.298963E+00

   0.710700E-01   0.258739E+00   0.261723E-01   0.298513E+00   0.298513E+00

   0.718300E-01   0.323727E+00   0.259914E-01   0.298059E+00   0.298059E+00

   0.725900E-01   0.306814E+00   0.258021E-01   0.297602E+00   0.297602E+00

   0.733500E-01   0.328528E+00   0.258632E-01   0.297141E+00   0.297141E+00

   0.741200E-01   0.306952E+00   0.256856E-01   0.296670E+00   0.296670E+00

   0.748800E-01   0.314610E+00   0.255405E-01   0.296202E+00   0.296202E+00

   0.756400E-01   0.337441E+00   0.252891E-01   0.295730E+00   0.295730E+00

   0.764000E-01   0.308425E+00   0.251086E-01   0.295254E+00   0.295254E+00

   0.771600E-01   0.294451E+00   0.250413E-01   0.294776E+00   0.294776E+00

   0.779200E-01   0.311210E+00   0.248454E-01   0.294293E+00   0.294293E+00

   0.786800E-01   0.288596E+00   0.246881E-01   0.293807E+00   0.293807E+00

   0.794400E-01   0.277992E+00   0.244934E-01   0.293318E+00   0.293318E+00

   0.802000E-01   0.302939E+00   0.244991E-01   0.292826E+00   0.292826E+00

   0.809600E-01   0.303284E+00   0.241820E-01   0.292330E+00   0.292330E+00

   0.817200E-01   0.284580E+00   0.242291E-01   0.291831E+00   0.291831E+00

   0.824800E-01   0.304912E+00   0.242304E-01   0.291328E+00   0.291328E+00

   0.832400E-01   0.286894E+00   0.239185E-01   0.290823E+00   0.290823E+00

   0.840000E-01   0.298103E+00   0.236630E-01   0.290314E+00   0.290314E+00

   0.847600E-01   0.334872E+00   0.235787E-01   0.289802E+00   0.289802E+00

   0.855200E-01   0.353571E+00   0.238439E-01   0.289287E+00   0.289287E+00

   0.862800E-01   0.300691E+00   0.239716E-01   0.288769E+00   0.288769E+00

   0.870400E-01   0.298803E+00   0.248110E-01   0.288248E+00   0.288248E+00

   0.878000E-01   0.299270E+00   0.246960E-01   0.287724E+00   0.287724E+00

   0.885600E-01   0.288333E+00   0.252239E-01   0.287197E+00   0.287197E+00

   0.893200E-01   0.308902E+00   0.253419E-01   0.286667E+00   0.286667E+00

   0.900800E-01   0.309845E+00   0.255603E-01   0.286134E+00   0.286134E+00

   0.908400E-01   0.334525E+00   0.256495E-01   0.285598E+00   0.285598E+00

   0.916000E-01   0.284736E+00   0.258231E-01   0.285059E+00   0.285059E+00

   0.923600E-01   0.296887E+00   0.257718E-01   0.284518E+00   0.284518E+00

   0.931200E-01   0.370620E+00   0.260948E-01   0.283974E+00   0.283974E+00

   0.938800E-01   0.298604E+00   0.261703E-01   0.283427E+00   0.283427E+00

   0.946400E-01   0.301175E+00   0.260874E-01   0.282877E+00   0.282877E+00

   0.954000E-01   0.313517E+00   0.263913E-01   0.282325E+00   0.282325E+00

   0.961600E-01   0.248425E+00   0.264007E-01   0.281771E+00   0.281771E+00

   0.969200E-01   0.254763E+00   0.256631E-01   0.281213E+00   0.281213E+00

   0.976800E-01   0.286520E+00   0.258290E-01   0.280654E+00   0.280654E+00

   0.984400E-01   0.290988E+00   0.260591E-01   0.280091E+00   0.280091E+00

   0.992000E-01   0.290850E+00   0.263958E-01   0.279527E+00   0.279527E+00

   0.999600E-01   0.286005E+00   0.259225E-01   0.278959E+00   0.278959E+00

   0.100720E+00   0.291716E+00   0.253986E-01   0.278390E+00   0.278390E+00

   0.101480E+00   0.269877E+00   0.242246E-01   0.277818E+00   0.277818E+00

   0.102240E+00   0.274227E+00   0.242450E-01   0.277244E+00   0.277244E+00

   0.103000E+00   0.283156E+00   0.238213E-01   0.276668E+00   0.276668E+00

   0.103760E+00   0.277897E+00   0.236204E-01   0.276089E+00   0.276089E+00

   0.104520E+00   0.266677E+00   0.234116E-01   0.275508E+00   0.275508E+00

   0.105280E+00   0.281636E+00   0.231159E-01   0.274925E+00   0.274925E+00

   0.106040E+00   0.265908E+00   0.229609E-01   0.274340E+00   0.274340E+00

   0.106800E+00   0.250925E+00   0.225665E-01   0.273753E+00   0.273753E+00

   0.107560E+00   0.293263E+00   0.225341E-01   0.273164E+00   0.273164E+00

   0.108320E+00   0.272902E+00   0.222388E-01   0.272573E+00   0.272573E+00

   0.109080E+00   0.273873E+00   0.223107E-01   0.271980E+00   0.271980E+00

   0.109840E+00   0.290375E+00   0.224191E-01   0.271385E+00   0.271385E+00

   0.110600E+00   0.297654E+00   0.225531E-01   0.270789E+00   0.270789E+00

   0.111360E+00   0.277769E+00   0.220953E-01   0.270190E+00   0.270190E+00

   0.112120E+00   0.300521E+00   0.221773E-01   0.269590E+00   0.269590E+00

   0.112880E+00   0.242828E+00   0.220920E-01   0.268988E+00   0.268988E+00

   0.113640E+00   0.303077E+00   0.217565E-01   0.268384E+00   0.268384E+00

   0.114400E+00   0.305185E+00   0.216846E-01   0.267778E+00   0.267778E+00

   0.115160E+00   0.268533E+00   0.215514E-01   0.267171E+00   0.267171E+00

   0.115920E+00   0.297517E+00   0.214847E-01   0.266562E+00   0.266562E+00

   0.116680E+00   0.288493E+00   0.213799E-01   0.265952E+00   0.265952E+00

   0.117440E+00   0.292019E+00   0.211156E-01   0.265340E+00   0.265340E+00

   0.118200E+00   0.251590E+00   0.210646E-01   0.264727E+00   0.264727E+00

   0.118960E+00   0.291722E+00   0.209243E-01   0.264112E+00   0.264112E+00

   0.119720E+00   0.260290E+00   0.209304E-01   0.263496E+00   0.263496E+00

   0.120480E+00   0.246920E+00   0.207109E-01   0.262878E+00   0.262878E+00

   0.121240E+00   0.295975E+00   0.205013E-01   0.262259E+00   0.262259E+00

   0.122000E+00   0.257401E+00   0.205898E-01   0.261639E+00   0.261639E+00

   0.122760E+00   0.273770E+00   0.203302E-01   0.261018E+00   0.261018E+00

   0.123520E+00   0.315140E+00   0.204788E-01   0.260395E+00   0.260395E+00

   0.124280E+00   0.254239E+00   0.201511E-01   0.259771E+00   0.259771E+00

   0.125040E+00   0.284452E+00   0.201250E-01   0.259146E+00   0.259146E+00

   0.125800E+00   0.288218E+00   0.198311E-01   0.258520E+00   0.258520E+00

   0.126560E+00   0.267121E+00   0.198500E-01   0.257893E+00   0.257893E+00

   0.127320E+00   0.303350E+00   0.197683E-01   0.257265E+00   0.257265E+00

   0.128080E+00   0.290075E+00   0.196381E-01   0.256636E+00   0.256636E+00

   0.128840E+00   0.259833E+00   0.196803E-01   0.256006E+00   0.256006E+00

   0.129600E+00   0.216901E+00   0.194491E-01   0.255375E+00   0.255375E+00

   0.130360E+00   0.308260E+00   0.193679E-01   0.254743E+00   0.254743E+00

   0.131120E+00   0.269542E+00   0.192491E-01   0.254110E+00   0.254110E+00

   0.131880E+00   0.255128E+00   0.191297E-01   0.253476E+00   0.253476E+00

   0.132640E+00   0.279892E+00   0.190788E-01   0.252842E+00   0.252842E+00

   0.133400E+00   0.247063E+00   0.188848E-01   0.252207E+00   0.252207E+00

   0.134160E+00   0.223626E+00   0.187610E-01   0.251571E+00   0.251571E+00

   0.134920E+00   0.222031E+00   0.185915E-01   0.250935E+00   0.250935E+00

   0.135680E+00   0.239927E+00   0.185347E-01   0.250298E+00   0.250298E+00

   0.136440E+00   0.256946E+00   0.187423E-01   0.249660E+00   0.249660E+00

   0.137200E+00   0.238663E+00   0.185818E-01   0.249022E+00   0.249022E+00

   0.137960E+00   0.223167E+00   0.184198E-01   0.248384E+00   0.248384E+00

   0.138730E+00   0.272076E+00   0.183795E-01   0.247736E+00   0.247736E+00

   0.139490E+00   0.254179E+00   0.184280E-01   0.247096E+00   0.247096E+00

   0.140250E+00   0.265700E+00   0.182288E-01   0.246456E+00   0.246456E+00

   0.141010E+00   0.224196E+00   0.181547E-01   0.245816E+00   0.245816E+00

   0.141770E+00   0.246045E+00   0.181580E-01   0.245175E+00   0.245175E+00

   0.142530E+00   0.270380E+00   0.181040E-01   0.244534E+00   0.244534E+00

   0.143290E+00   0.246220E+00   0.179749E-01   0.243893E+00   0.243893E+00

   0.144050E+00   0.258499E+00   0.180481E-01   0.243252E+00   0.243252E+00

   0.144810E+00   0.248438E+00   0.177935E-01   0.242610E+00   0.242610E+00

   0.145570E+00   0.224811E+00   0.178469E-01   0.241968E+00   0.241968E+00

   0.146330E+00   0.247213E+00   0.176934E-01   0.241326E+00   0.241326E+00

   0.147090E+00   0.225819E+00   0.176400E-01   0.240684E+00   0.240684E+00

   0.147850E+00   0.246365E+00   0.176088E-01   0.240042E+00   0.240042E+00

   0.148610E+00   0.231994E+00   0.177109E-01   0.239400E+00   0.239400E+00

   0.149370E+00   0.267579E+00   0.176587E-01   0.238758E+00   0.238758E+00

   0.150130E+00   0.236876E+00   0.174002E-01   0.238116E+00   0.238116E+00

   0.150890E+00   0.252974E+00   0.174262E-01   0.237474E+00   0.237474E+00

   0.151650E+00   0.237555E+00   0.172960E-01   0.236832E+00   0.236832E+00

   0.152410E+00   0.219873E+00   0.173759E-01   0.236190E+00   0.236190E+00

   0.153170E+00   0.222659E+00   0.172093E-01   0.235549E+00   0.235549E+00

   0.153930E+00   0.227417E+00   0.172136E-01   0.234907E+00   0.234907E+00

   0.154690E+00   0.245444E+00   0.170611E-01   0.234266E+00   0.234266E+00

   0.155450E+00   0.226552E+00   0.170680E-01   0.233625E+00   0.233625E+00

   0.156210E+00   0.222611E+00   0.170067E-01   0.232985E+00   0.232985E+00

   0.156970E+00   0.236740E+00   0.169849E-01   0.232345E+00   0.232345E+00

   0.157730E+00   0.245179E+00   0.168737E-01   0.231705E+00   0.231705E+00

   0.158490E+00   0.253289E+00   0.169018E-01   0.231065E+00   0.231065E+00

   0.159250E+00   0.228281E+00   0.167463E-01   0.230426E+00   0.230426E+00

   0.160010E+00   0.228155E+00   0.167104E-01   0.229788E+00   0.229788E+00

   0.160770E+00   0.241956E+00   0.167557E-01   0.229150E+00   0.229150E+00

   0.161530E+00   0.229104E+00   0.166972E-01   0.228512E+00   0.228512E+00

   0.162290E+00   0.236692E+00   0.165898E-01   0.227875E+00   0.227875E+00

   0.163050E+00   0.228500E+00   0.165132E-01   0.227239E+00   0.227239E+00

   0.163810E+00   0.253201E+00   0.163992E-01   0.226603E+00   0.226603E+00

   0.164570E+00   0.228390E+00   0.164075E-01   0.225968E+00   0.225968E+00

   0.165330E+00   0.232692E+00   0.164117E-01   0.225334E+00   0.225334E+00

   0.166090E+00   0.222751E+00   0.163332E-01   0.224700E+00   0.224700E+00

   0.166850E+00   0.219365E+00   0.162673E-01   0.224067E+00   0.224067E+00

   0.167610E+00   0.253258E+00   0.162064E-01   0.223435E+00   0.223435E+00

   0.168370E+00   0.216460E+00   0.161594E-01   0.222803E+00   0.222803E+00

   0.169130E+00   0.209157E+00   0.161061E-01   0.222172E+00   0.222172E+00

   0.169890E+00   0.219855E+00   0.160570E-01   0.221543E+00   0.221543E+00

   0.170650E+00   0.203271E+00   0.159954E-01   0.220914E+00   0.220914E+00

   0.171410E+00   0.215070E+00   0.160627E-01   0.220286E+00   0.220286E+00

   0.172170E+00   0.228886E+00   0.159145E-01   0.219658E+00   0.219658E+00

   0.172930E+00   0.234936E+00   0.160177E-01   0.219032E+00   0.219032E+00

   0.173690E+00   0.255156E+00   0.158754E-01   0.218407E+00   0.218407E+00

   0.174450E+00   0.231838E+00   0.158661E-01   0.217783E+00   0.217783E+00

   0.175210E+00   0.238508E+00   0.160114E-01   0.217160E+00   0.217160E+00

   0.175970E+00   0.214629E+00   0.163058E-01   0.216537E+00   0.216537E+00

   0.176730E+00   0.233885E+00   0.164497E-01   0.215916E+00   0.215916E+00

   0.177490E+00   0.234528E+00   0.164374E-01   0.215296E+00   0.215296E+00

   0.178250E+00   0.199662E+00   0.166478E-01   0.214677E+00   0.214677E+00

   0.179010E+00   0.224316E+00   0.168886E-01   0.214060E+00   0.214060E+00

   0.179770E+00   0.206433E+00   0.168571E-01   0.213443E+00   0.213443E+00

   0.180530E+00   0.203357E+00   0.168859E-01   0.212828E+00   0.212828E+00

   0.181290E+00   0.218615E+00   0.170572E-01   0.212214E+00   0.212214E+00

   0.182050E+00   0.213402E+00   0.172024E-01   0.211601E+00   0.211601E+00

   0.182810E+00   0.204420E+00   0.170752E-01   0.210989E+00   0.210989E+00

   0.183570E+00   0.236727E+00   0.172429E-01   0.210379E+00   0.210379E+00

   0.184330E+00   0.175039E+00   0.173361E-01   0.209770E+00   0.209770E+00

   0.185090E+00   0.190530E+00   0.173712E-01   0.209162E+00   0.209162E+00

   0.185850E+00   0.206618E+00   0.174207E-01   0.208556E+00   0.208556E+00

   0.186610E+00   0.194805E+00   0.173427E-01   0.207951E+00   0.207951E+00

   0.187370E+00   0.205937E+00   0.174216E-01   0.207348E+00   0.207348E+00

   0.188130E+00   0.186767E+00   0.173957E-01   0.206746E+00   0.206746E+00

   0.188890E+00   0.173203E+00   0.174975E-01   0.206145E+00   0.206145E+00

   0.189650E+00   0.192509E+00   0.173115E-01   0.205546E+00   0.205546E+00

   0.190410E+00   0.209029E+00   0.176832E-01   0.204948E+00   0.204948E+00

   0.191170E+00   0.185835E+00   0.175023E-01   0.204352E+00   0.204352E+00

   0.191930E+00   0.197685E+00   0.175123E-01   0.203757E+00   0.203757E+00

   0.192690E+00   0.214856E+00   0.178461E-01   0.203164E+00   0.203164E+00

   0.193450E+00   0.190299E+00   0.179069E-01   0.202573E+00   0.202573E+00

   0.194210E+00   0.194259E+00   0.177444E-01   0.201983E+00   0.201983E+00

   0.194970E+00   0.198220E+00   0.177096E-01   0.201394E+00   0.201394E+00

   0.195730E+00   0.210248E+00   0.178379E-01   0.200807E+00   0.200807E+00

   0.196490E+00   0.206553E+00   0.176647E-01   0.200222E+00   0.200222E+00

   0.197250E+00   0.189784E+00   0.177747E-01   0.199639E+00   0.199639E+00

   0.198010E+00   0.200748E+00   0.178075E-01   0.199057E+00   0.199057E+00

   0.198770E+00   0.207745E+00   0.179995E-01   0.198477E+00   0.198477E+00

   0.199530E+00   0.200440E+00   0.179492E-01   0.197898E+00   0.197898E+00

   0.200290E+00   0.173315E+00   0.179581E-01   0.197322E+00   0.197322E+00

   0.201050E+00   0.204114E+00   0.179075E-01   0.196747E+00   0.196747E+00

   0.201810E+00   0.193412E+00   0.177607E-01   0.196173E+00   0.196173E+00

   0.202570E+00   0.173227E+00   0.178429E-01   0.195602E+00   0.195602E+00

   0.203330E+00   0.182173E+00   0.178123E-01   0.195032E+00   0.195032E+00

   0.204090E+00   0.212317E+00   0.178723E-01   0.194464E+00   0.194464E+00

   0.204850E+00   0.195048E+00   0.178704E-01   0.193898E+00   0.193898E+00

   0.205610E+00   0.190356E+00   0.180044E-01   0.193334E+00   0.193334E+00

   0.206370E+00   0.218159E+00   0.179083E-01   0.192771E+00   0.192771E+00

   0.207130E+00   0.226430E+00   0.178462E-01   0.192211E+00   0.192211E+00

   0.207890E+00   0.150276E+00   0.178660E-01   0.191652E+00   0.191652E+00

   0.208650E+00   0.219624E+00   0.179398E-01   0.191095E+00   0.191095E+00

   0.209410E+00   0.216289E+00   0.179752E-01   0.190540E+00   0.190540E+00

   0.210170E+00   0.180213E+00   0.179257E-01   0.189987E+00   0.189987E+00

   0.210930E+00   0.163056E+00   0.180841E-01   0.189436E+00   0.189436E+00

   0.211690E+00   0.160923E+00   0.179896E-01   0.188887E+00   0.188887E+00

   0.212450E+00   0.199551E+00   0.179977E-01   0.188339E+00   0.188339E+00

   0.213210E+00   0.179514E+00   0.178462E-01   0.187794E+00   0.187794E+00

   0.213970E+00   0.184795E+00   0.177623E-01   0.187251E+00   0.187251E+00

   0.214730E+00   0.186327E+00   0.177470E-01   0.186709E+00   0.186709E+00

   0.215490E+00   0.196053E+00   0.177768E-01   0.186170E+00   0.186170E+00

   0.216250E+00   0.157121E+00   0.178946E-01   0.185632E+00   0.185632E+00

   0.217010E+00   0.149756E+00   0.177756E-01   0.185097E+00   0.185097E+00

   0.217770E+00   0.188528E+00   0.177330E-01   0.184563E+00   0.184563E+00

   0.218530E+00   0.197860E+00   0.178243E-01   0.184032E+00   0.184032E+00

   0.219290E+00   0.190293E+00   0.176608E-01   0.183502E+00   0.183502E+00

   0.220050E+00   0.171093E+00   0.176383E-01   0.182975E+00   0.182975E+00

   0.220810E+00   0.167680E+00   0.177641E-01   0.182449E+00   0.182449E+00

   0.221570E+00   0.162302E+00   0.176385E-01   0.181926E+00   0.181926E+00

   0.222330E+00   0.197936E+00   0.174787E-01   0.181405E+00   0.181405E+00

   0.223090E+00   0.157968E+00   0.175395E-01   0.180886E+00   0.180886E+00

   0.223850E+00   0.191388E+00   0.174491E-01   0.180368E+00   0.180368E+00

   0.224610E+00   0.194702E+00   0.172373E-01   0.179853E+00   0.179853E+00

   0.225370E+00   0.154210E+00   0.171880E-01   0.179340E+00   0.179340E+00

   0.226130E+00   0.174429E+00   0.171026E-01   0.178829E+00   0.178829E+00

   0.226890E+00   0.127651E+00   0.169477E-01   0.178320E+00   0.178320E+00

   0.227650E+00   0.149528E+00   0.169385E-01   0.177814E+00   0.177814E+00

   0.228410E+00   0.179329E+00   0.169814E-01   0.177309E+00   0.177309E+00

   0.229170E+00   0.171287E+00   0.167797E-01   0.176807E+00   0.176807E+00

   0.229930E+00   0.173765E+00   0.168307E-01   0.176306E+00   0.176306E+00

   0.230690E+00   0.200591E+00   0.167762E-01   0.175808E+00   0.175808E+00

   0.231450E+00   0.154388E+00   0.168379E-01   0.175312E+00   0.175312E+00

   0.232210E+00   0.183163E+00   0.167229E-01   0.174817E+00   0.174817E+00

   0.232970E+00   0.185336E+00   0.166183E-01   0.174326E+00   0.174326E+00

   0.233730E+00   0.174476E+00   0.165193E-01   0.173836E+00   0.173836E+00

   0.234490E+00   0.159717E+00   0.164567E-01   0.173348E+00   0.173348E+00

   0.235250E+00   0.194627E+00   0.163985E-01   0.172862E+00   0.172862E+00

   0.236010E+00   0.181647E+00   0.162617E-01   0.172379E+00   0.172379E+00

   0.236770E+00   0.148403E+00   0.163013E-01   0.171898E+00   0.171898E+00

   0.237530E+00   0.169558E+00   0.161807E-01   0.171418E+00   0.171418E+00

   0.238290E+00   0.155832E+00   0.162730E-01   0.170941E+00   0.170941E+00

   0.239050E+00   0.152773E+00   0.161163E-01   0.170467E+00   0.170467E+00

   0.239810E+00   0.158210E+00   0.160967E-01   0.169994E+00   0.169994E+00

   0.240570E+00   0.168877E+00   0.159284E-01   0.169523E+00   0.169523E+00

   0.241330E+00   0.143462E+00   0.159403E-01   0.169055E+00   0.169055E+00

   0.242090E+00   0.159164E+00   0.159147E-01   0.168588E+00   0.168588E+00

   0.242850E+00   0.166904E+00   0.159179E-01   0.168124E+00   0.168124E+00

   0.243610E+00   0.175495E+00   0.158372E-01   0.167662E+00   0.167662E+00

   0.244370E+00   0.166130E+00   0.158527E-01   0.167202E+00   0.167202E+00

   0.245130E+00   0.155504E+00   0.157474E-01   0.166744E+00   0.166744E+00

   0.245890E+00   0.181033E+00   0.157269E-01   0.166289E+00   0.166289E+00

   0.246650E+00   0.174752E+00   0.156962E-01   0.165835E+00   0.165835E+00

   0.247410E+00   0.161318E+00   0.156806E-01   0.165384E+00   0.165384E+00

   0.248170E+00   0.167252E+00   0.154323E-01   0.164935E+00   0.164935E+00

   0.248930E+00   0.161052E+00   0.154639E-01   0.164488E+00   0.164488E+00

   0.249690E+00   0.157946E+00   0.153980E-01   0.164043E+00   0.164043E+00

   0.250450E+00   0.134607E+00   0.153138E-01   0.163600E+00   0.163600E+00

   0.251210E+00   0.166745E+00   0.154106E-01   0.163159E+00   0.163159E+00

   0.251970E+00   0.161359E+00   0.153233E-01   0.162720E+00   0.162720E+00

   0.252730E+00   0.168445E+00   0.153323E-01   0.162284E+00   0.162284E+00

   0.253490E+00   0.146852E+00   0.151186E-01   0.161850E+00   0.161850E+00

   0.254250E+00   0.189117E+00   0.151574E-01   0.161417E+00   0.161417E+00

   0.255010E+00   0.172855E+00   0.150991E-01   0.160987E+00   0.160987E+00

   0.255770E+00   0.140536E+00   0.151384E-01   0.160559E+00   0.160559E+00

   0.256530E+00   0.146421E+00   0.150651E-01   0.160133E+00   0.160133E+00

   0.257290E+00   0.157858E+00   0.149864E-01   0.159709E+00   0.159709E+00

   0.258050E+00   0.151843E+00   0.150017E-01   0.159287E+00   0.159287E+00

   0.258810E+00   0.112114E+00   0.149785E-01   0.158868E+00   0.158868E+00

   0.259570E+00   0.124211E+00   0.148375E-01   0.158450E+00   0.158450E+00

   0.260330E+00   0.161982E+00   0.148548E-01   0.158034E+00   0.158034E+00

   0.261090E+00   0.167409E+00   0.148079E-01   0.157621E+00   0.157621E+00

   0.261850E+00   0.155310E+00   0.146903E-01   0.157209E+00   0.157209E+00

   0.262610E+00   0.135043E+00   0.146727E-01   0.156800E+00   0.156800E+00

   0.263370E+00   0.154394E+00   0.145507E-01   0.156392E+00   0.156392E+00

   0.264130E+00   0.134737E+00   0.146716E-01   0.155987E+00   0.155987E+00

   0.264890E+00   0.164534E+00   0.145343E-01   0.155584E+00   0.155584E+00

   0.265650E+00   0.162350E+00   0.145227E-01   0.155182E+00   0.155182E+00

   0.266410E+00   0.156665E+00   0.144599E-01   0.154783E+00   0.154783E+00

   0.267170E+00   0.167387E+00   0.144120E-01   0.154386E+00   0.154386E+00

   0.267930E+00   0.154042E+00   0.145333E-01   0.153990E+00   0.153990E+00

   0.268690E+00   0.160285E+00   0.144883E-01   0.153597E+00   0.153597E+00

   0.269450E+00   0.136657E+00   0.143321E-01   0.153206E+00   0.153206E+00

   0.270210E+00   0.166445E+00   0.144009E-01   0.152816E+00   0.152816E+00

   0.270970E+00   0.138297E+00   0.143398E-01   0.152429E+00   0.152429E+00

   0.271720E+00   0.141795E+00   0.142021E-01   0.152049E+00   0.152049E+00

   0.272480E+00   0.140606E+00   0.143344E-01   0.151665E+00   0.151665E+00

   0.273240E+00   0.123748E+00   0.141032E-01   0.151283E+00   0.151283E+00

   0.274000E+00   0.165157E+00   0.142022E-01   0.150904E+00   0.150904E+00

   0.274760E+00   0.157930E+00   0.140783E-01   0.150526E+00   0.150526E+00

   0.275520E+00   0.163329E+00   0.141296E-01   0.150150E+00   0.150150E+00

   0.276280E+00   0.150955E+00   0.139946E-01   0.149776E+00   0.149776E+00

   0.277040E+00   0.124750E+00   0.140026E-01   0.149404E+00   0.149404E+00

   0.277800E+00   0.140639E+00   0.140056E-01   0.149034E+00   0.149034E+00

   0.278560E+00   0.156177E+00   0.139101E-01   0.148666E+00   0.148666E+00

   0.279320E+00   0.151795E+00   0.139094E-01   0.148299E+00   0.148299E+00

   0.280080E+00   0.154461E+00   0.138662E-01   0.147935E+00   0.147935E+00

   0.280840E+00   0.156748E+00   0.139137E-01   0.147572E+00   0.147572E+00

   0.281600E+00   0.134248E+00   0.137929E-01   0.147211E+00   0.147211E+00

   0.282360E+00   0.147975E+00   0.137941E-01   0.146852E+00   0.146852E+00

   0.283120E+00   0.145428E+00   0.137276E-01   0.146494E+00   0.146494E+00

   0.283880E+00   0.147806E+00   0.136909E-01   0.146139E+00   0.146139E+00

   0.284640E+00   0.160192E+00   0.137174E-01   0.145785E+00   0.145785E+00

   0.285400E+00   0.140254E+00   0.136939E-01   0.145433E+00   0.145433E+00

   0.286160E+00   0.157369E+00   0.137609E-01   0.145083E+00   0.145083E+00

   0.286920E+00   0.163739E+00   0.137677E-01   0.144734E+00   0.144734E+00

   0.287680E+00   0.145414E+00   0.137205E-01   0.144388E+00   0.144388E+00

   0.288440E+00   0.138133E+00   0.137240E-01   0.144043E+00   0.144043E+00

   0.289200E+00   0.154493E+00   0.137578E-01   0.143699E+00   0.143699E+00

   0.289960E+00   0.139118E+00   0.137756E-01   0.143358E+00   0.143358E+00

   0.290720E+00   0.108144E+00   0.136228E-01   0.143018E+00   0.143018E+00

   0.291480E+00   0.153486E+00   0.137265E-01   0.142680E+00   0.142680E+00

   0.292240E+00   0.139399E+00   0.138743E-01   0.142343E+00   0.142343E+00

   0.293000E+00   0.146267E+00   0.137483E-01   0.142008E+00   0.142008E+00

   0.293760E+00   0.126295E+00   0.138823E-01   0.141675E+00   0.141675E+00

   0.294520E+00   0.156984E+00   0.138123E-01   0.141343E+00   0.141343E+00

   0.295280E+00   0.123103E+00   0.138363E-01   0.141013E+00   0.141013E+00

   0.296040E+00   0.139471E+00   0.138087E-01   0.140685E+00   0.140685E+00

   0.296800E+00   0.141222E+00   0.138845E-01   0.140358E+00   0.140358E+00

   0.297560E+00   0.146730E+00   0.138428E-01   0.140033E+00   0.140033E+00

   0.298320E+00   0.123583E+00   0.139509E-01   0.139709E+00   0.139709E+00

   0.299080E+00   0.126668E+00   0.138237E-01   0.139387E+00   0.139387E+00

   0.299840E+00   0.130192E+00   0.137850E-01   0.139066E+00   0.139066E+00

   0.300600E+00   0.130079E+00   0.138237E-01   0.138747E+00   0.138747E+00

   0.301360E+00   0.124059E+00   0.137957E-01   0.138429E+00   0.138429E+00

   0.302120E+00   0.130509E+00   0.137911E-01   0.138113E+00   0.138113E+00

   0.302880E+00   0.148627E+00   0.136536E-01   0.137798E+00   0.137798E+00

   0.303640E+00   0.130348E+00   0.136949E-01   0.137485E+00   0.137485E+00

   0.304400E+00   0.135009E+00   0.135859E-01   0.137173E+00   0.137173E+00

   0.305160E+00   0.144182E+00   0.138046E-01   0.136863E+00   0.136863E+00

   0.305920E+00   0.129630E+00   0.138689E-01   0.136554E+00   0.136554E+00

   0.306680E+00   0.115603E+00   0.138447E-01   0.136247E+00   0.136247E+00

   0.307440E+00   0.148771E+00   0.138936E-01   0.135941E+00   0.135941E+00

   0.308200E+00   0.125083E+00   0.138911E-01   0.135636E+00   0.135636E+00

   0.308960E+00   0.130363E+00   0.140220E-01   0.135333E+00   0.135333E+00

   0.309720E+00   0.113631E+00   0.139576E-01   0.135031E+00   0.135031E+00

   0.310480E+00   0.140630E+00   0.140433E-01   0.134730E+00   0.134730E+00

   0.311240E+00   0.125150E+00   0.140093E-01   0.134431E+00   0.134431E+00

   0.312000E+00   0.115909E+00   0.139984E-01   0.134132E+00   0.134132E+00

   0.312760E+00   0.114741E+00   0.139908E-01   0.133836E+00   0.133836E+00

   0.313520E+00   0.122609E+00   0.138958E-01   0.133540E+00   0.133540E+00

   0.314280E+00   0.145294E+00   0.139632E-01   0.133246E+00   0.133246E+00

   0.315040E+00   0.142028E+00   0.139974E-01   0.132953E+00   0.132953E+00

   0.315800E+00   0.135960E+00   0.140348E-01   0.132662E+00   0.132662E+00

   0.316560E+00   0.149828E+00   0.141585E-01   0.132371E+00   0.132371E+00

   0.317320E+00   0.142139E+00   0.142638E-01   0.132082E+00   0.132082E+00

   0.318080E+00   0.121978E+00   0.142546E-01   0.131794E+00   0.131794E+00

   0.318830E+00   0.145233E+00   0.142917E-01   0.131511E+00   0.131511E+00

   0.319590E+00   0.150650E+00   0.143430E-01   0.131225E+00   0.131225E+00

   0.320350E+00   0.115120E+00   0.143421E-01   0.130940E+00   0.130940E+00

   0.321110E+00   0.127682E+00   0.144574E-01   0.130657E+00   0.130657E+00

   0.321870E+00   0.137681E+00   0.145150E-01   0.130375E+00   0.130375E+00

   0.322630E+00   0.114014E+00   0.145669E-01   0.130093E+00   0.130093E+00

   0.323390E+00   0.105863E+00   0.146094E-01   0.129813E+00   0.129813E+00

   0.324150E+00   0.139883E+00   0.146371E-01   0.129534E+00   0.129534E+00

   0.324910E+00   0.135989E+00   0.147701E-01   0.129256E+00   0.129256E+00

   0.325670E+00   0.137850E+00   0.146832E-01   0.128979E+00   0.128979E+00

   0.326430E+00   0.138995E+00   0.147767E-01   0.128703E+00   0.128703E+00

   0.327190E+00   0.132075E+00   0.147402E-01   0.128429E+00   0.128429E+00

   0.327950E+00   0.113773E+00   0.148248E-01   0.128155E+00   0.128155E+00

   0.328710E+00   0.140354E+00   0.146633E-01   0.127882E+00   0.127882E+00

   0.329470E+00   0.110162E+00   0.147255E-01   0.127610E+00   0.127610E+00

   0.330230E+00   0.131691E+00   0.148056E-01   0.127339E+00   0.127339E+00

   0.330990E+00   0.134871E+00   0.147425E-01   0.127069E+00   0.127069E+00

   0.331750E+00   0.137300E+00   0.148171E-01   0.126800E+00   0.126800E+00

   0.332510E+00   0.138323E+00   0.148394E-01   0.126532E+00   0.126532E+00

   0.333270E+00   0.129760E+00   0.148868E-01   0.126265E+00   0.126265E+00

   0.334030E+00   0.955777E-01   0.149009E-01   0.125999E+00   0.125999E+00

   0.334790E+00   0.148146E+00   0.148975E-01   0.125733E+00   0.125733E+00

   0.335550E+00   0.181234E+00   0.150095E-01   0.125469E+00   0.125469E+00

   0.336310E+00   0.151877E+00   0.148583E-01   0.125205E+00   0.125205E+00

   0.337070E+00   0.129035E+00   0.150120E-01   0.124942E+00   0.124942E+00

   0.337830E+00   0.112230E+00   0.149345E-01   0.124680E+00   0.124680E+00

   0.338590E+00   0.112466E+00   0.150061E-01   0.124419E+00   0.124419E+00

   0.339350E+00   0.110362E+00   0.150263E-01   0.124159E+00   0.124159E+00

   0.340110E+00   0.124665E+00   0.150066E-01   0.123899E+00   0.123899E+00

   0.340870E+00   0.118159E+00   0.151262E-01   0.123640E+00   0.123640E+00

   0.341630E+00   0.142075E+00   0.151172E-01   0.123382E+00   0.123382E+00

   0.342390E+00   0.118749E+00   0.151940E-01   0.123125E+00   0.123125E+00

   0.343150E+00   0.111336E+00   0.150974E-01   0.122868E+00   0.122868E+00

   0.343910E+00   0.953896E-01   0.151147E-01   0.122612E+00   0.122612E+00

   0.344670E+00   0.111154E+00   0.151636E-01   0.122357E+00   0.122357E+00

   0.345430E+00   0.139844E+00   0.151920E-01   0.122103E+00   0.122103E+00

   0.346190E+00   0.130589E+00   0.152175E-01   0.121849E+00   0.121849E+00

   0.346950E+00   0.146260E+00   0.151257E-01   0.121596E+00   0.121596E+00

   0.347710E+00   0.127475E+00   0.152195E-01   0.121343E+00   0.121343E+00

   0.348470E+00   0.121725E+00   0.151732E-01   0.121091E+00   0.121091E+00

   0.349220E+00   0.105192E+00   0.152840E-01   0.120843E+00   0.120843E+00

   0.349980E+00   0.127420E+00   0.149122E-01   0.120593E+00   0.120593E+00

   0.350740E+00   0.130096E+00   0.148219E-01   0.120343E+00   0.120343E+00

   0.351500E+00   0.129046E+00   0.147348E-01   0.120093E+00   0.120093E+00

   0.352260E+00   0.132792E+00   0.146358E-01   0.119845E+00   0.119845E+00

   0.353020E+00   0.140076E+00   0.143653E-01   0.119596E+00   0.119596E+00

   0.353780E+00   0.109809E+00   0.145903E-01   0.119349E+00   0.119349E+00

   0.354540E+00   0.117835E+00   0.147224E-01   0.119101E+00   0.119101E+00

   0.355300E+00   0.134325E+00   0.147691E-01   0.118855E+00   0.118855E+00

   0.356060E+00   0.131588E+00   0.147917E-01   0.118609E+00   0.118609E+00

   0.356820E+00   0.130030E+00   0.147352E-01   0.118363E+00   0.118363E+00

   0.357580E+00   0.126880E+00   0.147777E-01   0.118118E+00   0.118118E+00

   0.358340E+00   0.121423E+00   0.147102E-01   0.117873E+00   0.117873E+00

   0.359100E+00   0.124994E+00   0.148110E-01   0.117629E+00   0.117629E+00

   0.359860E+00   0.116354E+00   0.148469E-01   0.117385E+00   0.117385E+00

   0.360620E+00   0.143211E+00   0.148453E-01   0.117142E+00   0.117142E+00

   0.361380E+00   0.146332E+00   0.149031E-01   0.116899E+00   0.116899E+00

   0.362140E+00   0.126267E+00   0.148424E-01   0.116657E+00   0.116657E+00

   0.362900E+00   0.117578E+00   0.148594E-01   0.116415E+00   0.116415E+00

   0.363660E+00   0.111074E+00   0.149097E-01   0.116173E+00   0.116173E+00

   0.364420E+00   0.127346E+00   0.149718E-01   0.115932E+00   0.115932E+00

   0.365180E+00   0.950716E-01   0.149904E-01   0.115691E+00   0.115691E+00

   0.365940E+00   0.124274E+00   0.151400E-01   0.115450E+00   0.115450E+00

   0.366700E+00   0.129000E+00   0.151257E-01   0.115210E+00   0.115210E+00

   0.367460E+00   0.125717E+00   0.150999E-01   0.114971E+00   0.114971E+00

   0.368220E+00   0.112914E+00   0.152565E-01   0.114731E+00   0.114731E+00

   0.368980E+00   0.135378E+00   0.153955E-01   0.114492E+00   0.114492E+00

   0.369740E+00   0.110534E+00   0.152238E-01   0.114253E+00   0.114253E+00

   0.370500E+00   0.110335E+00   0.152642E-01   0.114015E+00   0.114015E+00

   0.371260E+00   0.130121E+00   0.152680E-01   0.113777E+00   0.113777E+00

   0.372020E+00   0.106960E+00   0.154704E-01   0.113539E+00   0.113539E+00

   0.372770E+00   0.116589E+00   0.155876E-01   0.113304E+00   0.113304E+00

   0.373530E+00   0.162661E+00   0.156961E-01   0.113067E+00   0.113067E+00

   0.374290E+00   0.103406E+00   0.158479E-01   0.112830E+00   0.112830E+00

   0.375050E+00   0.107419E+00   0.158590E-01   0.112593E+00   0.112593E+00

   0.375810E+00   0.130508E+00   0.159848E-01   0.112357E+00   0.112357E+00

   0.376570E+00   0.114252E+00   0.161521E-01   0.112120E+00   0.112120E+00

   0.377330E+00   0.107082E+00   0.161895E-01   0.111884E+00   0.111884E+00

   0.378090E+00   0.128300E+00   0.163539E-01   0.111648E+00   0.111648E+00

   0.378850E+00   0.108779E+00   0.163268E-01   0.111413E+00   0.111413E+00

   0.379610E+00   0.138938E+00   0.165421E-01   0.111177E+00   0.111177E+00

   0.380370E+00   0.130551E+00   0.165887E-01   0.110942E+00   0.110942E+00

   0.381130E+00   0.146374E+00   0.167421E-01   0.110707E+00   0.110707E+00

   0.381890E+00   0.115090E+00   0.168517E-01   0.110472E+00   0.110472E+00

   0.382650E+00   0.120267E+00   0.169272E-01   0.110237E+00   0.110237E+00

   0.383410E+00   0.920475E-01   0.170056E-01   0.110003E+00   0.110003E+00

   0.384170E+00   0.128022E+00   0.170752E-01   0.109768E+00   0.109768E+00

   0.384930E+00   0.158985E+00   0.172464E-01   0.109534E+00   0.109534E+00

   0.385690E+00   0.122579E+00   0.172721E-01   0.109300E+00   0.109300E+00

   0.386450E+00   0.108841E+00   0.173515E-01   0.109066E+00   0.109066E+00

   0.387210E+00   0.144416E+00   0.176369E-01   0.108832E+00   0.108832E+00

   0.387970E+00   0.994220E-01   0.177335E-01   0.108598E+00   0.108598E+00

   0.388730E+00   0.131309E+00   0.178563E-01   0.108365E+00   0.108365E+00

   0.389490E+00   0.817540E-01   0.178885E-01   0.108131E+00   0.108131E+00

   0.390250E+00   0.128448E+00   0.180712E-01   0.107898E+00   0.107898E+00

   0.391010E+00   0.129615E+00   0.180712E-01   0.107664E+00   0.107664E+00

   0.391770E+00   0.120232E+00   0.181834E-01   0.107431E+00   0.107431E+00

   0.392520E+00   0.136607E+00   0.183469E-01   0.107201E+00   0.107201E+00

   0.393280E+00   0.995195E-01   0.183797E-01   0.106968E+00   0.106968E+00

   0.394040E+00   0.878740E-01   0.185988E-01   0.106735E+00   0.106735E+00

   0.394800E+00   0.111143E+00   0.185879E-01   0.106502E+00   0.106502E+00

   0.395560E+00   0.157117E+00   0.189346E-01   0.106269E+00   0.106269E+00

   0.396320E+00   0.143233E+00   0.191134E-01   0.106036E+00   0.106036E+00

   0.397080E+00   0.130638E+00   0.191359E-01   0.105803E+00   0.105803E+00

   0.397840E+00   0.925987E-01   0.193153E-01   0.105570E+00   0.105570E+00

   0.398600E+00   0.114419E+00   0.192730E-01   0.105338E+00   0.105338E+00

   0.399360E+00   0.148201E+00   0.195816E-01   0.105105E+00   0.105105E+00

   0.400120E+00   0.112945E+00   0.195545E-01   0.104872E+00   0.104872E+00

   0.400880E+00   0.124753E+00   0.197804E-01   0.104640E+00   0.104640E+00

   0.401640E+00   0.128641E+00   0.200575E-01   0.104407E+00   0.104407E+00

   0.402400E+00   0.116845E+00   0.199715E-01   0.104174E+00   0.104174E+00

   0.403160E+00   0.103213E+00   0.202923E-01   0.103942E+00   0.103942E+00

   0.403920E+00   0.999690E-01   0.552680E+00   0.103709E+00   0.103709E+00

   0.404680E+00   0.631651E-01   0.203613E-01   0.103476E+00   0.103476E+00

   0.405440E+00   0.137559E+00   0.203555E-01   0.103244E+00   0.103244E+00

   0.406200E+00   0.110850E+00   0.203849E-01   0.103011E+00   0.103011E+00

   0.406960E+00   0.928872E-01   0.204337E-01   0.102779E+00   0.102779E+00

   0.407720E+00   0.127068E+00   0.209508E-01   0.102546E+00   0.102546E+00

   0.408480E+00   0.123854E+00   0.206337E-01   0.102313E+00   0.102313E+00

   0.409240E+00   0.136465E+00   0.207906E-01   0.102081E+00   0.102081E+00

   0.409990E+00   0.130511E+00   0.210013E-01   0.101851E+00   0.101851E+00

   0.410750E+00   0.140859E+00   0.210081E-01   0.101618E+00   0.101618E+00

   0.411510E+00   0.790622E-01   0.210837E-01   0.101386E+00   0.101386E+00

   0.412270E+00   0.961207E-01   0.211218E-01   0.101153E+00   0.101153E+00

   0.413030E+00   0.120259E+00   0.211979E-01   0.100920E+00   0.100920E+00

   0.413790E+00   0.131776E+00   0.211507E-01   0.100687E+00   0.100687E+00

   0.414550E+00   0.162407E+00   0.215127E-01   0.100454E+00   0.100454E+00

   0.415310E+00   0.938604E-01   0.213731E-01   0.100221E+00   0.100221E+00

   0.416070E+00   0.733420E-01   0.213431E-01   0.999884E-01   0.999884E-01

   0.416830E+00   0.104759E+00   0.215436E-01   0.997554E-01   0.997554E-01

   0.417590E+00   0.105338E+00   0.217600E-01   0.995224E-01   0.995224E-01

   0.418350E+00   0.136624E+00   0.218927E-01   0.992894E-01   0.992894E-01

   0.419110E+00   0.116516E+00   0.220252E-01   0.990562E-01   0.990562E-01

   0.419870E+00   0.142332E+00   0.219099E-01   0.988231E-01   0.988231E-01

   0.420630E+00   0.121800E+00   0.221636E-01   0.985899E-01   0.985899E-01

   0.421390E+00   0.981617E-01   0.221509E-01   0.983566E-01   0.983566E-01

   0.422150E+00   0.119867E+00   0.225320E-01   0.981233E-01   0.981233E-01

   0.422910E+00   0.707569E-01   0.226602E-01   0.978900E-01   0.978900E-01

   0.423670E+00   0.150572E+00   0.228387E-01   0.976566E-01   0.976566E-01

   0.424430E+00   0.124313E+00   0.229851E-01   0.974231E-01   0.974231E-01

   0.425190E+00   0.106657E+00   0.231392E-01   0.971896E-01   0.971896E-01

   0.425940E+00   0.131966E+00   0.234554E-01   0.969592E-01   0.969592E-01

   0.426700E+00   0.822792E-01   0.237358E-01   0.967256E-01   0.967256E-01

   0.427460E+00   0.137799E+00   0.241461E-01   0.964919E-01   0.964919E-01

   0.428220E+00   0.110645E+00   0.240747E-01   0.962582E-01   0.962582E-01

   0.428980E+00   0.121099E+00   0.243962E-01   0.960245E-01   0.960245E-01

   0.429740E+00   0.152458E+00   0.249066E-01   0.957907E-01   0.957907E-01

   0.430500E+00   0.687136E-01   0.248359E-01   0.955569E-01   0.955569E-01

   0.431260E+00   0.146377E+00   0.251386E-01   0.953230E-01   0.953230E-01

   0.432020E+00   0.919128E-01   0.255606E-01   0.950891E-01   0.950891E-01

   0.432780E+00   0.113177E+00   0.255225E-01   0.948551E-01   0.948551E-01

   0.433540E+00   0.128824E+00   0.261690E-01   0.946211E-01   0.946211E-01

   0.434300E+00   0.132300E+00   0.264197E-01   0.943870E-01   0.943870E-01

   0.435060E+00   0.139888E+00   0.265504E-01   0.941529E-01   0.941529E-01


           ####      Real Space Data                               ####


           Distance distribution  function of particle  


      R          P(R)      ERROR


  0.0000E+00  0.0000E+00  0.0000E+00

  0.1176E+00  0.1665E-03  0.2829E-05

  0.2353E+00  0.3272E-03  0.5497E-05

  0.3529E+00  0.4821E-03  0.8003E-05

  0.4706E+00  0.6314E-03  0.1035E-04

  0.5882E+00  0.7749E-03  0.1253E-04

  0.7059E+00  0.9127E-03  0.1456E-04

  0.8235E+00  0.1045E-02  0.1643E-04

  0.9412E+00  0.1171E-02  0.1814E-04

  0.1059E+01  0.1292E-02  0.1970E-04

  0.1176E+01  0.1407E-02  0.2111E-04

  0.1294E+01  0.1517E-02  0.2237E-04

  0.1412E+01  0.1622E-02  0.2348E-04

  0.1529E+01  0.1720E-02  0.2445E-04

  0.1647E+01  0.1814E-02  0.2527E-04

  0.1765E+01  0.1902E-02  0.2596E-04

  0.1882E+01  0.1985E-02  0.2652E-04

  0.2000E+01  0.2063E-02  0.2694E-04

  0.2118E+01  0.2135E-02  0.2724E-04

  0.2235E+01  0.2203E-02  0.2741E-04

  0.2353E+01  0.2266E-02  0.2747E-04

  0.2471E+01  0.2323E-02  0.2742E-04

  0.2588E+01  0.2376E-02  0.2725E-04

  0.2706E+01  0.2425E-02  0.2699E-04

  0.2824E+01  0.2468E-02  0.2662E-04

  0.2941E+01  0.2508E-02  0.2617E-04

  0.3059E+01  0.2542E-02  0.2563E-04

  0.3176E+01  0.2573E-02  0.2501E-04

  0.3294E+01  0.2599E-02  0.2433E-04

  0.3412E+01  0.2621E-02  0.2358E-04

  0.3529E+01  0.2640E-02  0.2278E-04

  0.3647E+01  0.2654E-02  0.2194E-04

  0.3765E+01  0.2664E-02  0.2106E-04

  0.3882E+01  0.2671E-02  0.2017E-04

  0.4000E+01  0.2675E-02  0.1927E-04

  0.4118E+01  0.2675E-02  0.1839E-04

  0.4235E+01  0.2671E-02  0.1753E-04

  0.4353E+01  0.2665E-02  0.1673E-04

  0.4471E+01  0.2655E-02  0.1601E-04

  0.4588E+01  0.2643E-02  0.1538E-04

  0.4706E+01  0.2627E-02  0.1488E-04

  0.4824E+01  0.2609E-02  0.1453E-04

  0.4941E+01  0.2589E-02  0.1436E-04

  0.5059E+01  0.2566E-02  0.1437E-04

  0.5176E+01  0.2541E-02  0.1458E-04

  0.5294E+01  0.2513E-02  0.1497E-04

  0.5412E+01  0.2484E-02  0.1554E-04

  0.5529E+01  0.2452E-02  0.1626E-04

  0.5647E+01  0.2419E-02  0.1711E-04

  0.5765E+01  0.2384E-02  0.1807E-04

  0.5882E+01  0.2347E-02  0.1912E-04

  0.6000E+01  0.2309E-02  0.2024E-04

  0.6118E+01  0.2270E-02  0.2140E-04

  0.6235E+01  0.2229E-02  0.2260E-04

  0.6353E+01  0.2188E-02  0.2383E-04

  0.6471E+01  0.2145E-02  0.2506E-04

  0.6588E+01  0.2102E-02  0.2629E-04

  0.6706E+01  0.2057E-02  0.2750E-04

  0.6824E+01  0.2013E-02  0.2871E-04

  0.6941E+01  0.1967E-02  0.2988E-04

  0.7059E+01  0.1921E-02  0.3103E-04

  0.7176E+01  0.1875E-02  0.3214E-04

  0.7294E+01  0.1829E-02  0.3321E-04

  0.7412E+01  0.1783E-02  0.3424E-04

  0.7529E+01  0.1736E-02  0.3522E-04

  0.7647E+01  0.1690E-02  0.3614E-04

  0.7765E+01  0.1643E-02  0.3702E-04

  0.7882E+01  0.1597E-02  0.3783E-04

  0.8000E+01  0.1552E-02  0.3859E-04

  0.8118E+01  0.1507E-02  0.3929E-04

  0.8235E+01  0.1462E-02  0.3993E-04

  0.8353E+01  0.1418E-02  0.4050E-04

  0.8471E+01  0.1374E-02  0.4101E-04

  0.8588E+01  0.1331E-02  0.4145E-04

  0.8706E+01  0.1289E-02  0.4183E-04

  0.8824E+01  0.1248E-02  0.4214E-04

  0.8941E+01  0.1208E-02  0.4239E-04

  0.9059E+01  0.1168E-02  0.4257E-04

  0.9176E+01  0.1130E-02  0.4269E-04

  0.9294E+01  0.1093E-02  0.4275E-04

  0.9412E+01  0.1056E-02  0.4275E-04

  0.9529E+01  0.1021E-02  0.4268E-04

  0.9647E+01  0.9874E-03  0.4256E-04

  0.9765E+01  0.9547E-03  0.4238E-04

  0.9882E+01  0.9232E-03  0.4214E-04

  0.1000E+02  0.8929E-03  0.4185E-04

  0.1012E+02  0.8640E-03  0.4151E-04

  0.1024E+02  0.8363E-03  0.4113E-04

  0.1035E+02  0.8100E-03  0.4070E-04

  0.1047E+02  0.7849E-03  0.4023E-04

  0.1059E+02  0.7613E-03  0.3973E-04

  0.1071E+02  0.7389E-03  0.3919E-04

  0.1082E+02  0.7179E-03  0.3863E-04

  0.1094E+02  0.6982E-03  0.3804E-04

  0.1106E+02  0.6799E-03  0.3743E-04

  0.1118E+02  0.6629E-03  0.3682E-04

  0.1129E+02  0.6472E-03  0.3619E-04

  0.1141E+02  0.6328E-03  0.3556E-04

  0.1153E+02  0.6197E-03  0.3493E-04

  0.1165E+02  0.6079E-03  0.3432E-04

  0.1176E+02  0.5973E-03  0.3372E-04

  0.1188E+02  0.5880E-03  0.3314E-04

  0.1200E+02  0.5798E-03  0.3260E-04

  0.1212E+02  0.5728E-03  0.3209E-04

  0.1224E+02  0.5669E-03  0.3162E-04

  0.1235E+02  0.5621E-03  0.3120E-04

  0.1247E+02  0.5584E-03  0.3084E-04

  0.1259E+02  0.5557E-03  0.3053E-04

  0.1271E+02  0.5540E-03  0.3029E-04

  0.1282E+02  0.5532E-03  0.3012E-04

  0.1294E+02  0.5533E-03  0.3002E-04

  0.1306E+02  0.5543E-03  0.2999E-04

  0.1318E+02  0.5560E-03  0.3004E-04

  0.1329E+02  0.5586E-03  0.3017E-04

  0.1341E+02  0.5618E-03  0.3036E-04

  0.1353E+02  0.5657E-03  0.3063E-04

  0.1365E+02  0.5701E-03  0.3097E-04

  0.1376E+02  0.5752E-03  0.3137E-04

  0.1388E+02  0.5807E-03  0.3183E-04

  0.1400E+02  0.5867E-03  0.3235E-04

  0.1412E+02  0.5930E-03  0.3292E-04

  0.1424E+02  0.5997E-03  0.3353E-04

  0.1435E+02  0.6067E-03  0.3419E-04

  0.1447E+02  0.6139E-03  0.3488E-04

  0.1459E+02  0.6212E-03  0.3560E-04

  0.1471E+02  0.6287E-03  0.3634E-04

  0.1482E+02  0.6363E-03  0.3710E-04

  0.1494E+02  0.6438E-03  0.3788E-04

  0.1506E+02  0.6514E-03  0.3867E-04

  0.1518E+02  0.6588E-03  0.3947E-04

  0.1529E+02  0.6661E-03  0.4027E-04

  0.1541E+02  0.6731E-03  0.4107E-04

  0.1553E+02  0.6800E-03  0.4187E-04

  0.1565E+02  0.6865E-03  0.4266E-04

  0.1576E+02  0.6927E-03  0.4344E-04

  0.1588E+02  0.6985E-03  0.4421E-04

  0.1600E+02  0.7038E-03  0.4497E-04

  0.1612E+02  0.7087E-03  0.4571E-04

  0.1624E+02  0.7131E-03  0.4643E-04

  0.1635E+02  0.7169E-03  0.4714E-04

  0.1647E+02  0.7201E-03  0.4782E-04

  0.1659E+02  0.7227E-03  0.4848E-04

  0.1671E+02  0.7246E-03  0.4911E-04

  0.1682E+02  0.7258E-03  0.4971E-04

  0.1694E+02  0.7262E-03  0.5029E-04

  0.1706E+02  0.7259E-03  0.5083E-04

  0.1718E+02  0.7248E-03  0.5134E-04

  0.1729E+02  0.7229E-03  0.5182E-04

  0.1741E+02  0.7202E-03  0.5226E-04

  0.1753E+02  0.7166E-03  0.5266E-04

  0.1765E+02  0.7122E-03  0.5301E-04

  0.1776E+02  0.7068E-03  0.5333E-04

  0.1788E+02  0.7006E-03  0.5359E-04

  0.1800E+02  0.6934E-03  0.5381E-04

  0.1812E+02  0.6854E-03  0.5397E-04

  0.1824E+02  0.6764E-03  0.5408E-04

  0.1835E+02  0.6665E-03  0.5413E-04

  0.1847E+02  0.6556E-03  0.5411E-04

  0.1859E+02  0.6439E-03  0.5403E-04

  0.1871E+02  0.6312E-03  0.5388E-04

  0.1882E+02  0.6176E-03  0.5366E-04

  0.1894E+02  0.6031E-03  0.5335E-04

  0.1906E+02  0.5878E-03  0.5297E-04

  0.1918E+02  0.5715E-03  0.5249E-04

  0.1929E+02  0.5544E-03  0.5193E-04

  0.1941E+02  0.5365E-03  0.5126E-04

  0.1953E+02  0.5178E-03  0.5050E-04

  0.1965E+02  0.4983E-03  0.4962E-04

  0.1976E+02  0.4780E-03  0.4864E-04

  0.1988E+02  0.4570E-03  0.4753E-04

  0.2000E+02  0.4353E-03  0.4630E-04

  0.2012E+02  0.4129E-03  0.4493E-04

  0.2024E+02  0.3899E-03  0.4343E-04

  0.2035E+02  0.3663E-03  0.4179E-04

  0.2047E+02  0.3421E-03  0.3999E-04

  0.2059E+02  0.3175E-03  0.3804E-04

  0.2071E+02  0.2924E-03  0.3593E-04

  0.2082E+02  0.2669E-03  0.3364E-04

  0.2094E+02  0.2410E-03  0.3118E-04

  0.2106E+02  0.2147E-03  0.2854E-04

  0.2118E+02  0.1883E-03  0.2571E-04

  0.2129E+02  0.1616E-03  0.2268E-04

  0.2141E+02  0.1347E-03  0.1945E-04

  0.2153E+02  0.1077E-03  0.1600E-04

  0.2165E+02  0.8073E-04  0.1235E-04

  0.2176E+02  0.5373E-04  0.8463E-05

  0.2188E+02  0.2680E-04  0.4350E-05

  0.2200E+02  0.0000E+00  0.0000E+00
```
