## Supplementary material for "LEA_4 motifs function alone and in conjunction with synergistic cosolutes to protect a labile enzyme during desiccation": File S1: Ornithine 6.dat

```
### DATA:
#
# 555
#      Q             I(Q)           Error     
1.40600000E-02  -1.70488922E-01  1.08354640E+00
1.48200000E-02  2.43698039E-01  8.39773678E-01
1.55800000E-02  1.88137451E-01  6.73556098E-01
1.63400000E-02  6.00763137E-01  5.02990071E-01
1.71000000E-02  2.68612745E-01  3.90913272E-01
1.78600000E-02  3.91637647E-01  2.64987167E-01
1.86200000E-02  3.89360882E-01  1.82537634E-01
1.93800000E-02  2.94376275E-01  1.41050912E-01
2.01400000E-02  3.64311275E-01  1.14577637E-01
2.09000000E-02  4.25183039E-01  9.67151633E-02
2.16600000E-02  4.48010098E-01  8.56710985E-02
2.24200000E-02  4.51855784E-01  7.83830269E-02
2.31800000E-02  6.18684314E-01  7.44256546E-02
2.39500000E-02  4.52444412E-01  7.07603928E-02
2.47100000E-02  6.81509118E-01  6.99100534E-02
2.54700000E-02  6.33323824E-01  6.70257681E-02
2.62300000E-02  5.89439804E-01  6.57459020E-02
2.69900000E-02  5.80516275E-01  6.21134463E-02
2.77500000E-02  6.43936275E-01  6.11616519E-02
2.85100000E-02  6.11893824E-01  6.05318275E-02
2.92700000E-02  5.65592647E-01  5.85038538E-02
3.00300000E-02  5.76313431E-01  5.62376822E-02
3.07900000E-02  5.05728529E-01  5.61374969E-02
3.15500000E-02  6.13877059E-01  5.59829536E-02
3.23100000E-02  6.32934706E-01  5.41762597E-02
3.30700000E-02  6.12520000E-01  5.32809109E-02
3.38300000E-02  5.85541765E-01  5.19068977E-02
3.45900000E-02  5.47383431E-01  5.02743382E-02
3.53500000E-02  5.86080490E-01  5.03004984E-02
3.61100000E-02  5.68112353E-01  4.86698933E-02
3.68700000E-02  6.30441471E-01  4.81881465E-02
3.76300000E-02  6.28332451E-01  4.73939886E-02
3.83900000E-02  7.07490196E-01  4.75625083E-02
3.91500000E-02  5.62936275E-01  4.72566257E-02
3.99100000E-02  5.83314216E-01  4.51293670E-02
4.06700000E-02  5.85803235E-01  4.53071927E-02
4.14300000E-02  5.78749412E-01  4.42523815E-02
4.21900000E-02  5.97141961E-01  4.40759676E-02
4.29500000E-02  6.68872353E-01  4.28675845E-02
4.37100000E-02  7.08302647E-01  4.31784361E-02
4.44700000E-02  5.58874118E-01  4.14079374E-02
4.52300000E-02  5.75223725E-01  4.20688290E-02
4.59900000E-02  6.75027549E-01  4.05770628E-02
4.67500000E-02  6.42185098E-01  3.98853547E-02
4.75100000E-02  6.08749216E-01  4.00151298E-02
4.82700000E-02  6.40972255E-01  3.97961727E-02
4.90300000E-02  5.86759118E-01  3.92314461E-02
4.97900000E-02  6.11383235E-01  3.88860979E-02
5.05500000E-02  5.41100490E-01  3.87534717E-02
5.13100000E-02  6.04419020E-01  3.82756050E-02
5.20700000E-02  6.53345392E-01  3.76048141E-02
5.28300000E-02  6.42663922E-01  3.73978691E-02
5.35900000E-02  6.04331961E-01  3.68231981E-02
5.43500000E-02  5.17794412E-01  3.68857002E-02
5.51100000E-02  6.21784020E-01  3.67966465E-02
5.58700000E-02  5.91152353E-01  3.59188386E-02
5.66300000E-02  5.42618235E-01  3.58549809E-02
5.73900000E-02  5.97087059E-01  3.53115775E-02
5.81500000E-02  5.79218333E-01  3.50776325E-02
5.89100000E-02  5.95090098E-01  3.46767579E-02
5.96700000E-02  6.06003039E-01  3.45654309E-02
6.04300000E-02  5.74934608E-01  3.43010316E-02
6.11900000E-02  5.30538039E-01  3.42215631E-02
6.19500000E-02  6.46358137E-01  3.40454244E-02
6.27100000E-02  5.79985000E-01  3.39644611E-02
6.34700000E-02  6.17964314E-01  3.32769161E-02
6.42300000E-02  5.56936863E-01  3.33358779E-02
6.49900000E-02  5.76724706E-01  3.29190528E-02
6.57500000E-02  6.05083235E-01  3.26691491E-02
6.65100000E-02  5.33636765E-01  3.27851198E-02
6.72700000E-02  6.05900392E-01  3.19184913E-02
6.80300000E-02  5.66437353E-01  3.20204917E-02
6.87900000E-02  5.33094020E-01  3.18941221E-02
6.95500000E-02  5.70754510E-01  3.16826591E-02
7.03100000E-02  6.37544608E-01  3.15660951E-02
7.10700000E-02  5.86079804E-01  3.13266531E-02
7.18300000E-02  5.07402647E-01  3.10785273E-02
7.25900000E-02  5.45362549E-01  3.03837024E-02
7.33500000E-02  5.66073333E-01  3.05203969E-02
7.41200000E-02  5.30121078E-01  3.02663092E-02
7.48800000E-02  4.67245098E-01  2.99285360E-02
7.56400000E-02  5.77429118E-01  2.98287505E-02
7.64000000E-02  6.13113627E-01  3.00490243E-02
7.71600000E-02  5.66891667E-01  2.97559840E-02
7.79200000E-02  5.76027353E-01  2.95100909E-02
7.86800000E-02  5.31685980E-01  2.95303182E-02
7.94400000E-02  5.29896863E-01  2.90041499E-02
8.02000000E-02  5.48474118E-01  2.91309045E-02
8.09600000E-02  5.24425196E-01  2.85036913E-02
8.17200000E-02  5.25760000E-01  2.86934506E-02
8.24800000E-02  5.16009314E-01  2.83576401E-02
8.32400000E-02  5.06180882E-01  2.83600591E-02
8.40000000E-02  5.54355686E-01  2.80083537E-02
8.47600000E-02  5.35754902E-01  2.77570399E-02
8.55200000E-02  5.07847647E-01  2.81207790E-02
8.62800000E-02  4.97009510E-01  2.83841804E-02
8.70400000E-02  4.67457941E-01  2.88398617E-02
8.78000000E-02  5.79972745E-01  2.93614989E-02
8.85600000E-02  5.13989118E-01  2.98531043E-02
8.93200000E-02  5.45433725E-01  2.98349615E-02
9.00800000E-02  5.07591961E-01  3.07013977E-02
9.08400000E-02  4.95849412E-01  3.03220051E-02
9.16000000E-02  5.36942549E-01  3.05534286E-02
9.23600000E-02  4.96635392E-01  3.04536215E-02
9.31200000E-02  5.27365490E-01  3.06784381E-02
9.38800000E-02  4.89375882E-01  3.09641637E-02
9.46400000E-02  4.85473725E-01  3.11440916E-02
9.54000000E-02  5.36304118E-01  3.11978166E-02
9.61600000E-02  4.56412647E-01  3.12442139E-02
9.69200000E-02  5.34070980E-01  3.02432082E-02
9.76800000E-02  5.28989216E-01  3.07383666E-02
9.84400000E-02  4.88782451E-01  3.06818524E-02
9.92000000E-02  5.11566961E-01  3.09516422E-02
9.99600000E-02  5.06999412E-01  3.05643375E-02
1.00720000E-01  4.64587941E-01  2.94478805E-02
1.01480000E-01  5.15648627E-01  2.89890457E-02
1.02240000E-01  5.09045588E-01  2.89321079E-02
1.03000000E-01  5.00710980E-01  2.82244605E-02
1.03760000E-01  4.86317451E-01  2.78223116E-02
1.04520000E-01  4.93707353E-01  2.77361581E-02
1.05280000E-01  4.27442549E-01  2.73603504E-02
1.06040000E-01  4.60898431E-01  2.71789839E-02
1.06800000E-01  4.64264314E-01  2.66855060E-02
1.07560000E-01  4.79721569E-01  2.68613548E-02
1.08320000E-01  4.99017745E-01  2.64047629E-02
1.09080000E-01  4.75586176E-01  2.62077179E-02
1.09840000E-01  4.62295686E-01  2.65431499E-02
1.10600000E-01  5.08462157E-01  2.67010783E-02
1.11360000E-01  4.82794216E-01  2.64547928E-02
1.12120000E-01  4.56254216E-01  2.62040642E-02
1.12880000E-01  4.63591176E-01  2.60495566E-02
1.13640000E-01  4.90157255E-01  2.58334972E-02
1.14400000E-01  4.58249804E-01  2.54437484E-02
1.15160000E-01  4.84084804E-01  2.53357802E-02
1.15920000E-01  4.39641961E-01  2.52696149E-02
1.16680000E-01  3.92074608E-01  2.50804519E-02
1.17440000E-01  4.08882647E-01  2.50798532E-02
1.18200000E-01  4.63890882E-01  2.50591379E-02
1.18960000E-01  4.69850784E-01  2.48244948E-02
1.19720000E-01  4.74165098E-01  2.46703877E-02
1.20480000E-01  4.37699510E-01  2.45670267E-02
1.21240000E-01  4.87538922E-01  2.42129124E-02
1.22000000E-01  4.55336471E-01  2.43431385E-02
1.22760000E-01  4.35264412E-01  2.41520205E-02
1.23520000E-01  4.24101765E-01  2.39879925E-02
1.24280000E-01  4.45198431E-01  2.40600182E-02
1.25040000E-01  4.74648137E-01  2.36967706E-02
1.25800000E-01  4.44221667E-01  2.35435931E-02
1.26560000E-01  4.60198431E-01  2.35313630E-02
1.27320000E-01  4.29499314E-01  2.34057140E-02
1.28080000E-01  4.92847745E-01  2.32136665E-02
1.28840000E-01  4.33812745E-01  2.31293037E-02
1.29600000E-01  3.95333922E-01  2.28678163E-02
1.30360000E-01  3.91343529E-01  2.27430500E-02
1.31120000E-01  4.31536961E-01  2.27222638E-02
1.31880000E-01  4.71566569E-01  2.27890942E-02
1.32640000E-01  4.70057255E-01  2.27018188E-02
1.33400000E-01  4.30170294E-01  2.22342607E-02
1.34160000E-01  3.98967745E-01  2.23077246E-02
1.34920000E-01  4.34479706E-01  2.20401134E-02
1.35680000E-01  4.36883725E-01  2.18272061E-02
1.36440000E-01  3.99045784E-01  2.20174389E-02
1.37200000E-01  4.35841765E-01  2.18605189E-02
1.37960000E-01  4.06240784E-01  2.17565186E-02
1.38730000E-01  4.11847451E-01  2.16044931E-02
1.39490000E-01  4.30118824E-01  2.18739196E-02
1.40250000E-01  4.37089118E-01  2.15507053E-02
1.41010000E-01  4.26585784E-01  2.15223782E-02
1.41770000E-01  4.34290490E-01  2.13790726E-02
1.42530000E-01  4.66229314E-01  2.15829263E-02
1.43290000E-01  4.00553627E-01  2.12224364E-02
1.44050000E-01  4.47090686E-01  2.13304304E-02
1.44810000E-01  4.50069216E-01  2.11638069E-02
1.45570000E-01  3.77196569E-01  2.11215329E-02
1.46330000E-01  4.18711471E-01  2.11468238E-02
1.47090000E-01  4.16095686E-01  2.09942946E-02
1.47850000E-01  4.00328824E-01  2.06918241E-02
1.48610000E-01  4.25750686E-01  2.09446072E-02
1.49370000E-01  4.06688529E-01  2.06345307E-02
1.50130000E-01  3.96521765E-01  2.05134161E-02
1.50890000E-01  4.13023627E-01  2.06819402E-02
1.51650000E-01  4.13078725E-01  2.03700062E-02
1.52410000E-01  3.81517647E-01  2.05618322E-02
1.53170000E-01  4.11993922E-01  2.02331750E-02
1.53930000E-01  4.22144020E-01  2.04781798E-02
1.54690000E-01  3.96890490E-01  2.02324401E-02
1.55450000E-01  3.53311569E-01  2.02341311E-02
1.56210000E-01  3.69246275E-01  2.01374182E-02
1.56970000E-01  3.67409216E-01  2.00219788E-02
1.57730000E-01  3.79313725E-01  1.99221145E-02
1.58490000E-01  3.86834608E-01  2.01050194E-02
1.59250000E-01  4.15574804E-01  1.99163842E-02
1.60010000E-01  3.46841275E-01  1.99169555E-02
1.60770000E-01  4.07594118E-01  1.98736605E-02
1.61530000E-01  3.65839412E-01  1.96311742E-02
1.62290000E-01  3.86014118E-01  1.95446198E-02
1.63050000E-01  3.79821078E-01  1.94024548E-02
1.63810000E-01  3.71743431E-01  1.94738052E-02
1.64570000E-01  3.56778333E-01  1.92599377E-02
1.65330000E-01  3.94463431E-01  1.93115244E-02
1.66090000E-01  3.67870490E-01  1.93253032E-02
1.66850000E-01  3.52858333E-01  1.92521714E-02
1.67610000E-01  3.98989902E-01  1.92638203E-02
1.68370000E-01  3.76705392E-01  1.93122132E-02
1.69130000E-01  3.19523922E-01  1.89527163E-02
1.69890000E-01  3.77364216E-01  1.90028198E-02
1.70650000E-01  3.86472549E-01  1.89268691E-02
1.71410000E-01  3.36090098E-01  1.88141603E-02
1.72170000E-01  3.31589216E-01  1.89055342E-02
1.72930000E-01  3.21905196E-01  1.88513116E-02
1.73690000E-01  3.75248137E-01  1.87504279E-02
1.74450000E-01  3.77094314E-01  1.88712376E-02
1.75210000E-01  3.56148824E-01  1.88406226E-02
1.75970000E-01  3.57584412E-01  1.91542167E-02
1.76730000E-01  3.64710882E-01  1.95027608E-02
1.77490000E-01  3.58773235E-01  1.94647467E-02
1.78250000E-01  3.87387941E-01  1.97448638E-02
1.79010000E-01  3.36874706E-01  1.98417958E-02
1.79770000E-01  3.57768137E-01  1.99819087E-02
1.80530000E-01  3.60113922E-01  2.01422897E-02
1.81290000E-01  3.33595392E-01  2.01055172E-02
1.82050000E-01  3.08203235E-01  2.01376988E-02
1.82810000E-01  3.35995392E-01  2.02530413E-02
1.83570000E-01  3.49434902E-01  2.03995023E-02
1.84330000E-01  3.04416961E-01  2.03843185E-02
1.85090000E-01  3.35488431E-01  2.05877813E-02
1.85850000E-01  3.37945686E-01  2.05794809E-02
1.86610000E-01  3.28860392E-01  2.05204290E-02
1.87370000E-01  3.13466078E-01  2.06234881E-02
1.88130000E-01  3.47743627E-01  2.04014666E-02
1.88890000E-01  3.39186863E-01  2.07966612E-02
1.89650000E-01  3.18047647E-01  2.06253103E-02
1.90410000E-01  2.89446765E-01  2.05750392E-02
1.91170000E-01  3.44445000E-01  2.05928209E-02
1.91930000E-01  3.32900098E-01  2.06950497E-02
1.92690000E-01  3.28278431E-01  2.09411036E-02
1.93450000E-01  3.22030000E-01  2.07534936E-02
1.94210000E-01  2.93189902E-01  2.09183608E-02
1.94970000E-01  2.92662059E-01  2.08505502E-02
1.95730000E-01  3.11571176E-01  2.12521669E-02
1.96490000E-01  3.10417353E-01  2.10071955E-02
1.97250000E-01  3.07446569E-01  2.09326546E-02
1.98010000E-01  3.23234706E-01  2.10427157E-02
1.98770000E-01  3.09394608E-01  2.10643624E-02
1.99530000E-01  3.29541078E-01  2.10844141E-02
2.00290000E-01  3.39987549E-01  2.13403771E-02
2.01050000E-01  3.03389216E-01  2.12425500E-02
2.01810000E-01  3.14187941E-01  2.09137569E-02
2.02570000E-01  2.77269020E-01  2.10485350E-02
2.03330000E-01  3.08757745E-01  2.08938379E-02
2.04090000E-01  3.09019608E-01  2.11860117E-02
2.04850000E-01  3.37950980E-01  2.11780603E-02
2.05610000E-01  3.20501373E-01  2.12145222E-02
2.06370000E-01  3.02681667E-01  2.12357571E-02
2.07130000E-01  3.03659020E-01  2.11194784E-02
2.07890000E-01  2.97066471E-01  2.13892659E-02
2.08650000E-01  2.89683725E-01  2.11064285E-02
2.09410000E-01  3.04331667E-01  2.13056729E-02
2.10170000E-01  2.80235686E-01  2.11552708E-02
2.10930000E-01  3.06406373E-01  2.13688958E-02
2.11690000E-01  3.19046667E-01  2.11957865E-02
2.12450000E-01  2.89326667E-01  2.11429659E-02
2.13210000E-01  3.23942941E-01  2.11406882E-02
2.13970000E-01  2.82533529E-01  2.09267420E-02
2.14730000E-01  2.77276961E-01  2.09550794E-02
2.15490000E-01  3.02308922E-01  2.10500861E-02
2.16250000E-01  2.74292843E-01  2.11692277E-02
2.17010000E-01  3.11014608E-01  2.11070821E-02
2.17770000E-01  2.74594510E-01  2.09177352E-02
2.18530000E-01  2.77212059E-01  2.09781758E-02
2.19290000E-01  3.03042647E-01  2.08541125E-02
2.20050000E-01  2.96486176E-01  2.10281379E-02
2.20810000E-01  2.94822451E-01  2.10306798E-02
2.21570000E-01  2.92246176E-01  2.08168879E-02
2.22330000E-01  2.94339216E-01  2.06104003E-02
2.23090000E-01  2.96992843E-01  2.07097771E-02
2.23850000E-01  2.95141667E-01  2.04596106E-02
2.24610000E-01  2.94197451E-01  2.03841839E-02
2.25370000E-01  2.75734020E-01  2.04028935E-02
2.26130000E-01  2.51007941E-01  2.01535893E-02
2.26890000E-01  2.99678431E-01  2.03281392E-02
2.27650000E-01  3.13127647E-01  2.00017123E-02
2.28410000E-01  2.46860980E-01  1.99100832E-02
2.29170000E-01  3.15089314E-01  1.98807198E-02
2.29930000E-01  2.46357941E-01  1.99347321E-02
2.30690000E-01  2.78475196E-01  1.95038473E-02
2.31450000E-01  2.51252157E-01  1.96743105E-02
2.32210000E-01  2.60819020E-01  1.97003509E-02
2.32970000E-01  2.57413039E-01  1.95215153E-02
2.33730000E-01  2.71626176E-01  1.95916860E-02
2.34490000E-01  2.69090294E-01  1.94599615E-02
2.35250000E-01  2.61295686E-01  1.92920814E-02
2.36010000E-01  2.86361373E-01  1.91184695E-02
2.36770000E-01  2.84157451E-01  1.93389568E-02
2.37530000E-01  2.62014412E-01  1.92969162E-02
2.38290000E-01  2.38934118E-01  1.90756279E-02
2.39050000E-01  2.77506275E-01  1.90890902E-02
2.39810000E-01  2.66804314E-01  1.87637945E-02
2.40570000E-01  2.85517451E-01  1.88761602E-02
2.41330000E-01  2.58748725E-01  1.88015761E-02
2.42090000E-01  3.14017059E-01  1.87978410E-02
2.42850000E-01  2.66675392E-01  1.87766136E-02
2.43610000E-01  2.74375196E-01  1.86076859E-02
2.44370000E-01  2.27893137E-01  1.87128117E-02
2.45130000E-01  2.79238922E-01  1.85478210E-02
2.45890000E-01  2.31240098E-01  1.85454185E-02
2.46650000E-01  2.64126961E-01  1.84158037E-02
2.47410000E-01  2.54864412E-01  1.84247825E-02
2.48170000E-01  2.54900882E-01  1.82494500E-02
2.48930000E-01  2.43347549E-01  1.83863978E-02
2.49690000E-01  2.59541471E-01  1.82035209E-02
2.50450000E-01  2.24250686E-01  1.81431381E-02
2.51210000E-01  2.36560294E-01  1.81150468E-02
2.51970000E-01  2.14088431E-01  1.79404705E-02
2.52730000E-01  2.52127157E-01  1.80339740E-02
2.53490000E-01  2.62032059E-01  1.79008841E-02
2.54250000E-01  2.74164706E-01  1.79494839E-02
2.55010000E-01  2.33982843E-01  1.77350883E-02
2.55770000E-01  2.77916078E-01  1.77755026E-02
2.56530000E-01  2.23776078E-01  1.78069486E-02
2.57290000E-01  2.25773333E-01  1.77422226E-02
2.58050000E-01  2.26750490E-01  1.76065839E-02
2.58810000E-01  2.52903235E-01  1.75371152E-02
2.59570000E-01  2.39275588E-01  1.74940676E-02
2.60330000E-01  2.59523431E-01  1.75883905E-02
2.61090000E-01  2.51987843E-01  1.75236731E-02
2.61850000E-01  2.34067157E-01  1.73846498E-02
2.62610000E-01  2.48314608E-01  1.74483479E-02
2.63370000E-01  2.27652451E-01  1.72239401E-02
2.64130000E-01  2.55691176E-01  1.73314000E-02
2.64890000E-01  2.47776176E-01  1.70630356E-02
2.65650000E-01  2.41346569E-01  1.71265726E-02
2.66410000E-01  2.14971961E-01  1.71246727E-02
2.67170000E-01  2.45258333E-01  1.70650059E-02
2.67930000E-01  2.39001275E-01  1.70183993E-02
2.68690000E-01  2.24749608E-01  1.69615626E-02
2.69450000E-01  2.20324216E-01  1.69812860E-02
2.70210000E-01  2.53652647E-01  1.69199141E-02
2.70970000E-01  2.62086176E-01  1.69265896E-02
2.71720000E-01  2.41521471E-01  1.68181120E-02
2.72480000E-01  2.30337941E-01  1.68910139E-02
2.73240000E-01  2.24114510E-01  1.66584346E-02
2.74000000E-01  2.34938627E-01  1.68579964E-02
2.74760000E-01  2.25850000E-01  1.66180701E-02
2.75520000E-01  2.35395686E-01  1.66984868E-02
2.76280000E-01  2.40088039E-01  1.65935732E-02
2.77040000E-01  2.15823529E-01  1.65492157E-02
2.77800000E-01  2.00270490E-01  1.64605245E-02
2.78560000E-01  2.06321176E-01  1.64389549E-02
2.79320000E-01  2.25904412E-01  1.63467175E-02
2.80080000E-01  2.58189902E-01  1.63266777E-02
2.80840000E-01  2.59974216E-01  1.62861235E-02
2.81600000E-01  2.22215784E-01  1.62142456E-02
2.82360000E-01  2.23457353E-01  1.62796021E-02
2.83120000E-01  2.34996176E-01  1.63046228E-02
2.83880000E-01  1.74148922E-01  1.61027675E-02
2.84640000E-01  2.15325294E-01  1.61885605E-02
2.85400000E-01  2.17568431E-01  1.61724096E-02
2.86160000E-01  2.04200294E-01  1.61169500E-02
2.86920000E-01  2.19517843E-01  1.61924032E-02
2.87680000E-01  2.21370686E-01  1.61871353E-02
2.88440000E-01  1.90503431E-01  1.61578144E-02
2.89200000E-01  2.33840196E-01  1.63083715E-02
2.89960000E-01  2.57957157E-01  1.62754277E-02
2.90720000E-01  2.14748039E-01  1.61606752E-02
2.91480000E-01  2.16124902E-01  1.61594519E-02
2.92240000E-01  2.01876961E-01  1.62721526E-02
2.93000000E-01  2.16097157E-01  1.62225270E-02
2.93760000E-01  2.34970490E-01  1.64427489E-02
2.94520000E-01  2.30585196E-01  1.63653070E-02
2.95280000E-01  2.23728333E-01  1.62800933E-02
2.96040000E-01  2.20616373E-01  1.62902938E-02
2.96800000E-01  2.38574706E-01  1.62371052E-02
2.97560000E-01  2.36596667E-01  1.63166147E-02
2.98320000E-01  2.05322451E-01  1.63358847E-02
2.99080000E-01  1.97139608E-01  1.62963980E-02
2.99840000E-01  2.00926373E-01  1.62692945E-02
3.00600000E-01  2.26325392E-01  1.63090737E-02
3.01360000E-01  1.76287745E-01  1.62078120E-02
3.02120000E-01  2.23708333E-01  1.61614402E-02
3.02880000E-01  2.26551765E-01  1.61094868E-02
3.03640000E-01  2.40656471E-01  1.61839225E-02
3.04400000E-01  2.16822353E-01  1.60380746E-02
3.05160000E-01  2.21425490E-01  1.61931709E-02
3.05920000E-01  2.12732353E-01  1.63248988E-02
3.06680000E-01  1.85276078E-01  1.63429219E-02
3.07440000E-01  2.20887941E-01  1.64327844E-02
3.08200000E-01  2.11805294E-01  1.64153003E-02
3.08960000E-01  1.84332255E-01  1.63832442E-02
3.09720000E-01  2.08357843E-01  1.64479177E-02
3.10480000E-01  2.04886275E-01  1.64573175E-02
3.11240000E-01  2.25005490E-01  1.64582895E-02
3.12000000E-01  2.02409706E-01  1.64988852E-02
3.12760000E-01  2.26250784E-01  1.65110820E-02
3.13520000E-01  2.08335980E-01  1.64186996E-02
3.14280000E-01  2.13154314E-01  1.65888964E-02
3.15040000E-01  1.80832941E-01  1.64733354E-02
3.15800000E-01  1.97098627E-01  1.65419109E-02
3.16560000E-01  2.13298725E-01  1.67400793E-02
3.17320000E-01  1.79583725E-01  1.67692243E-02
3.18080000E-01  2.36507353E-01  1.69431877E-02
3.18830000E-01  2.22834314E-01  1.69296744E-02
3.19590000E-01  2.26067941E-01  1.70507093E-02
3.20350000E-01  2.04352647E-01  1.71302898E-02
3.21110000E-01  2.22958922E-01  1.71021648E-02
3.21870000E-01  2.26003235E-01  1.71639546E-02
3.22630000E-01  2.33519216E-01  1.71438864E-02
3.23390000E-01  1.85518039E-01  1.73354541E-02
3.24150000E-01  1.62314118E-01  1.72463406E-02
3.24910000E-01  1.91414510E-01  1.73979269E-02
3.25670000E-01  1.89005294E-01  1.71715915E-02
3.26430000E-01  2.01037451E-01  1.73585586E-02
3.27190000E-01  1.85524020E-01  1.73916594E-02
3.27950000E-01  1.83326961E-01  1.74861765E-02
3.28710000E-01  1.99636275E-01  1.73536048E-02
3.29470000E-01  1.84667353E-01  1.74709050E-02
3.30230000E-01  2.48533529E-01  1.75451741E-02
3.30990000E-01  1.80723627E-01  1.73926601E-02
3.31750000E-01  2.10745490E-01  1.74229314E-02
3.32510000E-01  1.90243725E-01  1.73990097E-02
3.33270000E-01  2.00992647E-01  1.75397632E-02
3.34030000E-01  2.06778431E-01  1.75832734E-02
3.34790000E-01  1.89957451E-01  1.75592924E-02
3.35550000E-01  1.95056471E-01  1.76409257E-02
3.36310000E-01  2.37531569E-01  1.74686400E-02
3.37070000E-01  1.60196176E-01  1.77519857E-02
3.37830000E-01  2.31099216E-01  1.76948504E-02
3.38590000E-01  2.42025882E-01  1.77412801E-02
3.39350000E-01  1.91928431E-01  1.77210557E-02
3.40110000E-01  2.13009804E-01  1.76884942E-02
3.40870000E-01  2.18843137E-01  1.78863515E-02
3.41630000E-01  2.20305392E-01  1.78016801E-02
3.42390000E-01  1.82934804E-01  1.77537316E-02
3.43150000E-01  1.91534804E-01  1.77445923E-02
3.43910000E-01  1.93014020E-01  1.78146453E-02
3.44670000E-01  1.95373333E-01  1.78631005E-02
3.45430000E-01  1.61572157E-01  1.78965567E-02
3.46190000E-01  1.99552353E-01  1.79829372E-02
3.46950000E-01  1.65092157E-01  1.78523375E-02
3.47710000E-01  1.92470000E-01  1.80426314E-02
3.48470000E-01  1.98030784E-01  1.78932493E-02
3.49220000E-01  2.18022941E-01  1.79986986E-02
3.49980000E-01  1.81582255E-01  1.76739184E-02
3.50740000E-01  1.90346569E-01  1.75285036E-02
3.51500000E-01  1.89207843E-01  1.72461645E-02
3.52260000E-01  1.80075980E-01  1.72245795E-02
3.53020000E-01  1.63273627E-01  1.70300760E-02
3.53780000E-01  1.87046961E-01  1.71870783E-02
3.54540000E-01  1.97075294E-01  1.72638459E-02
3.55300000E-01  1.77691471E-01  1.72669761E-02
3.56060000E-01  1.79859216E-01  1.74323731E-02
3.56820000E-01  1.58734216E-01  1.73902271E-02
3.57580000E-01  2.22252353E-01  1.74546964E-02
3.58340000E-01  1.59767353E-01  1.73339136E-02
3.59100000E-01  1.93446078E-01  1.74509685E-02
3.59860000E-01  1.70462549E-01  1.74842429E-02
3.60620000E-01  2.02529902E-01  1.74926169E-02
3.61380000E-01  1.51565196E-01  1.74341879E-02
3.62140000E-01  1.69336275E-01  1.75685464E-02
3.62900000E-01  1.90684608E-01  1.75552020E-02
3.63660000E-01  1.80375784E-01  1.76211322E-02
3.64420000E-01  1.49936569E-01  1.76963564E-02
3.65180000E-01  1.87344314E-01  1.75728585E-02
3.65940000E-01  2.00012451E-01  1.77647422E-02
3.66700000E-01  1.85144804E-01  1.78409224E-02
3.67460000E-01  1.96274608E-01  1.77443735E-02
3.68220000E-01  1.79413627E-01  1.78777513E-02
3.68980000E-01  1.85328235E-01  1.81112112E-02
3.69740000E-01  1.89141275E-01  1.81184007E-02
3.70500000E-01  1.88349902E-01  1.80533151E-02
3.71260000E-01  1.72648431E-01  1.80629450E-02
3.72020000E-01  1.67599216E-01  1.83650914E-02
3.72770000E-01  1.78388137E-01  1.84118093E-02
3.73530000E-01  1.97392353E-01  1.85582086E-02
3.74290000E-01  1.82753725E-01  1.85595467E-02
3.75050000E-01  1.82799118E-01  1.87036260E-02
3.75810000E-01  1.98294314E-01  1.88720130E-02
3.76570000E-01  1.78194706E-01  1.90676257E-02
3.77330000E-01  1.71962549E-01  1.90115889E-02
3.78090000E-01  2.30070294E-01  1.93266232E-02
3.78850000E-01  2.08991765E-01  1.93591893E-02
3.79610000E-01  1.83014412E-01  1.93567811E-02
3.80370000E-01  2.02377647E-01  1.94634676E-02
3.81130000E-01  1.96874510E-01  1.97068043E-02
3.81890000E-01  1.59373039E-01  1.97565650E-02
3.82650000E-01  1.86416863E-01  1.99752018E-02
3.83410000E-01  1.54017157E-01  1.98960010E-02
3.84170000E-01  1.75824902E-01  2.01360878E-02
3.84930000E-01  1.59093627E-01  2.02858981E-02
3.85690000E-01  2.03930882E-01  2.05674696E-02
3.86450000E-01  1.52760000E-01  2.06226773E-02
3.87210000E-01  2.08516569E-01  2.04946388E-02
3.87970000E-01  1.67613235E-01  2.09725577E-02
3.88730000E-01  1.68644804E-01  2.10316429E-02
3.89490000E-01  2.09346078E-01  2.12071029E-02
3.90250000E-01  2.12164510E-01  2.13911216E-02
3.91010000E-01  1.31386275E-01  2.14206632E-02
3.91770000E-01  1.28311275E-01  2.14384858E-02
3.92520000E-01  1.87020980E-01  2.17445015E-02
3.93280000E-01  1.57728529E-01  2.14765469E-02
3.94040000E-01  1.76847745E-01  2.19369583E-02
3.94800000E-01  1.99783431E-01  2.20274715E-02
3.95560000E-01  1.65289216E-01  2.22810316E-02
3.96320000E-01  2.24500000E-01  2.24246047E-02
3.97080000E-01  1.88454608E-01  2.25345674E-02
3.97840000E-01  1.97125098E-01  2.25242256E-02
3.98600000E-01  1.92655490E-01  2.29053302E-02
3.99360000E-01  1.98326471E-01  2.30354876E-02
4.00120000E-01  1.88208529E-01  2.29715555E-02
4.00880000E-01  1.60116863E-01  2.35337953E-02
4.01640000E-01  1.39632745E-01  2.35596908E-02
4.02400000E-01  1.31505392E-01  2.35017869E-02
4.03160000E-01  1.74271765E-01  2.37753117E-02
4.03920000E-01  1.90085784E-01  1.37789075E+00
4.04680000E-01  1.69597157E-01  2.42069950E-02
4.05440000E-01  1.77875392E-01  2.38494238E-02
4.06200000E-01  2.21987059E-01  2.42153694E-02
4.06960000E-01  2.07880196E-01  2.43047885E-02
4.07720000E-01  1.82555882E-01  2.46307034E-02
4.08480000E-01  1.66604804E-01  2.43820047E-02
4.09240000E-01  1.36875294E-01  2.50157909E-02
4.09990000E-01  1.70526471E-01  2.47485964E-02
4.10750000E-01  1.56504412E-01  2.46808451E-02
4.11510000E-01  1.23016667E-01  2.48753454E-02
4.12270000E-01  1.34876275E-01  2.47929834E-02
4.13030000E-01  1.78174902E-01  2.49673222E-02
4.13790000E-01  2.03959412E-01  2.49056641E-02
4.14550000E-01  1.61341176E-01  2.50493605E-02
4.15310000E-01  1.80581667E-01  2.51713637E-02
4.16070000E-01  1.24606176E-01  2.52497555E-02
4.16830000E-01  1.22008922E-01  2.54094382E-02
4.17590000E-01  1.69094804E-01  2.57012545E-02
4.18350000E-01  1.34107157E-01  2.56531140E-02
4.19110000E-01  1.35388824E-01  2.58413507E-02
4.19870000E-01  1.61155098E-01  2.60632038E-02
4.20630000E-01  1.91934020E-01  2.62010821E-02
4.21390000E-01  1.88795098E-01  2.63124979E-02
4.22150000E-01  1.47325000E-01  2.64470869E-02
4.22910000E-01  1.86811275E-01  2.68690558E-02
4.23670000E-01  1.46634314E-01  2.69784439E-02
4.24430000E-01  1.99495000E-01  2.73016479E-02
4.25190000E-01  1.46039706E-01  2.70211694E-02
4.25940000E-01  1.50438235E-01  2.79026656E-02
4.26700000E-01  1.76381373E-01  2.78111024E-02
4.27460000E-01  1.42654608E-01  2.87727616E-02
4.28220000E-01  1.90046471E-01  2.88048765E-02
4.28980000E-01  1.44146275E-01  2.88239948E-02
4.29740000E-01  1.20545686E-01  2.92824287E-02
4.30500000E-01  1.66171176E-01  2.92620573E-02
4.31260000E-01  2.03607157E-01  2.95205593E-02
4.32020000E-01  1.42746765E-01  2.99093018E-02
4.32780000E-01  1.94413627E-01  3.02727774E-02
4.33540000E-01  1.24439118E-01  3.04596434E-02
4.34300000E-01  1.41785784E-01  3.10228270E-02
4.35060000E-01  1.71787941E-01  3.12245383E-02


### HEADER:
#
#{
#    "analysis": {},
#    "counters": {
#        "comment": ""
#    },
#    "filename": "Ornithine 6.dat",
#    "history": {
#        "subtraction": {
#            "initial_file": [
#                "A_G6_N_Hb11_6_snap_00001",
#                {
#                    "averaged_files": [
#                        [
#                            "G6_N_Hb11_6_snap_00001.dat"
#                        ],
#                        [
#                            "G6_N_Hb11_6_snap_00002.dat"
#                        ],
#                        [
#                            "G6_N_Hb11_6_snap_00003.dat"
#                        ],
#                        [
#                            "G6_N_Hb11_6_snap_00004.dat"
#                        ],
#                        [
#                            "G6_N_Hb11_6_snap_00005.dat"
#                        ],
#                        [
#                            "G6_N_Hb11_6_snap_00006.dat"
#                        ]
#                    ]
#                }
#            ],
#            "subtracted_file": [
#                "A_G4_No_Acetylornithine_snap_00001",
#                {
#                    "averaged_files": [
#                        [
#                            "G4_No_Acetylornithine_snap_00001.dat"
#                        ],
#                        [
#                            "G4_No_Acetylornithine_snap_00002.dat"
#                        ],
#                        [
#                            "G4_No_Acetylornithine_snap_00003.dat"
#                        ],
#                        [
#                            "G4_No_Acetylornithine_snap_00004.dat"
#                        ],
#                        [
#                            "G4_No_Acetylornithine_snap_00005.dat"
#                        ],
#                        [
#                            "G4_No_Acetylornithine_snap_00006.dat"
#                        ],
#                        [
#                            "G4_No_Acetylornithine_snap_00007.dat"
#                        ],
#                        [
#                            "G4_No_Acetylornithine_snap_00008.dat"
#                        ],
#                        [
#                            "G4_No_Acetylornithine_snap_00009.dat"
#                        ],
#                        [
#                            "G4_No_Acetylornithine_snap_00010.dat"
#                        ],
#                        [
#                            "G4_No_Acetylornithine_snap_00011.dat"
#                        ],
#                        [
#                            "G4_No_Acetylornithine_snap_00012.dat"
#                        ],
#                        [
#                            "G4_No_Acetylornithine_snap_00013.dat"
#                        ],
#                        [
#                            "G4_No_Acetylornithine_snap_00014.dat"
#                        ],
#                        [
#                            "G4_No_Acetylornithine_snap_00015.dat"
#                        ],
#                        [
#                            "G4_No_Acetylornithine_snap_00017.dat"
#                        ],
#                        [
#                            "G4_No_Acetylornithine_snap_00026.dat"
#                        ]
#                    ]
#                }
#            ]
#        }
#    }
#}
```
