## Supplementary material for "LEA_4 motifs function alone and in conjunction with synergistic cosolutes to protect a labile enzyme during desiccation": File S1: Ornithine 6.out

```
####      G N O M             Version 5.0 (r14832)      ####

                                               Mon Jan  9 10:49:58 2023


           ####      Configuration                                 ####


    System Type:                   arbitrary monodisperse (job = 0)

    Minimum characteristic size:         0.0000

    Maximum characteristic size:        28.0000

    rad56:                               0.0000

    Force 0.0 at r = rmin:                  yes

    Force 0.0 at r = rmax:                  yes

    Initial alpha:                       0.0000

    Initial random seed:     288635968966952012

    Points in real space:                   188


    Input  1:                      Ornithine 6.dat

    First data point used:                    1

    Last data point used:                   555

    Scaling coefficient:             0.1000E+01

    Experimental setup:            point collimation


           ####      Results                                       ####


    Parameter    DISCRP  OSCILL  STABIL  SYSDEV  POSITV  VALCEN  SMOOTH

    Weight        1.000   3.000   3.000   3.000   1.000   1.000   1.000

    Sigma         0.300   0.600   0.120   0.120   0.120   0.120   0.600

    Ideal         0.700   1.100   0.000   1.000   1.000   0.950   0.000

    Current       0.604   2.150   0.054   1.022   1.000   0.587   0.154

               --------------------------------------------------------

    Estimate      0.903   0.047   0.819   1.000   1.000   0.000   0.936


    Angular range:                       0.0141 to       0.4351

    Reciprocal space Rg:             0.8153E+01

    Reciprocal space I(0):           0.6204E+00


    Real space range:                    0.0000 to      28.0000

    Real space Rg:                   0.8156E+01 +-   0.1079E+00

    Real space I(0):                 0.6204E+00 +-   0.4632E-02


    Highest ALPHA (theor):           0.1568E+02

    Current ALPHA:                   0.5170E+00


    Total Estimate:                      0.6489 (a REASONABLE solution)


           ####      Experimental Data and Fit                     ####


      S          J EXP       ERROR       J REG       I REG


   0.000000E+00                                                0.620374E+00

   0.740000E-03                                                0.620367E+00

   0.148000E-02                                                0.620344E+00

   0.222000E-02                                                0.620307E+00

   0.296000E-02                                                0.620254E+00

   0.370000E-02                                                0.620186E+00

   0.444000E-02                                                0.620103E+00

   0.518000E-02                                                0.620005E+00

   0.592000E-02                                                0.619892E+00

   0.666000E-02                                                0.619765E+00

   0.740000E-02                                                0.619622E+00

   0.814000E-02                                                0.619464E+00

   0.888000E-02                                                0.619291E+00

   0.962000E-02                                                0.619103E+00

   0.103600E-01                                                0.618900E+00

   0.111000E-01                                                0.618683E+00

   0.118400E-01                                                0.618450E+00

   0.125800E-01                                                0.618203E+00

   0.133200E-01                                                0.617940E+00

   0.140600E-01  -0.170489E+00   0.108355E+01   0.617663E+00   0.617663E+00

   0.148200E-01   0.243698E+00   0.839774E+00   0.617363E+00   0.617363E+00

   0.155800E-01   0.188137E+00   0.673556E+00   0.617048E+00   0.617048E+00

   0.163400E-01   0.600763E+00   0.502990E+00   0.616717E+00   0.616717E+00

   0.171000E-01   0.268613E+00   0.390913E+00   0.616370E+00   0.616370E+00

   0.178600E-01   0.391638E+00   0.264987E+00   0.616008E+00   0.616008E+00

   0.186200E-01   0.389361E+00   0.182538E+00   0.615631E+00   0.615631E+00

   0.193800E-01   0.294376E+00   0.141051E+00   0.615238E+00   0.615238E+00

   0.201400E-01   0.364311E+00   0.114578E+00   0.614830E+00   0.614830E+00

   0.209000E-01   0.425183E+00   0.967152E-01   0.614406E+00   0.614406E+00

   0.216600E-01   0.448010E+00   0.856711E-01   0.613968E+00   0.613968E+00

   0.224200E-01   0.451856E+00   0.783830E-01   0.613514E+00   0.613514E+00

   0.231800E-01   0.618684E+00   0.744257E-01   0.613045E+00   0.613045E+00

   0.239500E-01   0.452444E+00   0.707604E-01   0.612554E+00   0.612554E+00

   0.247100E-01   0.681509E+00   0.699101E-01   0.612055E+00   0.612055E+00

   0.254700E-01   0.633324E+00   0.670258E-01   0.611541E+00   0.611541E+00

   0.262300E-01   0.589440E+00   0.657459E-01   0.611012E+00   0.611012E+00

   0.269900E-01   0.580516E+00   0.621134E-01   0.610468E+00   0.610468E+00

   0.277500E-01   0.643936E+00   0.611617E-01   0.609909E+00   0.609909E+00

   0.285100E-01   0.611894E+00   0.605318E-01   0.609335E+00   0.609335E+00

   0.292700E-01   0.565593E+00   0.585039E-01   0.608747E+00   0.608747E+00

   0.300300E-01   0.576313E+00   0.562377E-01   0.608144E+00   0.608144E+00

   0.307900E-01   0.505729E+00   0.561375E-01   0.607526E+00   0.607526E+00

   0.315500E-01   0.613877E+00   0.559830E-01   0.606894E+00   0.606894E+00

   0.323100E-01   0.632935E+00   0.541763E-01   0.606248E+00   0.606248E+00

   0.330700E-01   0.612520E+00   0.532809E-01   0.605587E+00   0.605587E+00

   0.338300E-01   0.585542E+00   0.519069E-01   0.604912E+00   0.604912E+00

   0.345900E-01   0.547383E+00   0.502743E-01   0.604223E+00   0.604223E+00

   0.353500E-01   0.586080E+00   0.503005E-01   0.603519E+00   0.603519E+00

   0.361100E-01   0.568112E+00   0.486699E-01   0.602802E+00   0.602802E+00

   0.368700E-01   0.630441E+00   0.481881E-01   0.602070E+00   0.602070E+00

   0.376300E-01   0.628332E+00   0.473940E-01   0.601325E+00   0.601325E+00

   0.383900E-01   0.707490E+00   0.475625E-01   0.600566E+00   0.600566E+00

   0.391500E-01   0.562936E+00   0.472566E-01   0.599793E+00   0.599793E+00

   0.399100E-01   0.583314E+00   0.451294E-01   0.599006E+00   0.599006E+00

   0.406700E-01   0.585803E+00   0.453072E-01   0.598206E+00   0.598206E+00

   0.414300E-01   0.578749E+00   0.442524E-01   0.597392E+00   0.597392E+00

   0.421900E-01   0.597142E+00   0.440760E-01   0.596565E+00   0.596565E+00

   0.429500E-01   0.668872E+00   0.428676E-01   0.595725E+00   0.595725E+00

   0.437100E-01   0.708303E+00   0.431784E-01   0.594871E+00   0.594871E+00

   0.444700E-01   0.558874E+00   0.414079E-01   0.594004E+00   0.594004E+00

   0.452300E-01   0.575224E+00   0.420688E-01   0.593125E+00   0.593125E+00

   0.459900E-01   0.675028E+00   0.405771E-01   0.592232E+00   0.592232E+00

   0.467500E-01   0.642185E+00   0.398854E-01   0.591326E+00   0.591326E+00

   0.475100E-01   0.608749E+00   0.400151E-01   0.590408E+00   0.590408E+00

   0.482700E-01   0.640972E+00   0.397962E-01   0.589477E+00   0.589477E+00

   0.490300E-01   0.586759E+00   0.392314E-01   0.588533E+00   0.588533E+00

   0.497900E-01   0.611383E+00   0.388861E-01   0.587577E+00   0.587577E+00

   0.505500E-01   0.541100E+00   0.387535E-01   0.586609E+00   0.586609E+00

   0.513100E-01   0.604419E+00   0.382756E-01   0.585628E+00   0.585628E+00

   0.520700E-01   0.653345E+00   0.376048E-01   0.584635E+00   0.584635E+00

   0.528300E-01   0.642664E+00   0.373979E-01   0.583630E+00   0.583630E+00

   0.535900E-01   0.604332E+00   0.368232E-01   0.582613E+00   0.582613E+00

   0.543500E-01   0.517794E+00   0.368857E-01   0.581584E+00   0.581584E+00

   0.551100E-01   0.621784E+00   0.367966E-01   0.580544E+00   0.580544E+00

   0.558700E-01   0.591152E+00   0.359188E-01   0.579492E+00   0.579492E+00

   0.566300E-01   0.542618E+00   0.358550E-01   0.578428E+00   0.578428E+00

   0.573900E-01   0.597087E+00   0.353116E-01   0.577353E+00   0.577353E+00

   0.581500E-01   0.579218E+00   0.350776E-01   0.576267E+00   0.576267E+00

   0.589100E-01   0.595090E+00   0.346768E-01   0.575169E+00   0.575169E+00

   0.596700E-01   0.606003E+00   0.345654E-01   0.574061E+00   0.574061E+00

   0.604300E-01   0.574935E+00   0.343010E-01   0.572941E+00   0.572941E+00

   0.611900E-01   0.530538E+00   0.342216E-01   0.571811E+00   0.571811E+00

   0.619500E-01   0.646358E+00   0.340454E-01   0.570669E+00   0.570669E+00

   0.627100E-01   0.579985E+00   0.339645E-01   0.569518E+00   0.569518E+00

   0.634700E-01   0.617964E+00   0.332769E-01   0.568355E+00   0.568355E+00

   0.642300E-01   0.556937E+00   0.333359E-01   0.567183E+00   0.567183E+00

   0.649900E-01   0.576725E+00   0.329191E-01   0.566000E+00   0.566000E+00

   0.657500E-01   0.605083E+00   0.326691E-01   0.564807E+00   0.564807E+00

   0.665100E-01   0.533637E+00   0.327851E-01   0.563604E+00   0.563604E+00

   0.672700E-01   0.605900E+00   0.319185E-01   0.562391E+00   0.562391E+00

   0.680300E-01   0.566437E+00   0.320205E-01   0.561168E+00   0.561168E+00

   0.687900E-01   0.533094E+00   0.318941E-01   0.559936E+00   0.559936E+00

   0.695500E-01   0.570755E+00   0.316827E-01   0.558694E+00   0.558694E+00

   0.703100E-01   0.637545E+00   0.315661E-01   0.557443E+00   0.557443E+00

   0.710700E-01   0.586080E+00   0.313267E-01   0.556182E+00   0.556182E+00

   0.718300E-01   0.507403E+00   0.310785E-01   0.554912E+00   0.554912E+00

   0.725900E-01   0.545363E+00   0.303837E-01   0.553634E+00   0.553634E+00

   0.733500E-01   0.566073E+00   0.305204E-01   0.552346E+00   0.552346E+00

   0.741200E-01   0.530121E+00   0.302663E-01   0.551033E+00   0.551033E+00

   0.748800E-01   0.467245E+00   0.299285E-01   0.549728E+00   0.549728E+00

   0.756400E-01   0.577429E+00   0.298288E-01   0.548414E+00   0.548414E+00

   0.764000E-01   0.613114E+00   0.300490E-01   0.547092E+00   0.547092E+00

   0.771600E-01   0.566892E+00   0.297560E-01   0.545762E+00   0.545762E+00

   0.779200E-01   0.576027E+00   0.295101E-01   0.544423E+00   0.544423E+00

   0.786800E-01   0.531686E+00   0.295303E-01   0.543077E+00   0.543077E+00

   0.794400E-01   0.529897E+00   0.290041E-01   0.541723E+00   0.541723E+00

   0.802000E-01   0.548474E+00   0.291309E-01   0.540361E+00   0.540361E+00

   0.809600E-01   0.524425E+00   0.285037E-01   0.538992E+00   0.538992E+00

   0.817200E-01   0.525760E+00   0.286935E-01   0.537615E+00   0.537615E+00

   0.824800E-01   0.516009E+00   0.283576E-01   0.536230E+00   0.536230E+00

   0.832400E-01   0.506181E+00   0.283601E-01   0.534839E+00   0.534839E+00

   0.840000E-01   0.554356E+00   0.280084E-01   0.533440E+00   0.533440E+00

   0.847600E-01   0.535755E+00   0.277570E-01   0.532035E+00   0.532035E+00

   0.855200E-01   0.507848E+00   0.281208E-01   0.530623E+00   0.530623E+00

   0.862800E-01   0.497010E+00   0.283842E-01   0.529204E+00   0.529204E+00

   0.870400E-01   0.467458E+00   0.288399E-01   0.527779E+00   0.527779E+00

   0.878000E-01   0.579973E+00   0.293615E-01   0.526347E+00   0.526347E+00

   0.885600E-01   0.513989E+00   0.298531E-01   0.524909E+00   0.524909E+00

   0.893200E-01   0.545434E+00   0.298350E-01   0.523465E+00   0.523465E+00

   0.900800E-01   0.507592E+00   0.307014E-01   0.522015E+00   0.522015E+00

   0.908400E-01   0.495849E+00   0.303220E-01   0.520559E+00   0.520559E+00

   0.916000E-01   0.536943E+00   0.305534E-01   0.519097E+00   0.519097E+00

   0.923600E-01   0.496635E+00   0.304536E-01   0.517630E+00   0.517630E+00

   0.931200E-01   0.527365E+00   0.306784E-01   0.516158E+00   0.516158E+00

   0.938800E-01   0.489376E+00   0.309642E-01   0.514680E+00   0.514680E+00

   0.946400E-01   0.485474E+00   0.311441E-01   0.513197E+00   0.513197E+00

   0.954000E-01   0.536304E+00   0.311978E-01   0.511709E+00   0.511709E+00

   0.961600E-01   0.456413E+00   0.312442E-01   0.510216E+00   0.510216E+00

   0.969200E-01   0.534071E+00   0.302432E-01   0.508718E+00   0.508718E+00

   0.976800E-01   0.528989E+00   0.307384E-01   0.507216E+00   0.507216E+00

   0.984400E-01   0.488782E+00   0.306819E-01   0.505709E+00   0.505709E+00

   0.992000E-01   0.511567E+00   0.309516E-01   0.504198E+00   0.504198E+00

   0.999600E-01   0.506999E+00   0.305643E-01   0.502683E+00   0.502683E+00

   0.100720E+00   0.464588E+00   0.294479E-01   0.501164E+00   0.501164E+00

   0.101480E+00   0.515649E+00   0.289890E-01   0.499640E+00   0.499640E+00

   0.102240E+00   0.509046E+00   0.289321E-01   0.498113E+00   0.498113E+00

   0.103000E+00   0.500711E+00   0.282245E-01   0.496583E+00   0.496583E+00

   0.103760E+00   0.486317E+00   0.278223E-01   0.495048E+00   0.495048E+00

   0.104520E+00   0.493707E+00   0.277362E-01   0.493511E+00   0.493511E+00

   0.105280E+00   0.427443E+00   0.273604E-01   0.491970E+00   0.491970E+00

   0.106040E+00   0.460898E+00   0.271790E-01   0.490426E+00   0.490426E+00

   0.106800E+00   0.464264E+00   0.266855E-01   0.488879E+00   0.488879E+00

   0.107560E+00   0.479722E+00   0.268614E-01   0.487329E+00   0.487329E+00

   0.108320E+00   0.499018E+00   0.264048E-01   0.485777E+00   0.485777E+00

   0.109080E+00   0.475586E+00   0.262077E-01   0.484222E+00   0.484222E+00

   0.109840E+00   0.462296E+00   0.265431E-01   0.482664E+00   0.482664E+00

   0.110600E+00   0.508462E+00   0.267011E-01   0.481105E+00   0.481105E+00

   0.111360E+00   0.482794E+00   0.264548E-01   0.479543E+00   0.479543E+00

   0.112120E+00   0.456254E+00   0.262041E-01   0.477978E+00   0.477978E+00

   0.112880E+00   0.463591E+00   0.260496E-01   0.476413E+00   0.476413E+00

   0.113640E+00   0.490157E+00   0.258335E-01   0.474845E+00   0.474845E+00

   0.114400E+00   0.458250E+00   0.254437E-01   0.473275E+00   0.473275E+00

   0.115160E+00   0.484085E+00   0.253358E-01   0.471705E+00   0.471705E+00

   0.115920E+00   0.439642E+00   0.252696E-01   0.470132E+00   0.470132E+00

   0.116680E+00   0.392075E+00   0.250805E-01   0.468559E+00   0.468559E+00

   0.117440E+00   0.408883E+00   0.250799E-01   0.466984E+00   0.466984E+00

   0.118200E+00   0.463891E+00   0.250591E-01   0.465408E+00   0.465408E+00

   0.118960E+00   0.469851E+00   0.248245E-01   0.463832E+00   0.463832E+00

   0.119720E+00   0.474165E+00   0.246704E-01   0.462254E+00   0.462254E+00

   0.120480E+00   0.437700E+00   0.245670E-01   0.460676E+00   0.460676E+00

   0.121240E+00   0.487539E+00   0.242129E-01   0.459098E+00   0.459098E+00

   0.122000E+00   0.455336E+00   0.243431E-01   0.457519E+00   0.457519E+00

   0.122760E+00   0.435264E+00   0.241520E-01   0.455940E+00   0.455940E+00

   0.123520E+00   0.424102E+00   0.239880E-01   0.454361E+00   0.454361E+00

   0.124280E+00   0.445198E+00   0.240600E-01   0.452781E+00   0.452781E+00

   0.125040E+00   0.474648E+00   0.236968E-01   0.451202E+00   0.451202E+00

   0.125800E+00   0.444222E+00   0.235436E-01   0.449623E+00   0.449623E+00

   0.126560E+00   0.460198E+00   0.235314E-01   0.448045E+00   0.448045E+00

   0.127320E+00   0.429499E+00   0.234057E-01   0.446467E+00   0.446467E+00

   0.128080E+00   0.492848E+00   0.232137E-01   0.444890E+00   0.444890E+00

   0.128840E+00   0.433813E+00   0.231293E-01   0.443313E+00   0.443313E+00

   0.129600E+00   0.395334E+00   0.228678E-01   0.441737E+00   0.441737E+00

   0.130360E+00   0.391344E+00   0.227431E-01   0.440162E+00   0.440162E+00

   0.131120E+00   0.431537E+00   0.227223E-01   0.438588E+00   0.438588E+00

   0.131880E+00   0.471567E+00   0.227891E-01   0.437016E+00   0.437016E+00

   0.132640E+00   0.470057E+00   0.227018E-01   0.435444E+00   0.435444E+00

   0.133400E+00   0.430170E+00   0.222343E-01   0.433874E+00   0.433874E+00

   0.134160E+00   0.398968E+00   0.223077E-01   0.432306E+00   0.432306E+00

   0.134920E+00   0.434480E+00   0.220401E-01   0.430739E+00   0.430739E+00

   0.135680E+00   0.436884E+00   0.218272E-01   0.429174E+00   0.429174E+00

   0.136440E+00   0.399046E+00   0.220174E-01   0.427611E+00   0.427611E+00

   0.137200E+00   0.435842E+00   0.218605E-01   0.426050E+00   0.426050E+00

   0.137960E+00   0.406241E+00   0.217565E-01   0.424491E+00   0.424491E+00

   0.138730E+00   0.411847E+00   0.216045E-01   0.422913E+00   0.422913E+00

   0.139490E+00   0.430119E+00   0.218739E-01   0.421359E+00   0.421359E+00

   0.140250E+00   0.437089E+00   0.215507E-01   0.419806E+00   0.419806E+00

   0.141010E+00   0.426586E+00   0.215224E-01   0.418257E+00   0.418257E+00

   0.141770E+00   0.434290E+00   0.213791E-01   0.416710E+00   0.416710E+00

   0.142530E+00   0.466229E+00   0.215829E-01   0.415165E+00   0.415165E+00

   0.143290E+00   0.400554E+00   0.212224E-01   0.413624E+00   0.413624E+00

   0.144050E+00   0.447091E+00   0.213304E-01   0.412085E+00   0.412085E+00

   0.144810E+00   0.450069E+00   0.211638E-01   0.410549E+00   0.410549E+00

   0.145570E+00   0.377197E+00   0.211215E-01   0.409017E+00   0.409017E+00

   0.146330E+00   0.418711E+00   0.211468E-01   0.407487E+00   0.407487E+00

   0.147090E+00   0.416096E+00   0.209943E-01   0.405961E+00   0.405961E+00

   0.147850E+00   0.400329E+00   0.206918E-01   0.404439E+00   0.404439E+00

   0.148610E+00   0.425751E+00   0.209446E-01   0.402920E+00   0.402920E+00

   0.149370E+00   0.406689E+00   0.206345E-01   0.401404E+00   0.401404E+00

   0.150130E+00   0.396522E+00   0.205134E-01   0.399892E+00   0.399892E+00

   0.150890E+00   0.413024E+00   0.206819E-01   0.398384E+00   0.398384E+00

   0.151650E+00   0.413079E+00   0.203700E-01   0.396880E+00   0.396880E+00

   0.152410E+00   0.381518E+00   0.205618E-01   0.395379E+00   0.395379E+00

   0.153170E+00   0.411994E+00   0.202332E-01   0.393883E+00   0.393883E+00

   0.153930E+00   0.422144E+00   0.204782E-01   0.392391E+00   0.392391E+00

   0.154690E+00   0.396890E+00   0.202324E-01   0.390903E+00   0.390903E+00

   0.155450E+00   0.353312E+00   0.202341E-01   0.389419E+00   0.389419E+00

   0.156210E+00   0.369246E+00   0.201374E-01   0.387940E+00   0.387940E+00

   0.156970E+00   0.367409E+00   0.200220E-01   0.386465E+00   0.386465E+00

   0.157730E+00   0.379314E+00   0.199221E-01   0.384994E+00   0.384994E+00

   0.158490E+00   0.386835E+00   0.201050E-01   0.383529E+00   0.383529E+00

   0.159250E+00   0.415575E+00   0.199164E-01   0.382068E+00   0.382068E+00

   0.160010E+00   0.346841E+00   0.199170E-01   0.380611E+00   0.380611E+00

   0.160770E+00   0.407594E+00   0.198737E-01   0.379160E+00   0.379160E+00

   0.161530E+00   0.365839E+00   0.196312E-01   0.377713E+00   0.377713E+00

   0.162290E+00   0.386014E+00   0.195446E-01   0.376272E+00   0.376272E+00

   0.163050E+00   0.379821E+00   0.194025E-01   0.374835E+00   0.374835E+00

   0.163810E+00   0.371743E+00   0.194738E-01   0.373404E+00   0.373404E+00

   0.164570E+00   0.356778E+00   0.192599E-01   0.371977E+00   0.371977E+00

   0.165330E+00   0.394463E+00   0.193115E-01   0.370557E+00   0.370557E+00

   0.166090E+00   0.367870E+00   0.193253E-01   0.369141E+00   0.369141E+00

   0.166850E+00   0.352858E+00   0.192522E-01   0.367731E+00   0.367731E+00

   0.167610E+00   0.398990E+00   0.192638E-01   0.366326E+00   0.366326E+00

   0.168370E+00   0.376705E+00   0.193122E-01   0.364927E+00   0.364927E+00

   0.169130E+00   0.319524E+00   0.189527E-01   0.363533E+00   0.363533E+00

   0.169890E+00   0.377364E+00   0.190028E-01   0.362145E+00   0.362145E+00

   0.170650E+00   0.386473E+00   0.189269E-01   0.360763E+00   0.360763E+00

   0.171410E+00   0.336090E+00   0.188142E-01   0.359386E+00   0.359386E+00

   0.172170E+00   0.331589E+00   0.189055E-01   0.358015E+00   0.358015E+00

   0.172930E+00   0.321905E+00   0.188513E-01   0.356650E+00   0.356650E+00

   0.173690E+00   0.375248E+00   0.187504E-01   0.355291E+00   0.355291E+00

   0.174450E+00   0.377094E+00   0.188712E-01   0.353939E+00   0.353939E+00

   0.175210E+00   0.356149E+00   0.188406E-01   0.352592E+00   0.352592E+00

   0.175970E+00   0.357584E+00   0.191542E-01   0.351251E+00   0.351251E+00

   0.176730E+00   0.364711E+00   0.195028E-01   0.349916E+00   0.349916E+00

   0.177490E+00   0.358773E+00   0.194647E-01   0.348587E+00   0.348587E+00

   0.178250E+00   0.387388E+00   0.197449E-01   0.347265E+00   0.347265E+00

   0.179010E+00   0.336875E+00   0.198418E-01   0.345949E+00   0.345949E+00

   0.179770E+00   0.357768E+00   0.199819E-01   0.344639E+00   0.344639E+00

   0.180530E+00   0.360114E+00   0.201423E-01   0.343336E+00   0.343336E+00

   0.181290E+00   0.333595E+00   0.201055E-01   0.342039E+00   0.342039E+00

   0.182050E+00   0.308203E+00   0.201377E-01   0.340748E+00   0.340748E+00

   0.182810E+00   0.335995E+00   0.202530E-01   0.339464E+00   0.339464E+00

   0.183570E+00   0.349435E+00   0.203995E-01   0.338187E+00   0.338187E+00

   0.184330E+00   0.304417E+00   0.203843E-01   0.336916E+00   0.336916E+00

   0.185090E+00   0.335488E+00   0.205878E-01   0.335651E+00   0.335651E+00

   0.185850E+00   0.337946E+00   0.205795E-01   0.334393E+00   0.334393E+00

   0.186610E+00   0.328860E+00   0.205204E-01   0.333142E+00   0.333142E+00

   0.187370E+00   0.313466E+00   0.206235E-01   0.331897E+00   0.331897E+00

   0.188130E+00   0.347744E+00   0.204015E-01   0.330660E+00   0.330660E+00

   0.188890E+00   0.339187E+00   0.207967E-01   0.329429E+00   0.329429E+00

   0.189650E+00   0.318048E+00   0.206253E-01   0.328204E+00   0.328204E+00

   0.190410E+00   0.289447E+00   0.205750E-01   0.326987E+00   0.326987E+00

   0.191170E+00   0.344445E+00   0.205928E-01   0.325776E+00   0.325776E+00

   0.191930E+00   0.332900E+00   0.206950E-01   0.324572E+00   0.324572E+00

   0.192690E+00   0.328278E+00   0.209411E-01   0.323375E+00   0.323375E+00

   0.193450E+00   0.322030E+00   0.207535E-01   0.322185E+00   0.322185E+00

   0.194210E+00   0.293190E+00   0.209184E-01   0.321002E+00   0.321002E+00

   0.194970E+00   0.292662E+00   0.208506E-01   0.319826E+00   0.319826E+00

   0.195730E+00   0.311571E+00   0.212522E-01   0.318656E+00   0.318656E+00

   0.196490E+00   0.310417E+00   0.210072E-01   0.317494E+00   0.317494E+00

   0.197250E+00   0.307447E+00   0.209327E-01   0.316338E+00   0.316338E+00

   0.198010E+00   0.323235E+00   0.210427E-01   0.315190E+00   0.315190E+00

   0.198770E+00   0.309395E+00   0.210644E-01   0.314049E+00   0.314049E+00

   0.199530E+00   0.329541E+00   0.210844E-01   0.312914E+00   0.312914E+00

   0.200290E+00   0.339988E+00   0.213404E-01   0.311787E+00   0.311787E+00

   0.201050E+00   0.303389E+00   0.212425E-01   0.310666E+00   0.310666E+00

   0.201810E+00   0.314188E+00   0.209138E-01   0.309553E+00   0.309553E+00

   0.202570E+00   0.277269E+00   0.210485E-01   0.308447E+00   0.308447E+00

   0.203330E+00   0.308758E+00   0.208938E-01   0.307347E+00   0.307347E+00

   0.204090E+00   0.309020E+00   0.211860E-01   0.306255E+00   0.306255E+00

   0.204850E+00   0.337951E+00   0.211781E-01   0.305170E+00   0.305170E+00

   0.205610E+00   0.320501E+00   0.212145E-01   0.304092E+00   0.304092E+00

   0.206370E+00   0.302682E+00   0.212358E-01   0.303021E+00   0.303021E+00

   0.207130E+00   0.303659E+00   0.211195E-01   0.301957E+00   0.301957E+00

   0.207890E+00   0.297066E+00   0.213893E-01   0.300900E+00   0.300900E+00

   0.208650E+00   0.289684E+00   0.211064E-01   0.299850E+00   0.299850E+00

   0.209410E+00   0.304332E+00   0.213057E-01   0.298807E+00   0.298807E+00

   0.210170E+00   0.280236E+00   0.211553E-01   0.297771E+00   0.297771E+00

   0.210930E+00   0.306406E+00   0.213689E-01   0.296743E+00   0.296743E+00

   0.211690E+00   0.319047E+00   0.211958E-01   0.295721E+00   0.295721E+00

   0.212450E+00   0.289327E+00   0.211430E-01   0.294706E+00   0.294706E+00

   0.213210E+00   0.323943E+00   0.211407E-01   0.293699E+00   0.293699E+00

   0.213970E+00   0.282534E+00   0.209267E-01   0.292698E+00   0.292698E+00

   0.214730E+00   0.277277E+00   0.209551E-01   0.291704E+00   0.291704E+00

   0.215490E+00   0.302309E+00   0.210501E-01   0.290718E+00   0.290718E+00

   0.216250E+00   0.274293E+00   0.211692E-01   0.289738E+00   0.289738E+00

   0.217010E+00   0.311015E+00   0.211071E-01   0.288765E+00   0.288765E+00

   0.217770E+00   0.274595E+00   0.209177E-01   0.287800E+00   0.287800E+00

   0.218530E+00   0.277212E+00   0.209782E-01   0.286841E+00   0.286841E+00

   0.219290E+00   0.303043E+00   0.208541E-01   0.285889E+00   0.285889E+00

   0.220050E+00   0.296486E+00   0.210281E-01   0.284944E+00   0.284944E+00

   0.220810E+00   0.294822E+00   0.210307E-01   0.284006E+00   0.284006E+00

   0.221570E+00   0.292246E+00   0.208169E-01   0.283074E+00   0.283074E+00

   0.222330E+00   0.294339E+00   0.206104E-01   0.282150E+00   0.282150E+00

   0.223090E+00   0.296993E+00   0.207098E-01   0.281232E+00   0.281232E+00

   0.223850E+00   0.295142E+00   0.204596E-01   0.280322E+00   0.280322E+00

   0.224610E+00   0.294197E+00   0.203842E-01   0.279418E+00   0.279418E+00

   0.225370E+00   0.275734E+00   0.204029E-01   0.278520E+00   0.278520E+00

   0.226130E+00   0.251008E+00   0.201536E-01   0.277630E+00   0.277630E+00

   0.226890E+00   0.299678E+00   0.203281E-01   0.276746E+00   0.276746E+00

   0.227650E+00   0.313128E+00   0.200017E-01   0.275868E+00   0.275868E+00

   0.228410E+00   0.246861E+00   0.199101E-01   0.274998E+00   0.274998E+00

   0.229170E+00   0.315089E+00   0.198807E-01   0.274134E+00   0.274134E+00

   0.229930E+00   0.246358E+00   0.199347E-01   0.273277E+00   0.273277E+00

   0.230690E+00   0.278475E+00   0.195038E-01   0.272426E+00   0.272426E+00

   0.231450E+00   0.251252E+00   0.196743E-01   0.271581E+00   0.271581E+00

   0.232210E+00   0.260819E+00   0.197004E-01   0.270744E+00   0.270744E+00

   0.232970E+00   0.257413E+00   0.195215E-01   0.269912E+00   0.269912E+00

   0.233730E+00   0.271626E+00   0.195917E-01   0.269087E+00   0.269087E+00

   0.234490E+00   0.269090E+00   0.194600E-01   0.268269E+00   0.268269E+00

   0.235250E+00   0.261296E+00   0.192921E-01   0.267457E+00   0.267457E+00

   0.236010E+00   0.286361E+00   0.191185E-01   0.266651E+00   0.266651E+00

   0.236770E+00   0.284157E+00   0.193390E-01   0.265851E+00   0.265851E+00

   0.237530E+00   0.262014E+00   0.192969E-01   0.265058E+00   0.265058E+00

   0.238290E+00   0.238934E+00   0.190756E-01   0.264271E+00   0.264271E+00

   0.239050E+00   0.277506E+00   0.190891E-01   0.263490E+00   0.263490E+00

   0.239810E+00   0.266804E+00   0.187638E-01   0.262715E+00   0.262715E+00

   0.240570E+00   0.285517E+00   0.188762E-01   0.261947E+00   0.261947E+00

   0.241330E+00   0.258749E+00   0.188016E-01   0.261184E+00   0.261184E+00

   0.242090E+00   0.314017E+00   0.187978E-01   0.260427E+00   0.260427E+00

   0.242850E+00   0.266675E+00   0.187766E-01   0.259677E+00   0.259677E+00

   0.243610E+00   0.274375E+00   0.186077E-01   0.258932E+00   0.258932E+00

   0.244370E+00   0.227893E+00   0.187128E-01   0.258193E+00   0.258193E+00

   0.245130E+00   0.279239E+00   0.185478E-01   0.257460E+00   0.257460E+00

   0.245890E+00   0.231240E+00   0.185454E-01   0.256733E+00   0.256733E+00

   0.246650E+00   0.264127E+00   0.184158E-01   0.256012E+00   0.256012E+00

   0.247410E+00   0.254864E+00   0.184248E-01   0.255296E+00   0.255296E+00

   0.248170E+00   0.254901E+00   0.182495E-01   0.254586E+00   0.254586E+00

   0.248930E+00   0.243348E+00   0.183864E-01   0.253882E+00   0.253882E+00

   0.249690E+00   0.259541E+00   0.182035E-01   0.253183E+00   0.253183E+00

   0.250450E+00   0.224251E+00   0.181431E-01   0.252490E+00   0.252490E+00

   0.251210E+00   0.236560E+00   0.181150E-01   0.251802E+00   0.251802E+00

   0.251970E+00   0.214088E+00   0.179405E-01   0.251120E+00   0.251120E+00

   0.252730E+00   0.252127E+00   0.180340E-01   0.250443E+00   0.250443E+00

   0.253490E+00   0.262032E+00   0.179009E-01   0.249772E+00   0.249772E+00

   0.254250E+00   0.274165E+00   0.179495E-01   0.249105E+00   0.249105E+00

   0.255010E+00   0.233983E+00   0.177351E-01   0.248444E+00   0.248444E+00

   0.255770E+00   0.277916E+00   0.177755E-01   0.247789E+00   0.247789E+00

   0.256530E+00   0.223776E+00   0.178069E-01   0.247138E+00   0.247138E+00

   0.257290E+00   0.225773E+00   0.177422E-01   0.246493E+00   0.246493E+00

   0.258050E+00   0.226750E+00   0.176066E-01   0.245852E+00   0.245852E+00

   0.258810E+00   0.252903E+00   0.175371E-01   0.245217E+00   0.245217E+00

   0.259570E+00   0.239276E+00   0.174941E-01   0.244586E+00   0.244586E+00

   0.260330E+00   0.259523E+00   0.175884E-01   0.243961E+00   0.243961E+00

   0.261090E+00   0.251988E+00   0.175237E-01   0.243340E+00   0.243340E+00

   0.261850E+00   0.234067E+00   0.173846E-01   0.242724E+00   0.242724E+00

   0.262610E+00   0.248315E+00   0.174483E-01   0.242113E+00   0.242113E+00

   0.263370E+00   0.227652E+00   0.172239E-01   0.241506E+00   0.241506E+00

   0.264130E+00   0.255691E+00   0.173314E-01   0.240904E+00   0.240904E+00

   0.264890E+00   0.247776E+00   0.170630E-01   0.240307E+00   0.240307E+00

   0.265650E+00   0.241347E+00   0.171266E-01   0.239714E+00   0.239714E+00

   0.266410E+00   0.214972E+00   0.171247E-01   0.239126E+00   0.239126E+00

   0.267170E+00   0.245258E+00   0.170650E-01   0.238542E+00   0.238542E+00

   0.267930E+00   0.239001E+00   0.170184E-01   0.237963E+00   0.237963E+00

   0.268690E+00   0.224750E+00   0.169616E-01   0.237388E+00   0.237388E+00

   0.269450E+00   0.220324E+00   0.169813E-01   0.236817E+00   0.236817E+00

   0.270210E+00   0.253653E+00   0.169199E-01   0.236250E+00   0.236250E+00

   0.270970E+00   0.262086E+00   0.169266E-01   0.235688E+00   0.235688E+00

   0.271720E+00   0.241521E+00   0.168181E-01   0.235136E+00   0.235136E+00

   0.272480E+00   0.230338E+00   0.168910E-01   0.234582E+00   0.234582E+00

   0.273240E+00   0.224115E+00   0.166584E-01   0.234032E+00   0.234032E+00

   0.274000E+00   0.234939E+00   0.168580E-01   0.233485E+00   0.233485E+00

   0.274760E+00   0.225850E+00   0.166181E-01   0.232943E+00   0.232943E+00

   0.275520E+00   0.235396E+00   0.166985E-01   0.232404E+00   0.232404E+00

   0.276280E+00   0.240088E+00   0.165936E-01   0.231869E+00   0.231869E+00

   0.277040E+00   0.215824E+00   0.165492E-01   0.231338E+00   0.231338E+00

   0.277800E+00   0.200270E+00   0.164605E-01   0.230810E+00   0.230810E+00

   0.278560E+00   0.206321E+00   0.164390E-01   0.230286E+00   0.230286E+00

   0.279320E+00   0.225904E+00   0.163467E-01   0.229766E+00   0.229766E+00

   0.280080E+00   0.258190E+00   0.163267E-01   0.229249E+00   0.229249E+00

   0.280840E+00   0.259974E+00   0.162861E-01   0.228736E+00   0.228736E+00

   0.281600E+00   0.222216E+00   0.162142E-01   0.228226E+00   0.228226E+00

   0.282360E+00   0.223457E+00   0.162796E-01   0.227719E+00   0.227719E+00

   0.283120E+00   0.234996E+00   0.163046E-01   0.227216E+00   0.227216E+00

   0.283880E+00   0.174149E+00   0.161028E-01   0.226716E+00   0.226716E+00

   0.284640E+00   0.215325E+00   0.161886E-01   0.226219E+00   0.226219E+00

   0.285400E+00   0.217568E+00   0.161724E-01   0.225725E+00   0.225725E+00

   0.286160E+00   0.204200E+00   0.161170E-01   0.225234E+00   0.225234E+00

   0.286920E+00   0.219518E+00   0.161924E-01   0.224746E+00   0.224746E+00

   0.287680E+00   0.221371E+00   0.161871E-01   0.224262E+00   0.224262E+00

   0.288440E+00   0.190503E+00   0.161578E-01   0.223780E+00   0.223780E+00

   0.289200E+00   0.233840E+00   0.163084E-01   0.223301E+00   0.223301E+00

   0.289960E+00   0.257957E+00   0.162754E-01   0.222825E+00   0.222825E+00

   0.290720E+00   0.214748E+00   0.161607E-01   0.222351E+00   0.222351E+00

   0.291480E+00   0.216125E+00   0.161595E-01   0.221881E+00   0.221881E+00

   0.292240E+00   0.201877E+00   0.162722E-01   0.221413E+00   0.221413E+00

   0.293000E+00   0.216097E+00   0.162225E-01   0.220947E+00   0.220947E+00

   0.293760E+00   0.234970E+00   0.164427E-01   0.220484E+00   0.220484E+00

   0.294520E+00   0.230585E+00   0.163653E-01   0.220024E+00   0.220024E+00

   0.295280E+00   0.223728E+00   0.162801E-01   0.219566E+00   0.219566E+00

   0.296040E+00   0.220616E+00   0.162903E-01   0.219110E+00   0.219110E+00

   0.296800E+00   0.238575E+00   0.162371E-01   0.218657E+00   0.218657E+00

   0.297560E+00   0.236597E+00   0.163166E-01   0.218206E+00   0.218206E+00

   0.298320E+00   0.205322E+00   0.163359E-01   0.217757E+00   0.217757E+00

   0.299080E+00   0.197140E+00   0.162964E-01   0.217311E+00   0.217311E+00

   0.299840E+00   0.200926E+00   0.162693E-01   0.216866E+00   0.216866E+00

   0.300600E+00   0.226325E+00   0.163091E-01   0.216424E+00   0.216424E+00

   0.301360E+00   0.176288E+00   0.162078E-01   0.215984E+00   0.215984E+00

   0.302120E+00   0.223708E+00   0.161614E-01   0.215546E+00   0.215546E+00

   0.302880E+00   0.226552E+00   0.161095E-01   0.215109E+00   0.215109E+00

   0.303640E+00   0.240656E+00   0.161839E-01   0.214675E+00   0.214675E+00

   0.304400E+00   0.216822E+00   0.160381E-01   0.214242E+00   0.214242E+00

   0.305160E+00   0.221425E+00   0.161932E-01   0.213811E+00   0.213811E+00

   0.305920E+00   0.212732E+00   0.163249E-01   0.213382E+00   0.213382E+00

   0.306680E+00   0.185276E+00   0.163429E-01   0.212955E+00   0.212955E+00

   0.307440E+00   0.220888E+00   0.164328E-01   0.212529E+00   0.212529E+00

   0.308200E+00   0.211805E+00   0.164153E-01   0.212105E+00   0.212105E+00

   0.308960E+00   0.184332E+00   0.163832E-01   0.211683E+00   0.211683E+00

   0.309720E+00   0.208358E+00   0.164479E-01   0.211262E+00   0.211262E+00

   0.310480E+00   0.204886E+00   0.164573E-01   0.210842E+00   0.210842E+00

   0.311240E+00   0.225005E+00   0.164583E-01   0.210424E+00   0.210424E+00

   0.312000E+00   0.202410E+00   0.164989E-01   0.210007E+00   0.210007E+00

   0.312760E+00   0.226251E+00   0.165111E-01   0.209592E+00   0.209592E+00

   0.313520E+00   0.208336E+00   0.164187E-01   0.209178E+00   0.209178E+00

   0.314280E+00   0.213154E+00   0.165889E-01   0.208765E+00   0.208765E+00

   0.315040E+00   0.180833E+00   0.164733E-01   0.208353E+00   0.208353E+00

   0.315800E+00   0.197099E+00   0.165419E-01   0.207943E+00   0.207943E+00

   0.316560E+00   0.213299E+00   0.167401E-01   0.207533E+00   0.207533E+00

   0.317320E+00   0.179584E+00   0.167692E-01   0.207125E+00   0.207125E+00

   0.318080E+00   0.236507E+00   0.169432E-01   0.206718E+00   0.206718E+00

   0.318830E+00   0.222834E+00   0.169297E-01   0.206317E+00   0.206317E+00

   0.319590E+00   0.226068E+00   0.170507E-01   0.205912E+00   0.205912E+00

   0.320350E+00   0.204353E+00   0.171303E-01   0.205507E+00   0.205507E+00

   0.321110E+00   0.222959E+00   0.171022E-01   0.205104E+00   0.205104E+00

   0.321870E+00   0.226003E+00   0.171640E-01   0.204701E+00   0.204701E+00

   0.322630E+00   0.233519E+00   0.171439E-01   0.204300E+00   0.204300E+00

   0.323390E+00   0.185518E+00   0.173355E-01   0.203899E+00   0.203899E+00

   0.324150E+00   0.162314E+00   0.172463E-01   0.203498E+00   0.203498E+00

   0.324910E+00   0.191415E+00   0.173979E-01   0.203099E+00   0.203099E+00

   0.325670E+00   0.189005E+00   0.171716E-01   0.202700E+00   0.202700E+00

   0.326430E+00   0.201037E+00   0.173586E-01   0.202301E+00   0.202301E+00

   0.327190E+00   0.185524E+00   0.173917E-01   0.201904E+00   0.201904E+00

   0.327950E+00   0.183327E+00   0.174862E-01   0.201506E+00   0.201506E+00

   0.328710E+00   0.199636E+00   0.173536E-01   0.201110E+00   0.201110E+00

   0.329470E+00   0.184667E+00   0.174709E-01   0.200714E+00   0.200714E+00

   0.330230E+00   0.248534E+00   0.175452E-01   0.200318E+00   0.200318E+00

   0.330990E+00   0.180724E+00   0.173927E-01   0.199922E+00   0.199922E+00

   0.331750E+00   0.210745E+00   0.174229E-01   0.199528E+00   0.199528E+00

   0.332510E+00   0.190244E+00   0.173990E-01   0.199133E+00   0.199133E+00

   0.333270E+00   0.200993E+00   0.175398E-01   0.198739E+00   0.198739E+00

   0.334030E+00   0.206778E+00   0.175833E-01   0.198345E+00   0.198345E+00

   0.334790E+00   0.189957E+00   0.175593E-01   0.197951E+00   0.197951E+00

   0.335550E+00   0.195056E+00   0.176409E-01   0.197558E+00   0.197558E+00

   0.336310E+00   0.237532E+00   0.174686E-01   0.197164E+00   0.197164E+00

   0.337070E+00   0.160196E+00   0.177520E-01   0.196771E+00   0.196771E+00

   0.337830E+00   0.231099E+00   0.176949E-01   0.196378E+00   0.196378E+00

   0.338590E+00   0.242026E+00   0.177413E-01   0.195986E+00   0.195986E+00

   0.339350E+00   0.191928E+00   0.177211E-01   0.195593E+00   0.195593E+00

   0.340110E+00   0.213010E+00   0.176885E-01   0.195200E+00   0.195200E+00

   0.340870E+00   0.218843E+00   0.178864E-01   0.194808E+00   0.194808E+00

   0.341630E+00   0.220305E+00   0.178017E-01   0.194415E+00   0.194415E+00

   0.342390E+00   0.182935E+00   0.177537E-01   0.194023E+00   0.194023E+00

   0.343150E+00   0.191535E+00   0.177446E-01   0.193630E+00   0.193630E+00

   0.343910E+00   0.193014E+00   0.178146E-01   0.193237E+00   0.193237E+00

   0.344670E+00   0.195373E+00   0.178631E-01   0.192845E+00   0.192845E+00

   0.345430E+00   0.161572E+00   0.178966E-01   0.192452E+00   0.192452E+00

   0.346190E+00   0.199552E+00   0.179829E-01   0.192059E+00   0.192059E+00

   0.346950E+00   0.165092E+00   0.178523E-01   0.191666E+00   0.191666E+00

   0.347710E+00   0.192470E+00   0.180426E-01   0.191273E+00   0.191273E+00

   0.348470E+00   0.198031E+00   0.178932E-01   0.190879E+00   0.190879E+00

   0.349220E+00   0.218023E+00   0.179987E-01   0.190491E+00   0.190491E+00

   0.349980E+00   0.181582E+00   0.176739E-01   0.190097E+00   0.190097E+00

   0.350740E+00   0.190347E+00   0.175285E-01   0.189703E+00   0.189703E+00

   0.351500E+00   0.189208E+00   0.172462E-01   0.189309E+00   0.189309E+00

   0.352260E+00   0.180076E+00   0.172246E-01   0.188914E+00   0.188914E+00

   0.353020E+00   0.163274E+00   0.170301E-01   0.188519E+00   0.188519E+00

   0.353780E+00   0.187047E+00   0.171871E-01   0.188124E+00   0.188124E+00

   0.354540E+00   0.197075E+00   0.172638E-01   0.187728E+00   0.187728E+00

   0.355300E+00   0.177691E+00   0.172670E-01   0.187333E+00   0.187333E+00

   0.356060E+00   0.179859E+00   0.174324E-01   0.186936E+00   0.186936E+00

   0.356820E+00   0.158734E+00   0.173902E-01   0.186540E+00   0.186540E+00

   0.357580E+00   0.222252E+00   0.174547E-01   0.186143E+00   0.186143E+00

   0.358340E+00   0.159767E+00   0.173339E-01   0.185746E+00   0.185746E+00

   0.359100E+00   0.193446E+00   0.174510E-01   0.185348E+00   0.185348E+00

   0.359860E+00   0.170463E+00   0.174842E-01   0.184950E+00   0.184950E+00

   0.360620E+00   0.202530E+00   0.174926E-01   0.184551E+00   0.184551E+00

   0.361380E+00   0.151565E+00   0.174342E-01   0.184152E+00   0.184152E+00

   0.362140E+00   0.169336E+00   0.175685E-01   0.183753E+00   0.183753E+00

   0.362900E+00   0.190685E+00   0.175552E-01   0.183353E+00   0.183353E+00

   0.363660E+00   0.180376E+00   0.176211E-01   0.182952E+00   0.182952E+00

   0.364420E+00   0.149937E+00   0.176964E-01   0.182551E+00   0.182551E+00

   0.365180E+00   0.187344E+00   0.175729E-01   0.182150E+00   0.182150E+00

   0.365940E+00   0.200012E+00   0.177647E-01   0.181748E+00   0.181748E+00

   0.366700E+00   0.185145E+00   0.178409E-01   0.181346E+00   0.181346E+00

   0.367460E+00   0.196275E+00   0.177444E-01   0.180943E+00   0.180943E+00

   0.368220E+00   0.179414E+00   0.178778E-01   0.180539E+00   0.180539E+00

   0.368980E+00   0.185328E+00   0.181112E-01   0.180135E+00   0.180135E+00

   0.369740E+00   0.189141E+00   0.181184E-01   0.179731E+00   0.179731E+00

   0.370500E+00   0.188350E+00   0.180533E-01   0.179326E+00   0.179326E+00

   0.371260E+00   0.172648E+00   0.180629E-01   0.178920E+00   0.178920E+00

   0.372020E+00   0.167599E+00   0.183651E-01   0.178514E+00   0.178514E+00

   0.372770E+00   0.178388E+00   0.184118E-01   0.178113E+00   0.178113E+00

   0.373530E+00   0.197392E+00   0.185582E-01   0.177706E+00   0.177706E+00

   0.374290E+00   0.182754E+00   0.185595E-01   0.177298E+00   0.177298E+00

   0.375050E+00   0.182799E+00   0.187036E-01   0.176890E+00   0.176890E+00

   0.375810E+00   0.198294E+00   0.188720E-01   0.176481E+00   0.176481E+00

   0.376570E+00   0.178195E+00   0.190676E-01   0.176072E+00   0.176072E+00

   0.377330E+00   0.171963E+00   0.190116E-01   0.175662E+00   0.175662E+00

   0.378090E+00   0.230070E+00   0.193266E-01   0.175251E+00   0.175251E+00

   0.378850E+00   0.208992E+00   0.193592E-01   0.174840E+00   0.174840E+00

   0.379610E+00   0.183014E+00   0.193568E-01   0.174429E+00   0.174429E+00

   0.380370E+00   0.202378E+00   0.194635E-01   0.174016E+00   0.174016E+00

   0.381130E+00   0.196875E+00   0.197068E-01   0.173604E+00   0.173604E+00

   0.381890E+00   0.159373E+00   0.197566E-01   0.173190E+00   0.173190E+00

   0.382650E+00   0.186417E+00   0.199752E-01   0.172776E+00   0.172776E+00

   0.383410E+00   0.154017E+00   0.198960E-01   0.172362E+00   0.172362E+00

   0.384170E+00   0.175825E+00   0.201361E-01   0.171947E+00   0.171947E+00

   0.384930E+00   0.159094E+00   0.202859E-01   0.171532E+00   0.171532E+00

   0.385690E+00   0.203931E+00   0.205675E-01   0.171116E+00   0.171116E+00

   0.386450E+00   0.152760E+00   0.206227E-01   0.170699E+00   0.170699E+00

   0.387210E+00   0.208517E+00   0.204946E-01   0.170282E+00   0.170282E+00

   0.387970E+00   0.167613E+00   0.209726E-01   0.169864E+00   0.169864E+00

   0.388730E+00   0.168645E+00   0.210316E-01   0.169446E+00   0.169446E+00

   0.389490E+00   0.209346E+00   0.212071E-01   0.169028E+00   0.169028E+00

   0.390250E+00   0.212165E+00   0.213911E-01   0.168608E+00   0.168608E+00

   0.391010E+00   0.131386E+00   0.214207E-01   0.168189E+00   0.168189E+00

   0.391770E+00   0.128311E+00   0.214385E-01   0.167769E+00   0.167769E+00

   0.392520E+00   0.187021E+00   0.217445E-01   0.167353E+00   0.167353E+00

   0.393280E+00   0.157729E+00   0.214765E-01   0.166932E+00   0.166932E+00

   0.394040E+00   0.176848E+00   0.219370E-01   0.166511E+00   0.166511E+00

   0.394800E+00   0.199783E+00   0.220275E-01   0.166089E+00   0.166089E+00

   0.395560E+00   0.165289E+00   0.222810E-01   0.165666E+00   0.165666E+00

   0.396320E+00   0.224500E+00   0.224246E-01   0.165243E+00   0.165243E+00

   0.397080E+00   0.188455E+00   0.225346E-01   0.164820E+00   0.164820E+00

   0.397840E+00   0.197125E+00   0.225242E-01   0.164396E+00   0.164396E+00

   0.398600E+00   0.192655E+00   0.229053E-01   0.163971E+00   0.163971E+00

   0.399360E+00   0.198326E+00   0.230355E-01   0.163547E+00   0.163547E+00

   0.400120E+00   0.188209E+00   0.229716E-01   0.163122E+00   0.163122E+00

   0.400880E+00   0.160117E+00   0.235338E-01   0.162696E+00   0.162696E+00

   0.401640E+00   0.139633E+00   0.235597E-01   0.162270E+00   0.162270E+00

   0.402400E+00   0.131505E+00   0.235018E-01   0.161844E+00   0.161844E+00

   0.403160E+00   0.174272E+00   0.237753E-01   0.161418E+00   0.161418E+00

   0.403920E+00   0.190086E+00   0.137789E+01   0.160991E+00   0.160991E+00

   0.404680E+00   0.169597E+00   0.242070E-01   0.160563E+00   0.160563E+00

   0.405440E+00   0.177875E+00   0.238494E-01   0.160136E+00   0.160136E+00

   0.406200E+00   0.221987E+00   0.242154E-01   0.159708E+00   0.159708E+00

   0.406960E+00   0.207880E+00   0.243048E-01   0.159280E+00   0.159280E+00

   0.407720E+00   0.182556E+00   0.246307E-01   0.158851E+00   0.158851E+00

   0.408480E+00   0.166605E+00   0.243820E-01   0.158422E+00   0.158422E+00

   0.409240E+00   0.136875E+00   0.250158E-01   0.157993E+00   0.157993E+00

   0.409990E+00   0.170526E+00   0.247486E-01   0.157570E+00   0.157570E+00

   0.410750E+00   0.156504E+00   0.246808E-01   0.157140E+00   0.157140E+00

   0.411510E+00   0.123017E+00   0.248753E-01   0.156710E+00   0.156710E+00

   0.412270E+00   0.134876E+00   0.247930E-01   0.156281E+00   0.156281E+00

   0.413030E+00   0.178175E+00   0.249673E-01   0.155850E+00   0.155850E+00

   0.413790E+00   0.203959E+00   0.249057E-01   0.155420E+00   0.155420E+00

   0.414550E+00   0.161341E+00   0.250494E-01   0.154990E+00   0.154990E+00

   0.415310E+00   0.180582E+00   0.251714E-01   0.154559E+00   0.154559E+00

   0.416070E+00   0.124606E+00   0.252498E-01   0.154128E+00   0.154128E+00

   0.416830E+00   0.122009E+00   0.254094E-01   0.153697E+00   0.153697E+00

   0.417590E+00   0.169095E+00   0.257013E-01   0.153267E+00   0.153267E+00

   0.418350E+00   0.134107E+00   0.256531E-01   0.152835E+00   0.152835E+00

   0.419110E+00   0.135389E+00   0.258414E-01   0.152404E+00   0.152404E+00

   0.419870E+00   0.161155E+00   0.260632E-01   0.151973E+00   0.151973E+00

   0.420630E+00   0.191934E+00   0.262011E-01   0.151542E+00   0.151542E+00

   0.421390E+00   0.188795E+00   0.263125E-01   0.151111E+00   0.151111E+00

   0.422150E+00   0.147325E+00   0.264471E-01   0.150680E+00   0.150680E+00

   0.422910E+00   0.186811E+00   0.268691E-01   0.150248E+00   0.150248E+00

   0.423670E+00   0.146634E+00   0.269784E-01   0.149817E+00   0.149817E+00

   0.424430E+00   0.199495E+00   0.273016E-01   0.149386E+00   0.149386E+00

   0.425190E+00   0.146040E+00   0.270212E-01   0.148955E+00   0.148955E+00

   0.425940E+00   0.150438E+00   0.279027E-01   0.148529E+00   0.148529E+00

   0.426700E+00   0.176381E+00   0.278111E-01   0.148098E+00   0.148098E+00

   0.427460E+00   0.142655E+00   0.287728E-01   0.147668E+00   0.147668E+00

   0.428220E+00   0.190046E+00   0.288049E-01   0.147237E+00   0.147237E+00

   0.428980E+00   0.144146E+00   0.288240E-01   0.146806E+00   0.146806E+00

   0.429740E+00   0.120546E+00   0.292824E-01   0.146376E+00   0.146376E+00

   0.430500E+00   0.166171E+00   0.292621E-01   0.145946E+00   0.145946E+00

   0.431260E+00   0.203607E+00   0.295206E-01   0.145516E+00   0.145516E+00

   0.432020E+00   0.142747E+00   0.299093E-01   0.145086E+00   0.145086E+00

   0.432780E+00   0.194414E+00   0.302728E-01   0.144656E+00   0.144656E+00

   0.433540E+00   0.124439E+00   0.304596E-01   0.144227E+00   0.144227E+00

   0.434300E+00   0.141786E+00   0.310228E-01   0.143798E+00   0.143798E+00

   0.435060E+00   0.171788E+00   0.312245E-01   0.143369E+00   0.143369E+00


           ####      Real Space Data                               ####


           Distance distribution  function of particle  


      R          P(R)      ERROR


  0.0000E+00  0.0000E+00  0.0000E+00

  0.1497E+00  0.3171E-03  0.5317E-05

  0.2995E+00  0.6208E-03  0.1024E-04

  0.4492E+00  0.9111E-03  0.1476E-04

  0.5989E+00  0.1188E-02  0.1889E-04

  0.7487E+00  0.1452E-02  0.2262E-04

  0.8984E+00  0.1702E-02  0.2598E-04

  0.1048E+01  0.1940E-02  0.2895E-04

  0.1198E+01  0.2164E-02  0.3155E-04

  0.1348E+01  0.2376E-02  0.3378E-04

  0.1497E+01  0.2575E-02  0.3565E-04

  0.1647E+01  0.2761E-02  0.3718E-04

  0.1797E+01  0.2935E-02  0.3836E-04

  0.1947E+01  0.3096E-02  0.3922E-04

  0.2096E+01  0.3246E-02  0.3976E-04

  0.2246E+01  0.3384E-02  0.4000E-04

  0.2396E+01  0.3510E-02  0.3996E-04

  0.2545E+01  0.3624E-02  0.3963E-04

  0.2695E+01  0.3728E-02  0.3905E-04

  0.2845E+01  0.3821E-02  0.3823E-04

  0.2995E+01  0.3903E-02  0.3719E-04

  0.3144E+01  0.3975E-02  0.3594E-04

  0.3294E+01  0.4037E-02  0.3452E-04

  0.3444E+01  0.4089E-02  0.3294E-04

  0.3594E+01  0.4132E-02  0.3124E-04

  0.3743E+01  0.4166E-02  0.2944E-04

  0.3893E+01  0.4190E-02  0.2759E-04

  0.4043E+01  0.4207E-02  0.2572E-04

  0.4193E+01  0.4215E-02  0.2391E-04

  0.4342E+01  0.4216E-02  0.2221E-04

  0.4492E+01  0.4209E-02  0.2070E-04

  0.4642E+01  0.4196E-02  0.1950E-04

  0.4791E+01  0.4175E-02  0.1868E-04

  0.4941E+01  0.4148E-02  0.1835E-04

  0.5091E+01  0.4115E-02  0.1854E-04

  0.5241E+01  0.4077E-02  0.1926E-04

  0.5390E+01  0.4033E-02  0.2045E-04

  0.5540E+01  0.3985E-02  0.2202E-04

  0.5690E+01  0.3931E-02  0.2390E-04

  0.5840E+01  0.3874E-02  0.2600E-04

  0.5989E+01  0.3813E-02  0.2823E-04

  0.6139E+01  0.3748E-02  0.3056E-04

  0.6289E+01  0.3680E-02  0.3292E-04

  0.6439E+01  0.3609E-02  0.3529E-04

  0.6588E+01  0.3536E-02  0.3763E-04

  0.6738E+01  0.3461E-02  0.3993E-04

  0.6888E+01  0.3383E-02  0.4215E-04

  0.7037E+01  0.3305E-02  0.4428E-04

  0.7187E+01  0.3225E-02  0.4631E-04

  0.7337E+01  0.3144E-02  0.4822E-04

  0.7487E+01  0.3062E-02  0.5000E-04

  0.7636E+01  0.2980E-02  0.5165E-04

  0.7786E+01  0.2898E-02  0.5316E-04

  0.7936E+01  0.2816E-02  0.5452E-04

  0.8086E+01  0.2735E-02  0.5572E-04

  0.8235E+01  0.2654E-02  0.5677E-04

  0.8385E+01  0.2574E-02  0.5765E-04

  0.8535E+01  0.2496E-02  0.5838E-04

  0.8684E+01  0.2418E-02  0.5895E-04

  0.8834E+01  0.2342E-02  0.5935E-04

  0.8984E+01  0.2268E-02  0.5960E-04

  0.9134E+01  0.2196E-02  0.5970E-04

  0.9283E+01  0.2126E-02  0.5965E-04

  0.9433E+01  0.2057E-02  0.5945E-04

  0.9583E+01  0.1992E-02  0.5911E-04

  0.9733E+01  0.1928E-02  0.5865E-04

  0.9882E+01  0.1867E-02  0.5806E-04

  0.1003E+02  0.1809E-02  0.5737E-04

  0.1018E+02  0.1753E-02  0.5657E-04

  0.1033E+02  0.1701E-02  0.5569E-04

  0.1048E+02  0.1651E-02  0.5473E-04

  0.1063E+02  0.1604E-02  0.5372E-04

  0.1078E+02  0.1560E-02  0.5266E-04

  0.1093E+02  0.1518E-02  0.5158E-04

  0.1108E+02  0.1480E-02  0.5050E-04

  0.1123E+02  0.1445E-02  0.4943E-04

  0.1138E+02  0.1413E-02  0.4839E-04

  0.1153E+02  0.1383E-02  0.4740E-04

  0.1168E+02  0.1357E-02  0.4649E-04

  0.1183E+02  0.1333E-02  0.4568E-04

  0.1198E+02  0.1312E-02  0.4497E-04

  0.1213E+02  0.1294E-02  0.4440E-04

  0.1228E+02  0.1279E-02  0.4398E-04

  0.1243E+02  0.1266E-02  0.4371E-04

  0.1258E+02  0.1255E-02  0.4361E-04

  0.1273E+02  0.1248E-02  0.4368E-04

  0.1288E+02  0.1242E-02  0.4391E-04

  0.1303E+02  0.1239E-02  0.4431E-04

  0.1318E+02  0.1237E-02  0.4485E-04

  0.1333E+02  0.1238E-02  0.4553E-04

  0.1348E+02  0.1241E-02  0.4634E-04

  0.1363E+02  0.1245E-02  0.4725E-04

  0.1378E+02  0.1251E-02  0.4825E-04

  0.1393E+02  0.1259E-02  0.4932E-04

  0.1407E+02  0.1268E-02  0.5044E-04

  0.1422E+02  0.1278E-02  0.5159E-04

  0.1437E+02  0.1289E-02  0.5276E-04

  0.1452E+02  0.1302E-02  0.5392E-04

  0.1467E+02  0.1315E-02  0.5508E-04

  0.1482E+02  0.1328E-02  0.5621E-04

  0.1497E+02  0.1343E-02  0.5730E-04

  0.1512E+02  0.1357E-02  0.5834E-04

  0.1527E+02  0.1372E-02  0.5933E-04

  0.1542E+02  0.1388E-02  0.6025E-04

  0.1557E+02  0.1403E-02  0.6110E-04

  0.1572E+02  0.1418E-02  0.6187E-04

  0.1587E+02  0.1432E-02  0.6257E-04

  0.1602E+02  0.1447E-02  0.6318E-04

  0.1617E+02  0.1461E-02  0.6371E-04

  0.1632E+02  0.1474E-02  0.6416E-04

  0.1647E+02  0.1486E-02  0.6452E-04

  0.1662E+02  0.1498E-02  0.6480E-04

  0.1677E+02  0.1509E-02  0.6500E-04

  0.1692E+02  0.1519E-02  0.6512E-04

  0.1707E+02  0.1527E-02  0.6517E-04

  0.1722E+02  0.1535E-02  0.6514E-04

  0.1737E+02  0.1541E-02  0.6506E-04

  0.1752E+02  0.1546E-02  0.6491E-04

  0.1767E+02  0.1549E-02  0.6472E-04

  0.1782E+02  0.1551E-02  0.6448E-04

  0.1797E+02  0.1552E-02  0.6420E-04

  0.1812E+02  0.1551E-02  0.6389E-04

  0.1827E+02  0.1548E-02  0.6356E-04

  0.1842E+02  0.1543E-02  0.6322E-04

  0.1857E+02  0.1538E-02  0.6287E-04

  0.1872E+02  0.1530E-02  0.6253E-04

  0.1887E+02  0.1520E-02  0.6219E-04

  0.1902E+02  0.1509E-02  0.6187E-04

  0.1917E+02  0.1497E-02  0.6158E-04

  0.1932E+02  0.1482E-02  0.6132E-04

  0.1947E+02  0.1466E-02  0.6110E-04

  0.1961E+02  0.1449E-02  0.6093E-04

  0.1976E+02  0.1429E-02  0.6080E-04

  0.1991E+02  0.1408E-02  0.6073E-04

  0.2006E+02  0.1386E-02  0.6071E-04

  0.2021E+02  0.1362E-02  0.6075E-04

  0.2036E+02  0.1337E-02  0.6085E-04

  0.2051E+02  0.1310E-02  0.6102E-04

  0.2066E+02  0.1282E-02  0.6124E-04

  0.2081E+02  0.1253E-02  0.6152E-04

  0.2096E+02  0.1223E-02  0.6185E-04

  0.2111E+02  0.1191E-02  0.6224E-04

  0.2126E+02  0.1158E-02  0.6268E-04

  0.2141E+02  0.1125E-02  0.6317E-04

  0.2156E+02  0.1091E-02  0.6369E-04

  0.2171E+02  0.1056E-02  0.6426E-04

  0.2186E+02  0.1020E-02  0.6486E-04

  0.2201E+02  0.9834E-03  0.6549E-04

  0.2216E+02  0.9465E-03  0.6614E-04

  0.2231E+02  0.9092E-03  0.6681E-04

  0.2246E+02  0.8717E-03  0.6749E-04

  0.2261E+02  0.8339E-03  0.6818E-04

  0.2276E+02  0.7960E-03  0.6887E-04

  0.2291E+02  0.7581E-03  0.6956E-04

  0.2306E+02  0.7203E-03  0.7023E-04

  0.2321E+02  0.6827E-03  0.7088E-04

  0.2336E+02  0.6453E-03  0.7151E-04

  0.2351E+02  0.6083E-03  0.7210E-04

  0.2366E+02  0.5718E-03  0.7265E-04

  0.2381E+02  0.5358E-03  0.7315E-04

  0.2396E+02  0.5005E-03  0.7358E-04

  0.2411E+02  0.4658E-03  0.7394E-04

  0.2426E+02  0.4320E-03  0.7422E-04

  0.2441E+02  0.3991E-03  0.7439E-04

  0.2456E+02  0.3671E-03  0.7446E-04

  0.2471E+02  0.3361E-03  0.7440E-04

  0.2486E+02  0.3063E-03  0.7420E-04

  0.2501E+02  0.2776E-03  0.7384E-04

  0.2516E+02  0.2501E-03  0.7331E-04

  0.2530E+02  0.2238E-03  0.7258E-04

  0.2545E+02  0.1989E-03  0.7164E-04

  0.2560E+02  0.1754E-03  0.7047E-04

  0.2575E+02  0.1533E-03  0.6904E-04

  0.2590E+02  0.1326E-03  0.6733E-04

  0.2605E+02  0.1133E-03  0.6533E-04

  0.2620E+02  0.9557E-04  0.6300E-04

  0.2635E+02  0.7933E-04  0.6032E-04

  0.2650E+02  0.6462E-04  0.5726E-04

  0.2665E+02  0.5143E-04  0.5380E-04

  0.2680E+02  0.3977E-04  0.4992E-04

  0.2695E+02  0.2964E-04  0.4558E-04

  0.2710E+02  0.2102E-04  0.4075E-04

  0.2725E+02  0.1391E-04  0.3541E-04

  0.2740E+02  0.8277E-05  0.2953E-04

  0.2755E+02  0.4104E-05  0.2308E-04

  0.2770E+02  0.1359E-05  0.1603E-04

  0.2785E+02  0.4097E-08  0.8343E-05

  0.2800E+02  0.0000E+00  0.0000E+00
```
