## Supplementary material for "LEA_4 motifs function alone and in conjunction with synergistic cosolutes to protect a labile enzyme during desiccation": File S1: Ornithine 6b.dat

```
### DATA:
#
# 555
#      Q             I(Q)           Error     
1.40600000E-02  -6.81881410E-01  1.04025890E+00
1.48200000E-02  -4.44582051E-02  8.02133147E-01
1.55800000E-02  -4.85412821E-01  6.44364307E-01
1.63400000E-02  2.47189744E-01  4.80685724E-01
1.71000000E-02  -2.34277436E-01  3.72744228E-01
1.78600000E-02  7.58900000E-02  2.53150262E-01
1.86200000E-02  1.36445000E-01  1.74302005E-01
1.93800000E-02  8.97217949E-02  1.34939188E-01
2.01400000E-02  1.97461795E-01  1.09198237E-01
2.09000000E-02  1.93137179E-01  9.25454967E-02
2.16600000E-02  2.35157949E-01  8.20292277E-02
2.24200000E-02  1.70178205E-01  7.51503313E-02
2.31800000E-02  2.98883205E-01  7.12208370E-02
2.39500000E-02  2.17425769E-01  6.76220768E-02
2.47100000E-02  3.39377308E-01  6.70765054E-02
2.54700000E-02  4.09561154E-01  6.39490371E-02
2.62300000E-02  4.07056026E-01  6.30190900E-02
2.69900000E-02  3.23225256E-01  5.96673486E-02
2.77500000E-02  4.43411026E-01  5.86095135E-02
2.85100000E-02  3.83438077E-01  5.78682164E-02
2.92700000E-02  4.56121154E-01  5.60232845E-02
3.00300000E-02  4.50526282E-01  5.39086805E-02
3.07900000E-02  3.84972692E-01  5.39139989E-02
3.15500000E-02  4.53206154E-01  5.34237406E-02
3.23100000E-02  4.73050000E-01  5.18777453E-02
3.30700000E-02  4.53218846E-01  5.10610172E-02
3.38300000E-02  4.06700769E-01  4.98564114E-02
3.45900000E-02  4.01067051E-01  4.80743667E-02
3.53500000E-02  4.53222821E-01  4.81832874E-02
3.61100000E-02  4.52971538E-01  4.65590526E-02
3.68700000E-02  5.35109231E-01  4.60247416E-02
3.76300000E-02  5.05606795E-01  4.52304418E-02
3.83900000E-02  6.12824359E-01  4.56275746E-02
3.91500000E-02  4.55527564E-01  4.52904139E-02
3.99100000E-02  4.86763718E-01  4.30795266E-02
4.06700000E-02  4.23340000E-01  4.35007274E-02
4.14300000E-02  5.02863077E-01  4.23376697E-02
4.21900000E-02  5.06475128E-01  4.22052296E-02
4.29500000E-02  5.04688846E-01  4.11205430E-02
4.37100000E-02  5.78506538E-01  4.13833835E-02
4.44700000E-02  4.55676154E-01  3.95564339E-02
4.52300000E-02  4.91713205E-01  4.03136041E-02
4.59900000E-02  6.20594744E-01  3.88089197E-02
4.67500000E-02  5.88834103E-01  3.81857428E-02
4.75100000E-02  4.94834872E-01  3.83786016E-02
4.82700000E-02  5.32507436E-01  3.80427509E-02
4.90300000E-02  5.00516538E-01  3.76119026E-02
4.97900000E-02  4.96745000E-01  3.72550193E-02
5.05500000E-02  5.08785128E-01  3.71066669E-02
5.13100000E-02  5.40110897E-01  3.65053180E-02
5.20700000E-02  5.42507949E-01  3.59937542E-02
5.28300000E-02  5.16265256E-01  3.57759205E-02
5.35900000E-02  4.94189744E-01  3.51971828E-02
5.43500000E-02  4.46604615E-01  3.53431579E-02
5.51100000E-02  5.56560128E-01  3.52362521E-02
5.58700000E-02  5.01489615E-01  3.43494649E-02
5.66300000E-02  4.99816923E-01  3.43264604E-02
5.73900000E-02  5.05778462E-01  3.38112194E-02
5.81500000E-02  5.11306026E-01  3.35312801E-02
5.89100000E-02  5.37179872E-01  3.31488884E-02
5.96700000E-02  5.48342179E-01  3.31458316E-02
6.04300000E-02  5.34704744E-01  3.27963291E-02
6.11900000E-02  4.79330641E-01  3.26776782E-02
6.19500000E-02  5.88635513E-01  3.26562026E-02
6.27100000E-02  5.45049231E-01  3.25106423E-02
6.34700000E-02  5.56775897E-01  3.18274765E-02
6.42300000E-02  5.03229872E-01  3.19742702E-02
6.49900000E-02  5.19094231E-01  3.14642235E-02
6.57500000E-02  5.73225385E-01  3.12561859E-02
6.65100000E-02  5.05096923E-01  3.13217419E-02
6.72700000E-02  5.16485256E-01  3.05931786E-02
6.80300000E-02  4.83955000E-01  3.06607661E-02
6.87900000E-02  4.82549744E-01  3.04864220E-02
6.95500000E-02  4.84896795E-01  3.03364581E-02
7.03100000E-02  5.66977821E-01  3.02421427E-02
7.10700000E-02  5.15095256E-01  2.99821692E-02
7.18300000E-02  4.85130385E-01  2.97184495E-02
7.25900000E-02  5.02996667E-01  2.90912724E-02
7.33500000E-02  5.26755256E-01  2.92160038E-02
7.41200000E-02  5.00052051E-01  2.89756872E-02
7.48800000E-02  4.28954487E-01  2.86134067E-02
7.56400000E-02  5.42402308E-01  2.85518779E-02
7.64000000E-02  5.39339103E-01  2.88074422E-02
7.71600000E-02  5.32824359E-01  2.85023107E-02
7.79200000E-02  5.18944231E-01  2.82650020E-02
7.86800000E-02  5.29920641E-01  2.82447692E-02
7.94400000E-02  4.80970256E-01  2.77662353E-02
8.02000000E-02  5.12832692E-01  2.78488291E-02
8.09600000E-02  4.66890897E-01  2.73498544E-02
8.17200000E-02  4.77043846E-01  2.73914208E-02
8.24800000E-02  4.53138974E-01  2.71464255E-02
8.32400000E-02  4.87356923E-01  2.71692907E-02
8.40000000E-02  4.93666026E-01  2.67903720E-02
8.47600000E-02  4.99939744E-01  2.65930602E-02
8.55200000E-02  5.04765000E-01  2.68757576E-02
8.62800000E-02  4.59487949E-01  2.71228866E-02
8.70400000E-02  4.07001923E-01  2.76326220E-02
8.78000000E-02  5.30882564E-01  2.81102474E-02
8.85600000E-02  4.78475769E-01  2.85811290E-02
8.93200000E-02  4.93219744E-01  2.85752355E-02
9.00800000E-02  5.17880513E-01  2.93536109E-02
9.08400000E-02  4.43829231E-01  2.90188371E-02
9.16000000E-02  5.05559744E-01  2.92172358E-02
9.23600000E-02  4.20639872E-01  2.91747364E-02
9.31200000E-02  5.24608205E-01  2.92651038E-02
9.38800000E-02  4.83471923E-01  2.96142046E-02
9.46400000E-02  4.76083974E-01  2.98114136E-02
9.54000000E-02  5.13956154E-01  2.98374747E-02
9.61600000E-02  4.14784231E-01  2.99095945E-02
9.69200000E-02  5.01922564E-01  2.89073449E-02
9.76800000E-02  4.94813333E-01  2.93308901E-02
9.84400000E-02  4.51939103E-01  2.93104668E-02
9.92000000E-02  5.01665513E-01  2.96258747E-02
9.99600000E-02  4.67201538E-01  2.91808099E-02
1.00720000E-01  4.60208077E-01  2.81580731E-02
1.01480000E-01  4.41395641E-01  2.77369086E-02
1.02240000E-01  4.91268462E-01  2.76622982E-02
1.03000000E-01  4.60141026E-01  2.70424244E-02
1.03760000E-01  4.67974487E-01  2.66083239E-02
1.04520000E-01  4.38355385E-01  2.65563740E-02
1.05280000E-01  4.00423590E-01  2.61267466E-02
1.06040000E-01  4.27053205E-01  2.59772130E-02
1.06800000E-01  4.51012051E-01  2.55126037E-02
1.07560000E-01  4.85244103E-01  2.57044974E-02
1.08320000E-01  4.90714103E-01  2.52544981E-02
1.09080000E-01  4.47751538E-01  2.50860931E-02
1.09840000E-01  4.32637179E-01  2.53870321E-02
1.10600000E-01  4.80455641E-01  2.55763784E-02
1.11360000E-01  4.72241410E-01  2.52940654E-02
1.12120000E-01  4.21682949E-01  2.51343709E-02
1.12880000E-01  4.58878462E-01  2.49162110E-02
1.13640000E-01  4.58744744E-01  2.47154823E-02
1.14400000E-01  4.47692949E-01  2.43243848E-02
1.15160000E-01  4.29725256E-01  2.42000007E-02
1.15920000E-01  4.43835128E-01  2.41320366E-02
1.16680000E-01  3.99749744E-01  2.39584041E-02
1.17440000E-01  3.89750385E-01  2.39318199E-02
1.18200000E-01  4.63289615E-01  2.39781371E-02
1.18960000E-01  4.46571282E-01  2.37824259E-02
1.19720000E-01  4.46887564E-01  2.36101922E-02
1.20480000E-01  4.36149103E-01  2.34782709E-02
1.21240000E-01  4.73932179E-01  2.31800146E-02
1.22000000E-01  4.35288077E-01  2.32886572E-02
1.22760000E-01  4.01758462E-01  2.31303112E-02
1.23520000E-01  4.24036538E-01  2.29355704E-02
1.24280000E-01  4.13324744E-01  2.29922181E-02
1.25040000E-01  4.43041667E-01  2.27076410E-02
1.25800000E-01  4.40665128E-01  2.24786525E-02
1.26560000E-01  4.42495128E-01  2.25004074E-02
1.27320000E-01  4.16652051E-01  2.23637772E-02
1.28080000E-01  4.85982564E-01  2.21904470E-02
1.28840000E-01  4.09183718E-01  2.21209256E-02
1.29600000E-01  3.76911026E-01  2.18568580E-02
1.30360000E-01  3.95179615E-01  2.16990025E-02
1.31120000E-01  4.23743590E-01  2.17068377E-02
1.31880000E-01  4.38631026E-01  2.18082244E-02
1.32640000E-01  4.54391282E-01  2.17006195E-02
1.33400000E-01  4.00616923E-01  2.12784131E-02
1.34160000E-01  3.81419103E-01  2.13223660E-02
1.34920000E-01  3.68662308E-01  2.10918995E-02
1.35680000E-01  4.00606282E-01  2.08647344E-02
1.36440000E-01  3.84200128E-01  2.10267663E-02
1.37200000E-01  3.95050385E-01  2.09122108E-02
1.37960000E-01  3.93353974E-01  2.08091288E-02
1.38730000E-01  4.18065256E-01  2.06631707E-02
1.39490000E-01  4.03038846E-01  2.09426782E-02
1.40250000E-01  4.14771538E-01  2.06160923E-02
1.41010000E-01  4.02944359E-01  2.05754156E-02
1.41770000E-01  4.15930513E-01  2.04473335E-02
1.42530000E-01  4.26205128E-01  2.06353134E-02
1.43290000E-01  3.81554103E-01  2.03010058E-02
1.44050000E-01  4.25735256E-01  2.04166652E-02
1.44810000E-01  4.16407949E-01  2.02607636E-02
1.45570000E-01  3.73435256E-01  2.01748305E-02
1.46330000E-01  4.00788077E-01  2.02183645E-02
1.47090000E-01  3.78818333E-01  2.00943170E-02
1.47850000E-01  3.90788462E-01  1.97722032E-02
1.48610000E-01  3.91667179E-01  2.00080192E-02
1.49370000E-01  4.04621538E-01  1.97218461E-02
1.50130000E-01  3.67149615E-01  1.96007199E-02
1.50890000E-01  3.90525641E-01  1.97784398E-02
1.51650000E-01  3.80677821E-01  1.94845221E-02
1.52410000E-01  3.93342692E-01  1.96447817E-02
1.53170000E-01  3.85609487E-01  1.93424728E-02
1.53930000E-01  4.10530897E-01  1.95940456E-02
1.54690000E-01  4.06779359E-01  1.93347581E-02
1.55450000E-01  3.63260256E-01  1.93284111E-02
1.56210000E-01  3.70297949E-01  1.92380197E-02
1.56970000E-01  3.47321026E-01  1.91122228E-02
1.57730000E-01  3.86625513E-01  1.90231343E-02
1.58490000E-01  3.93488205E-01  1.92131480E-02
1.59250000E-01  3.88292179E-01  1.90321172E-02
1.60010000E-01  3.56523333E-01  1.90476347E-02
1.60770000E-01  3.83505769E-01  1.89758004E-02
1.61530000E-01  3.42740000E-01  1.87502709E-02
1.62290000E-01  3.65421154E-01  1.86569626E-02
1.63050000E-01  3.67723974E-01  1.85529277E-02
1.63810000E-01  3.80329359E-01  1.85819833E-02
1.64570000E-01  3.48199103E-01  1.83673373E-02
1.65330000E-01  3.82826282E-01  1.84395191E-02
1.66090000E-01  3.56863590E-01  1.84887057E-02
1.66850000E-01  3.51354872E-01  1.84107792E-02
1.67610000E-01  3.92745128E-01  1.84161802E-02
1.68370000E-01  3.70922949E-01  1.84481650E-02
1.69130000E-01  3.16590641E-01  1.81063178E-02
1.69890000E-01  3.61763718E-01  1.81444479E-02
1.70650000E-01  3.46540513E-01  1.81186566E-02
1.71410000E-01  3.25128718E-01  1.80100242E-02
1.72170000E-01  3.43056026E-01  1.80734474E-02
1.72930000E-01  3.24717821E-01  1.80289686E-02
1.73690000E-01  3.81934359E-01  1.79273906E-02
1.74450000E-01  3.72827051E-01  1.80362988E-02
1.75210000E-01  3.50443846E-01  1.80240730E-02
1.75970000E-01  3.38162308E-01  1.83349056E-02
1.76730000E-01  3.52882692E-01  1.86565068E-02
1.77490000E-01  3.48577692E-01  1.86323065E-02
1.78250000E-01  3.75529231E-01  1.88529615E-02
1.79010000E-01  3.23931154E-01  1.89648105E-02
1.79770000E-01  3.38021282E-01  1.91043073E-02
1.80530000E-01  3.71989487E-01  1.92200138E-02
1.81290000E-01  3.32644103E-01  1.91995808E-02
1.82050000E-01  3.18561154E-01  1.92296626E-02
1.82810000E-01  3.29509103E-01  1.93588744E-02
1.83570000E-01  3.48068974E-01  1.95021676E-02
1.84330000E-01  2.93210513E-01  1.94786170E-02
1.85090000E-01  3.29821282E-01  1.96788249E-02
1.85850000E-01  3.10929872E-01  1.97155364E-02
1.86610000E-01  3.19146795E-01  1.95896626E-02
1.87370000E-01  3.15005897E-01  1.97026540E-02
1.88130000E-01  3.22237949E-01  1.94887971E-02
1.88890000E-01  3.31716026E-01  1.98909089E-02
1.89650000E-01  2.98463077E-01  1.96970581E-02
1.90410000E-01  2.70933077E-01  1.96605168E-02
1.91170000E-01  3.36540385E-01  1.96312241E-02
1.91930000E-01  3.24636026E-01  1.97720293E-02
1.92690000E-01  3.10144744E-01  2.00513602E-02
1.93450000E-01  2.96543846E-01  1.98325754E-02
1.94210000E-01  2.97078205E-01  1.99675129E-02
1.94970000E-01  2.80745769E-01  1.99441893E-02
1.95730000E-01  3.15495385E-01  2.03120561E-02
1.96490000E-01  3.06260385E-01  2.00644059E-02
1.97250000E-01  3.19338718E-01  1.99847532E-02
1.98010000E-01  3.11671923E-01  2.01133729E-02
1.98770000E-01  2.91475897E-01  2.01099182E-02
1.99530000E-01  3.35987821E-01  2.01211549E-02
2.00290000E-01  3.01953974E-01  2.04137743E-02
2.01050000E-01  2.89940641E-01  2.03016766E-02
2.01810000E-01  3.16464615E-01  1.99762537E-02
2.02570000E-01  2.54988974E-01  2.01046034E-02
2.03330000E-01  2.78695256E-01  1.99569280E-02
2.04090000E-01  3.05563590E-01  2.02428572E-02
2.04850000E-01  3.23007949E-01  2.02552830E-02
2.05610000E-01  3.05157436E-01  2.03047654E-02
2.06370000E-01  2.84149359E-01  2.03128156E-02
2.07130000E-01  2.99177436E-01  2.01646366E-02
2.07890000E-01  2.68463462E-01  2.04443348E-02
2.08650000E-01  2.93857051E-01  2.01476146E-02
2.09410000E-01  3.34538590E-01  2.03311253E-02
2.10170000E-01  2.50010256E-01  2.02005301E-02
2.10930000E-01  2.72007821E-01  2.04250440E-02
2.11690000E-01  2.97235128E-01  2.02372158E-02
2.12450000E-01  2.85748590E-01  2.02030193E-02
2.13210000E-01  2.91681154E-01  2.01843708E-02
2.13970000E-01  2.83287692E-01  2.00376373E-02
2.14730000E-01  2.61918590E-01  1.99906885E-02
2.15490000E-01  2.93593718E-01  2.00720662E-02
2.16250000E-01  2.55674359E-01  2.02347343E-02
2.17010000E-01  2.91700128E-01  2.01943122E-02
2.17770000E-01  2.53817949E-01  2.00005938E-02
2.18530000E-01  2.84265769E-01  2.00694512E-02
2.19290000E-01  2.71188077E-01  1.99141163E-02
2.20050000E-01  2.75284615E-01  2.00820631E-02
2.20810000E-01  2.89408718E-01  2.01045236E-02
2.21570000E-01  2.75902308E-01  1.99105488E-02
2.22330000E-01  2.73932949E-01  1.96847927E-02
2.23090000E-01  2.68511282E-01  1.97876144E-02
2.23850000E-01  2.82589359E-01  1.95001996E-02
2.24610000E-01  3.06462949E-01  1.94693654E-02
2.25370000E-01  2.48545897E-01  1.95080375E-02
2.26130000E-01  2.33021154E-01  1.92745764E-02
2.26890000E-01  2.87140128E-01  1.94213982E-02
2.27650000E-01  2.70669615E-01  1.91578365E-02
2.28410000E-01  2.51345641E-01  1.90167436E-02
2.29170000E-01  3.07549744E-01  1.89806094E-02
2.29930000E-01  2.40328846E-01  1.90509121E-02
2.30690000E-01  2.81370513E-01  1.86406026E-02
2.31450000E-01  2.51891026E-01  1.88400136E-02
2.32210000E-01  2.63958590E-01  1.88174192E-02
2.32970000E-01  2.42876026E-01  1.86597046E-02
2.33730000E-01  2.65272308E-01  1.87172175E-02
2.34490000E-01  2.50639231E-01  1.85988665E-02
2.35250000E-01  2.66355641E-01  1.84121347E-02
2.36010000E-01  2.61686282E-01  1.82534670E-02
2.36770000E-01  2.86766795E-01  1.84523051E-02
2.37530000E-01  2.71018462E-01  1.83970193E-02
2.38290000E-01  2.38736538E-01  1.82172740E-02
2.39050000E-01  2.72323333E-01  1.82641549E-02
2.39810000E-01  2.69441667E-01  1.79125449E-02
2.40570000E-01  2.89161410E-01  1.80308622E-02
2.41330000E-01  2.43125897E-01  1.79425028E-02
2.42090000E-01  2.80542308E-01  1.80008858E-02
2.42850000E-01  2.61915256E-01  1.79296510E-02
2.43610000E-01  2.54568974E-01  1.77862707E-02
2.44370000E-01  2.14286667E-01  1.78992126E-02
2.45130000E-01  2.83422564E-01  1.77164276E-02
2.45890000E-01  2.34768333E-01  1.77127071E-02
2.46650000E-01  2.63002051E-01  1.76140120E-02
2.47410000E-01  2.44930000E-01  1.76045113E-02
2.48170000E-01  2.53926154E-01  1.74251481E-02
2.48930000E-01  2.45719744E-01  1.75528211E-02
2.49690000E-01  2.51638846E-01  1.73966032E-02
2.50450000E-01  2.29254487E-01  1.73373301E-02
2.51210000E-01  2.30183462E-01  1.72897538E-02
2.51970000E-01  2.13733974E-01  1.71369894E-02
2.52730000E-01  2.64542564E-01  1.72208201E-02
2.53490000E-01  2.48686154E-01  1.71263959E-02
2.54250000E-01  2.65670769E-01  1.71640107E-02
2.55010000E-01  2.36188974E-01  1.69380890E-02
2.55770000E-01  2.67026667E-01  1.69782176E-02
2.56530000E-01  2.37159744E-01  1.70064963E-02
2.57290000E-01  2.34316026E-01  1.69378896E-02
2.58050000E-01  2.34829744E-01  1.68058984E-02
2.58810000E-01  2.41676154E-01  1.67776567E-02
2.59570000E-01  2.26580000E-01  1.67222770E-02
2.60330000E-01  2.57300128E-01  1.67806911E-02
2.61090000E-01  2.52002051E-01  1.67294111E-02
2.61850000E-01  2.35581026E-01  1.66057167E-02
2.62610000E-01  2.42646667E-01  1.66422379E-02
2.63370000E-01  2.24168718E-01  1.64536675E-02
2.64130000E-01  2.48949231E-01  1.65624735E-02
2.64890000E-01  2.60085000E-01  1.63087389E-02
2.65650000E-01  2.50263718E-01  1.63628115E-02
2.66410000E-01  2.36986667E-01  1.63608995E-02
2.67170000E-01  2.37609103E-01  1.63095950E-02
2.67930000E-01  2.34705641E-01  1.62414480E-02
2.68690000E-01  2.30742821E-01  1.61902765E-02
2.69450000E-01  2.20605641E-01  1.62046084E-02
2.70210000E-01  2.52682308E-01  1.61468827E-02
2.70970000E-01  2.50277308E-01  1.61732710E-02
2.71720000E-01  2.30803846E-01  1.60592922E-02
2.72480000E-01  2.21836923E-01  1.61473025E-02
2.73240000E-01  2.19682564E-01  1.59114991E-02
2.74000000E-01  2.44636795E-01  1.61006172E-02
2.74760000E-01  2.30018846E-01  1.58624149E-02
2.75520000E-01  2.42484487E-01  1.59362169E-02
2.76280000E-01  2.26623333E-01  1.58264697E-02
2.77040000E-01  2.22750769E-01  1.58120763E-02
2.77800000E-01  2.08946667E-01  1.57117258E-02
2.78560000E-01  2.24096538E-01  1.56777939E-02
2.79320000E-01  2.36605000E-01  1.56111763E-02
2.80080000E-01  2.42741667E-01  1.55970966E-02
2.80840000E-01  2.38487179E-01  1.55738252E-02
2.81600000E-01  2.23776282E-01  1.54915121E-02
2.82360000E-01  2.24227308E-01  1.55320229E-02
2.83120000E-01  2.35585769E-01  1.55727818E-02
2.83880000E-01  1.91235641E-01  1.53744229E-02
2.84640000E-01  2.28997308E-01  1.54696976E-02
2.85400000E-01  2.07219359E-01  1.54451424E-02
2.86160000E-01  2.16510000E-01  1.53914447E-02
2.86920000E-01  2.18471667E-01  1.54659379E-02
2.87680000E-01  2.21097179E-01  1.54651259E-02
2.88440000E-01  1.98267051E-01  1.54367663E-02
2.89200000E-01  2.28313205E-01  1.55627452E-02
2.89960000E-01  2.36176795E-01  1.55608564E-02
2.90720000E-01  2.04005256E-01  1.54262257E-02
2.91480000E-01  2.12489359E-01  1.54490752E-02
2.92240000E-01  1.92839359E-01  1.55339598E-02
2.93000000E-01  2.09969872E-01  1.55044945E-02
2.93760000E-01  2.16803974E-01  1.57284149E-02
2.94520000E-01  2.14585513E-01  1.56212829E-02
2.95280000E-01  2.04063718E-01  1.55633424E-02
2.96040000E-01  2.35518974E-01  1.55673209E-02
2.96800000E-01  2.30090769E-01  1.54981325E-02
2.97560000E-01  2.37746282E-01  1.55757731E-02
2.98320000E-01  2.09158718E-01  1.55891458E-02
2.99080000E-01  1.83160128E-01  1.55733770E-02
2.99840000E-01  2.00670897E-01  1.55342234E-02
3.00600000E-01  2.15938718E-01  1.55760850E-02
3.01360000E-01  1.75150641E-01  1.54702274E-02
3.02120000E-01  2.21007179E-01  1.54164585E-02
3.02880000E-01  2.28974231E-01  1.53923233E-02
3.03640000E-01  2.21368077E-01  1.54700373E-02
3.04400000E-01  1.96356923E-01  1.53158273E-02
3.05160000E-01  2.24533205E-01  1.54572480E-02
3.05920000E-01  2.10867308E-01  1.55933168E-02
3.06680000E-01  1.74519744E-01  1.56065326E-02
3.07440000E-01  2.12755000E-01  1.57148083E-02
3.08200000E-01  2.13488077E-01  1.56641808E-02
3.08960000E-01  1.96988205E-01  1.56411056E-02
3.09720000E-01  2.15462436E-01  1.57252314E-02
3.10480000E-01  2.10296795E-01  1.57040775E-02
3.11240000E-01  1.99172436E-01  1.57266869E-02
3.12000000E-01  1.73001923E-01  1.57596695E-02
3.12760000E-01  2.14284359E-01  1.57571019E-02
3.13520000E-01  1.95684487E-01  1.56893565E-02
3.14280000E-01  2.04511667E-01  1.58440622E-02
3.15040000E-01  1.93195769E-01  1.57165796E-02
3.15800000E-01  1.97192949E-01  1.57948124E-02
3.16560000E-01  2.31921667E-01  1.59840110E-02
3.17320000E-01  1.85229744E-01  1.59907716E-02
3.18080000E-01  2.29525385E-01  1.61727571E-02
3.18830000E-01  2.14470513E-01  1.61687454E-02
3.19590000E-01  2.11415000E-01  1.63278885E-02
3.20350000E-01  2.05130769E-01  1.63514564E-02
3.21110000E-01  2.19722949E-01  1.63512918E-02
3.21870000E-01  2.02323462E-01  1.64097377E-02
3.22630000E-01  2.24420256E-01  1.63841479E-02
3.23390000E-01  1.92754103E-01  1.65428976E-02
3.24150000E-01  1.63910769E-01  1.64632608E-02
3.24910000E-01  1.85395256E-01  1.66400133E-02
3.25670000E-01  1.94690385E-01  1.64124753E-02
3.26430000E-01  2.16679103E-01  1.65661859E-02
3.27190000E-01  1.71885128E-01  1.66042580E-02
3.27950000E-01  1.81290897E-01  1.67021154E-02
3.28710000E-01  1.96153333E-01  1.65785041E-02
3.29470000E-01  1.84094615E-01  1.66885498E-02
3.30230000E-01  2.25101923E-01  1.67814627E-02
3.30990000E-01  1.81460256E-01  1.65954588E-02
3.31750000E-01  1.98180513E-01  1.66573392E-02
3.32510000E-01  1.81965897E-01  1.66021357E-02
3.33270000E-01  1.82026154E-01  1.67510774E-02
3.34030000E-01  2.01794359E-01  1.68183806E-02
3.34790000E-01  1.99116026E-01  1.67897270E-02
3.35550000E-01  2.15741154E-01  1.68178412E-02
3.36310000E-01  2.32459487E-01  1.66894521E-02
3.37070000E-01  1.60888462E-01  1.69528307E-02
3.37830000E-01  2.15114487E-01  1.68853209E-02
3.38590000E-01  2.26173846E-01  1.69513026E-02
3.39350000E-01  2.03613974E-01  1.69359562E-02
3.40110000E-01  2.10813333E-01  1.69010829E-02
3.40870000E-01  1.98803590E-01  1.70908939E-02
3.41630000E-01  2.09769872E-01  1.69978780E-02
3.42390000E-01  1.73586410E-01  1.69453177E-02
3.43150000E-01  1.88705641E-01  1.69381125E-02
3.43910000E-01  1.96271282E-01  1.70061336E-02
3.44670000E-01  1.88808333E-01  1.70703306E-02
3.45430000E-01  1.87733718E-01  1.70693764E-02
3.46190000E-01  2.10598846E-01  1.71861610E-02
3.46950000E-01  1.89117949E-01  1.70342035E-02
3.47710000E-01  1.91764231E-01  1.72290915E-02
3.48470000E-01  1.96558974E-01  1.70839647E-02
3.49220000E-01  1.78975769E-01  1.72114893E-02
3.49980000E-01  1.81332436E-01  1.68658070E-02
3.50740000E-01  1.98357179E-01  1.67198285E-02
3.51500000E-01  1.93563974E-01  1.64786858E-02
3.52260000E-01  1.79079487E-01  1.64513959E-02
3.53020000E-01  1.65590256E-01  1.62718865E-02
3.53780000E-01  1.84757821E-01  1.64369078E-02
3.54540000E-01  1.93938462E-01  1.64765319E-02
3.55300000E-01  1.89224615E-01  1.64700070E-02
3.56060000E-01  1.92771795E-01  1.66462901E-02
3.56820000E-01  1.59831026E-01  1.66154717E-02
3.57580000E-01  2.30922308E-01  1.66824858E-02
3.58340000E-01  1.56617692E-01  1.65591760E-02
3.59100000E-01  2.04799359E-01  1.66669560E-02
3.59860000E-01  1.70048974E-01  1.66814151E-02
3.60620000E-01  2.05539744E-01  1.66943359E-02
3.61380000E-01  1.74868590E-01  1.66225749E-02
3.62140000E-01  1.81142949E-01  1.67741099E-02
3.62900000E-01  2.01651282E-01  1.67703119E-02
3.63660000E-01  1.65041667E-01  1.68087746E-02
3.64420000E-01  1.59628333E-01  1.68850632E-02
3.65180000E-01  1.77787051E-01  1.67624411E-02
3.65940000E-01  1.81550641E-01  1.69685829E-02
3.66700000E-01  1.67180641E-01  1.70436990E-02
3.67460000E-01  1.92113974E-01  1.69295822E-02
3.68220000E-01  1.78396410E-01  1.70807346E-02
3.68980000E-01  1.88420385E-01  1.72952186E-02
3.69740000E-01  1.91319872E-01  1.73068517E-02
3.70500000E-01  1.99258205E-01  1.72270301E-02
3.71260000E-01  1.75198974E-01  1.72199996E-02
3.72020000E-01  1.72476026E-01  1.75399884E-02
3.72770000E-01  1.80655897E-01  1.75760417E-02
3.73530000E-01  2.15814615E-01  1.77175279E-02
3.74290000E-01  1.85319744E-01  1.77182551E-02
3.75050000E-01  1.70869231E-01  1.78563719E-02
3.75810000E-01  1.95850128E-01  1.80131057E-02
3.76570000E-01  1.87924231E-01  1.82356099E-02
3.77330000E-01  1.55603590E-01  1.81507104E-02
3.78090000E-01  2.15715000E-01  1.84805625E-02
3.78850000E-01  2.07628077E-01  1.85199670E-02
3.79610000E-01  1.98516923E-01  1.84848644E-02
3.80370000E-01  1.92560769E-01  1.85913524E-02
3.81130000E-01  2.12728718E-01  1.87925729E-02
3.81890000E-01  1.53338718E-01  1.88575992E-02
3.82650000E-01  2.00589487E-01  1.90648717E-02
3.83410000E-01  1.44023333E-01  1.89731932E-02
3.84170000E-01  1.97412051E-01  1.92137627E-02
3.84930000E-01  1.49982179E-01  1.93423821E-02
3.85690000E-01  2.06575000E-01  1.96544827E-02
3.86450000E-01  1.58600000E-01  1.96622918E-02
3.87210000E-01  1.96441026E-01  1.95439450E-02
3.87970000E-01  1.61500769E-01  2.00684696E-02
3.88730000E-01  1.85144872E-01  2.00836337E-02
3.89490000E-01  1.98528205E-01  2.02533222E-02
3.90250000E-01  2.13311026E-01  2.03919477E-02
3.91010000E-01  1.49102564E-01  2.04632849E-02
3.91770000E-01  1.44625256E-01  2.04374562E-02
3.92520000E-01  1.85360256E-01  2.07732771E-02
3.93280000E-01  1.58340769E-01  2.05212858E-02
3.94040000E-01  1.85244872E-01  2.09520883E-02
3.94800000E-01  1.94629744E-01  2.10065848E-02
3.95560000E-01  1.98543718E-01  2.12353151E-02
3.96320000E-01  2.08388077E-01  2.14092732E-02
3.97080000E-01  1.85990128E-01  2.15326368E-02
3.97840000E-01  2.03964487E-01  2.14521661E-02
3.98600000E-01  1.96321667E-01  2.18915086E-02
3.99360000E-01  1.81643462E-01  2.19844659E-02
4.00120000E-01  1.84366538E-01  2.19340740E-02
4.00880000E-01  1.84941795E-01  2.24825448E-02
4.01640000E-01  1.52532949E-01  2.25343449E-02
4.02400000E-01  1.39233718E-01  2.24571258E-02
4.03160000E-01  1.86971538E-01  2.26586586E-02
4.03920000E-01  1.80173205E-01  1.34842881E+00
4.04680000E-01  1.88002179E-01  2.30925950E-02
4.05440000E-01  1.65992179E-01  2.27590246E-02
4.06200000E-01  1.98226154E-01  2.31190638E-02
4.06960000E-01  1.96390128E-01  2.32303709E-02
4.07720000E-01  1.86618846E-01  2.34952839E-02
4.08480000E-01  1.69191026E-01  2.32826943E-02
4.09240000E-01  1.38260000E-01  2.39010462E-02
4.09990000E-01  1.87826154E-01  2.35786045E-02
4.10750000E-01  1.57901538E-01  2.35795477E-02
4.11510000E-01  1.32450128E-01  2.37780265E-02
4.12270000E-01  1.41670256E-01  2.36751974E-02
4.13030000E-01  1.99128205E-01  2.38274340E-02
4.13790000E-01  2.04308846E-01  2.37644568E-02
4.14550000E-01  1.68015385E-01  2.39442871E-02
4.15310000E-01  1.65652051E-01  2.40620295E-02
4.16070000E-01  1.28630769E-01  2.41843209E-02
4.16830000E-01  1.38650256E-01  2.42331132E-02
4.17590000E-01  1.70921795E-01  2.45278082E-02
4.18350000E-01  1.32049872E-01  2.45315762E-02
4.19110000E-01  1.31537308E-01  2.47129883E-02
4.19870000E-01  1.67890641E-01  2.49170408E-02
4.20630000E-01  2.04997051E-01  2.50426176E-02
4.21390000E-01  2.31417564E-01  2.50756357E-02
4.22150000E-01  1.76564615E-01  2.52612071E-02
4.22910000E-01  1.89680256E-01  2.56418175E-02
4.23670000E-01  1.75173205E-01  2.57066945E-02
4.24430000E-01  1.85578462E-01  2.60974099E-02
4.25190000E-01  1.52142308E-01  2.57454973E-02
4.25940000E-01  1.79598077E-01  2.66462647E-02
4.26700000E-01  1.65610897E-01  2.66004436E-02
4.27460000E-01  1.57516667E-01  2.74731828E-02
4.28220000E-01  2.03482692E-01  2.74983511E-02
4.28980000E-01  1.69104872E-01  2.75325878E-02
4.29740000E-01  1.79830256E-01  2.79001440E-02
4.30500000E-01  1.57992308E-01  2.79293679E-02
4.31260000E-01  1.94326795E-01  2.81328762E-02
4.32020000E-01  1.44646538E-01  2.85050081E-02
4.32780000E-01  1.98069103E-01  2.88234371E-02
4.33540000E-01  1.27166538E-01  2.90556393E-02
4.34300000E-01  1.33652051E-01  2.95460593E-02
4.35060000E-01  1.72593846E-01  2.97616578E-02


### HEADER:
#
#{
#    "analysis": {},
#    "counters": {
#        "comment": ""
#    },
#    "filename": "Ornithine 6b.dat",
#    "history": {
#        "subtraction": {
#            "initial_file": [
#                "A_G6_N_Hb11_6_snap_00001",
#                {
#                    "averaged_files": [
#                        [
#                            "G6_N_Hb11_6_snap_00001.dat"
#                        ],
#                        [
#                            "G6_N_Hb11_6_snap_00002.dat"
#                        ],
#                        [
#                            "G6_N_Hb11_6_snap_00003.dat"
#                        ],
#                        [
#                            "G6_N_Hb11_6_snap_00004.dat"
#                        ],
#                        [
#                            "G6_N_Hb11_6_snap_00005.dat"
#                        ],
#                        [
#                            "G6_N_Hb11_6_snap_00006.dat"
#                        ]
#                    ]
#                }
#            ],
#            "subtracted_file": [
#                "A_G8_No_Acetylornithine_snap_00001",
#                {
#                    "averaged_files": [
#                        [
#                            "G8_No_Acetylornithine_snap_00001.dat"
#                        ],
#                        [
#                            "G8_No_Acetylornithine_snap_00002.dat"
#                        ],
#                        [
#                            "G8_No_Acetylornithine_snap_00003.dat"
#                        ],
#                        [
#                            "G8_No_Acetylornithine_snap_00004.dat"
#                        ],
#                        [
#                            "G8_No_Acetylornithine_snap_00005.dat"
#                        ],
#                        [
#                            "G8_No_Acetylornithine_snap_00006.dat"
#                        ],
#                        [
#                            "G8_No_Acetylornithine_snap_00007.dat"
#                        ],
#                        [
#                            "G8_No_Acetylornithine_snap_00008.dat"
#                        ],
#                        [
#                            "G8_No_Acetylornithine_snap_00009.dat"
#                        ],
#                        [
#                            "G8_No_Acetylornithine_snap_00010.dat"
#                        ],
#                        [
#                            "G8_No_Acetylornithine_snap_00011.dat"
#                        ],
#                        [
#                            "G8_No_Acetylornithine_snap_00012.dat"
#                        ],
#                        [
#                            "G8_No_Acetylornithine_snap_00014.dat"
#                        ],
#                        [
#                            "G8_No_Acetylornithine_snap_00015.dat"
#                        ],
#                        [
#                            "G8_No_Acetylornithine_snap_00016.dat"
#                        ],
#                        [
#                            "G8_No_Acetylornithine_snap_00017.dat"
#                        ],
#                        [
#                            "G8_No_Acetylornithine_snap_00018.dat"
#                        ],
#                        [
#                            "G8_No_Acetylornithine_snap_00019.dat"
#                        ],
#                        [
#                            "G8_No_Acetylornithine_snap_00021.dat"
#                        ],
#                        [
#                            "G8_No_Acetylornithine_snap_00022.dat"
#                        ],
#                        [
#                            "G8_No_Acetylornithine_snap_00023.dat"
#                        ],
#                        [
#                            "G8_No_Acetylornithine_snap_00024.dat"
#                        ],
#                        [
#                            "G8_No_Acetylornithine_snap_00026.dat"
#                        ],
#                        [
#                            "G8_No_Acetylornithine_snap_00027.dat"
#                        ],
#                        [
#                            "G8_No_Acetylornithine_snap_00028.dat"
#                        ],
#                        [
#                            "G8_No_Acetylornithine_snap_00029.dat"
#                        ]
#                    ]
#                }
#            ]
#        }
#    }
#}
```
