## Supplementary material for "LEA_4 motifs function alone and in conjunction with synergistic cosolutes to protect a labile enzyme during desiccation": File S1: Ornithine 6b.out

```
####      G N O M             Version 5.0 (r14832)      ####

                                               Mon Jan  9 10:51:01 2023


           ####      Configuration                                 ####


    System Type:                   arbitrary monodisperse (job = 0)

    Minimum characteristic size:         0.0000

    Maximum characteristic size:        22.0000

    rad56:                               0.0000

    Force 0.0 at r = rmin:                  yes

    Force 0.0 at r = rmax:                  yes

    Initial alpha:                       0.0000

    Initial random seed:     288677375145414912

    Points in real space:                   188


    Input  1:                      Ornithine 6b.dat

    First data point used:                    1

    Last data point used:                   555

    Scaling coefficient:             0.1000E+01

    Experimental setup:            point collimation


           ####      Results                                       ####


    Parameter    DISCRP  OSCILL  STABIL  SYSDEV  POSITV  VALCEN  SMOOTH

    Weight        1.000   3.000   3.000   3.000   1.000   1.000   1.000

    Sigma         0.300   0.600   0.120   0.120   0.120   0.120   0.600

    Ideal         0.700   1.100   0.000   1.000   1.000   0.950   0.000

    Current       0.710   1.985   0.073   0.942   1.000   0.606   1.972

               --------------------------------------------------------

    Estimate      0.999   0.114   0.689   0.793   1.000   0.000   0.000


    Angular range:                       0.0141 to       0.4351

    Reciprocal space Rg:             0.7122E+01

    Reciprocal space I(0):           0.5410E+00


    Real space range:                    0.0000 to      22.0000

    Real space Rg:                   0.7124E+01 +-   0.7695E-01

    Real space I(0):                 0.5410E+00 +-   0.3768E-02


    Highest ALPHA (theor):           0.1005E+02

    Current ALPHA:                   0.2882E+00


    Total Estimate:                      0.5221 (a REASONABLE solution)


           ####      Experimental Data and Fit                     ####


      S          J EXP       ERROR       J REG       I REG


   0.000000E+00                                                0.541019E+00

   0.740000E-03                                                0.541014E+00

   0.148000E-02                                                0.540999E+00

   0.222000E-02                                                0.540974E+00

   0.296000E-02                                                0.540939E+00

   0.370000E-02                                                0.540894E+00

   0.444000E-02                                                0.540839E+00

   0.518000E-02                                                0.540774E+00

   0.592000E-02                                                0.540698E+00

   0.666000E-02                                                0.540613E+00

   0.740000E-02                                                0.540518E+00

   0.814000E-02                                                0.540413E+00

   0.888000E-02                                                0.540298E+00

   0.962000E-02                                                0.540173E+00

   0.103600E-01                                                0.540038E+00

   0.111000E-01                                                0.539893E+00

   0.118400E-01                                                0.539738E+00

   0.125800E-01                                                0.539573E+00

   0.133200E-01                                                0.539399E+00

   0.140600E-01  -0.681881E+00   0.104026E+01   0.539214E+00   0.539214E+00

   0.148200E-01  -0.444582E-01   0.802133E+00   0.539014E+00   0.539014E+00

   0.155800E-01  -0.485413E+00   0.644364E+00   0.538804E+00   0.538804E+00

   0.163400E-01   0.247190E+00   0.480686E+00   0.538583E+00   0.538583E+00

   0.171000E-01  -0.234277E+00   0.372744E+00   0.538352E+00   0.538352E+00

   0.178600E-01   0.758900E-01   0.253150E+00   0.538111E+00   0.538111E+00

   0.186200E-01   0.136445E+00   0.174302E+00   0.537859E+00   0.537859E+00

   0.193800E-01   0.897218E-01   0.134939E+00   0.537597E+00   0.537597E+00

   0.201400E-01   0.197462E+00   0.109198E+00   0.537324E+00   0.537324E+00

   0.209000E-01   0.193137E+00   0.925455E-01   0.537042E+00   0.537042E+00

   0.216600E-01   0.235158E+00   0.820292E-01   0.536749E+00   0.536749E+00

   0.224200E-01   0.170178E+00   0.751503E-01   0.536446E+00   0.536446E+00

   0.231800E-01   0.298883E+00   0.712208E-01   0.536133E+00   0.536133E+00

   0.239500E-01   0.217426E+00   0.676221E-01   0.535805E+00   0.535805E+00

   0.247100E-01   0.339377E+00   0.670765E-01   0.535471E+00   0.535471E+00

   0.254700E-01   0.409561E+00   0.639490E-01   0.535127E+00   0.535127E+00

   0.262300E-01   0.407056E+00   0.630191E-01   0.534773E+00   0.534773E+00

   0.269900E-01   0.323225E+00   0.596673E-01   0.534409E+00   0.534409E+00

   0.277500E-01   0.443411E+00   0.586095E-01   0.534035E+00   0.534035E+00

   0.285100E-01   0.383438E+00   0.578682E-01   0.533651E+00   0.533651E+00

   0.292700E-01   0.456121E+00   0.560233E-01   0.533257E+00   0.533257E+00

   0.300300E-01   0.450526E+00   0.539087E-01   0.532853E+00   0.532853E+00

   0.307900E-01   0.384973E+00   0.539140E-01   0.532439E+00   0.532439E+00

   0.315500E-01   0.453206E+00   0.534237E-01   0.532016E+00   0.532016E+00

   0.323100E-01   0.473050E+00   0.518777E-01   0.531582E+00   0.531582E+00

   0.330700E-01   0.453219E+00   0.510610E-01   0.531139E+00   0.531139E+00

   0.338300E-01   0.406701E+00   0.498564E-01   0.530686E+00   0.530686E+00

   0.345900E-01   0.401067E+00   0.480744E-01   0.530223E+00   0.530223E+00

   0.353500E-01   0.453223E+00   0.481833E-01   0.529751E+00   0.529751E+00

   0.361100E-01   0.452972E+00   0.465591E-01   0.529268E+00   0.529268E+00

   0.368700E-01   0.535109E+00   0.460247E-01   0.528777E+00   0.528777E+00

   0.376300E-01   0.505607E+00   0.452304E-01   0.528275E+00   0.528275E+00

   0.383900E-01   0.612824E+00   0.456276E-01   0.527765E+00   0.527765E+00

   0.391500E-01   0.455528E+00   0.452904E-01   0.527244E+00   0.527244E+00

   0.399100E-01   0.486764E+00   0.430795E-01   0.526714E+00   0.526714E+00

   0.406700E-01   0.423340E+00   0.435007E-01   0.526175E+00   0.526175E+00

   0.414300E-01   0.502863E+00   0.423377E-01   0.525627E+00   0.525627E+00

   0.421900E-01   0.506475E+00   0.422052E-01   0.525069E+00   0.525069E+00

   0.429500E-01   0.504689E+00   0.411205E-01   0.524502E+00   0.524502E+00

   0.437100E-01   0.578507E+00   0.413834E-01   0.523925E+00   0.523925E+00

   0.444700E-01   0.455676E+00   0.395564E-01   0.523340E+00   0.523340E+00

   0.452300E-01   0.491713E+00   0.403136E-01   0.522745E+00   0.522745E+00

   0.459900E-01   0.620595E+00   0.388089E-01   0.522142E+00   0.522142E+00

   0.467500E-01   0.588834E+00   0.381857E-01   0.521529E+00   0.521529E+00

   0.475100E-01   0.494835E+00   0.383786E-01   0.520907E+00   0.520907E+00

   0.482700E-01   0.532507E+00   0.380428E-01   0.520277E+00   0.520277E+00

   0.490300E-01   0.500517E+00   0.376119E-01   0.519637E+00   0.519637E+00

   0.497900E-01   0.496745E+00   0.372550E-01   0.518989E+00   0.518989E+00

   0.505500E-01   0.508785E+00   0.371067E-01   0.518332E+00   0.518332E+00

   0.513100E-01   0.540111E+00   0.365053E-01   0.517666E+00   0.517666E+00

   0.520700E-01   0.542508E+00   0.359938E-01   0.516991E+00   0.516991E+00

   0.528300E-01   0.516265E+00   0.357759E-01   0.516308E+00   0.516308E+00

   0.535900E-01   0.494190E+00   0.351972E-01   0.515616E+00   0.515616E+00

   0.543500E-01   0.446605E+00   0.353432E-01   0.514916E+00   0.514916E+00

   0.551100E-01   0.556560E+00   0.352363E-01   0.514208E+00   0.514208E+00

   0.558700E-01   0.501490E+00   0.343495E-01   0.513491E+00   0.513491E+00

   0.566300E-01   0.499817E+00   0.343265E-01   0.512765E+00   0.512765E+00

   0.573900E-01   0.505778E+00   0.338112E-01   0.512031E+00   0.512031E+00

   0.581500E-01   0.511306E+00   0.335313E-01   0.511290E+00   0.511290E+00

   0.589100E-01   0.537180E+00   0.331489E-01   0.510540E+00   0.510540E+00

   0.596700E-01   0.548342E+00   0.331458E-01   0.509781E+00   0.509781E+00

   0.604300E-01   0.534705E+00   0.327963E-01   0.509015E+00   0.509015E+00

   0.611900E-01   0.479331E+00   0.326777E-01   0.508241E+00   0.508241E+00

   0.619500E-01   0.588636E+00   0.326562E-01   0.507459E+00   0.507459E+00

   0.627100E-01   0.545049E+00   0.325106E-01   0.506669E+00   0.506669E+00

   0.634700E-01   0.556776E+00   0.318275E-01   0.505871E+00   0.505871E+00

   0.642300E-01   0.503230E+00   0.319743E-01   0.505066E+00   0.505066E+00

   0.649900E-01   0.519094E+00   0.314642E-01   0.504253E+00   0.504253E+00

   0.657500E-01   0.573225E+00   0.312562E-01   0.503432E+00   0.503432E+00

   0.665100E-01   0.505097E+00   0.313217E-01   0.502604E+00   0.502604E+00

   0.672700E-01   0.516485E+00   0.305932E-01   0.501768E+00   0.501768E+00

   0.680300E-01   0.483955E+00   0.306608E-01   0.500925E+00   0.500925E+00

   0.687900E-01   0.482550E+00   0.304864E-01   0.500074E+00   0.500074E+00

   0.695500E-01   0.484897E+00   0.303365E-01   0.499217E+00   0.499217E+00

   0.703100E-01   0.566978E+00   0.302421E-01   0.498352E+00   0.498352E+00

   0.710700E-01   0.515095E+00   0.299822E-01   0.497479E+00   0.497479E+00

   0.718300E-01   0.485130E+00   0.297184E-01   0.496600E+00   0.496600E+00

   0.725900E-01   0.502997E+00   0.290913E-01   0.495714E+00   0.495714E+00

   0.733500E-01   0.526755E+00   0.292160E-01   0.494821E+00   0.494821E+00

   0.741200E-01   0.500052E+00   0.289757E-01   0.493909E+00   0.493909E+00

   0.748800E-01   0.428954E+00   0.286134E-01   0.493002E+00   0.493002E+00

   0.756400E-01   0.542402E+00   0.285519E-01   0.492088E+00   0.492088E+00

   0.764000E-01   0.539339E+00   0.288074E-01   0.491168E+00   0.491168E+00

   0.771600E-01   0.532824E+00   0.285023E-01   0.490241E+00   0.490241E+00

   0.779200E-01   0.518944E+00   0.282650E-01   0.489308E+00   0.489308E+00

   0.786800E-01   0.529921E+00   0.282448E-01   0.488368E+00   0.488368E+00

   0.794400E-01   0.480970E+00   0.277662E-01   0.487422E+00   0.487422E+00

   0.802000E-01   0.512833E+00   0.278488E-01   0.486469E+00   0.486469E+00

   0.809600E-01   0.466891E+00   0.273499E-01   0.485510E+00   0.485510E+00

   0.817200E-01   0.477044E+00   0.273914E-01   0.484545E+00   0.484545E+00

   0.824800E-01   0.453139E+00   0.271464E-01   0.483574E+00   0.483574E+00

   0.832400E-01   0.487357E+00   0.271693E-01   0.482597E+00   0.482597E+00

   0.840000E-01   0.493666E+00   0.267904E-01   0.481614E+00   0.481614E+00

   0.847600E-01   0.499940E+00   0.265931E-01   0.480626E+00   0.480626E+00

   0.855200E-01   0.504765E+00   0.268758E-01   0.479631E+00   0.479631E+00

   0.862800E-01   0.459488E+00   0.271229E-01   0.478631E+00   0.478631E+00

   0.870400E-01   0.407002E+00   0.276326E-01   0.477625E+00   0.477625E+00

   0.878000E-01   0.530883E+00   0.281102E-01   0.476613E+00   0.476613E+00

   0.885600E-01   0.478476E+00   0.285811E-01   0.475596E+00   0.475596E+00

   0.893200E-01   0.493220E+00   0.285752E-01   0.474574E+00   0.474574E+00

   0.900800E-01   0.517881E+00   0.293536E-01   0.473546E+00   0.473546E+00

   0.908400E-01   0.443829E+00   0.290188E-01   0.472513E+00   0.472513E+00

   0.916000E-01   0.505560E+00   0.292172E-01   0.471475E+00   0.471475E+00

   0.923600E-01   0.420640E+00   0.291747E-01   0.470432E+00   0.470432E+00

   0.931200E-01   0.524608E+00   0.292651E-01   0.469383E+00   0.469383E+00

   0.938800E-01   0.483472E+00   0.296142E-01   0.468330E+00   0.468330E+00

   0.946400E-01   0.476084E+00   0.298114E-01   0.467272E+00   0.467272E+00

   0.954000E-01   0.513956E+00   0.298375E-01   0.466209E+00   0.466209E+00

   0.961600E-01   0.414784E+00   0.299096E-01   0.465142E+00   0.465142E+00

   0.969200E-01   0.501923E+00   0.289073E-01   0.464069E+00   0.464069E+00

   0.976800E-01   0.494813E+00   0.293309E-01   0.462993E+00   0.462993E+00

   0.984400E-01   0.451939E+00   0.293105E-01   0.461911E+00   0.461911E+00

   0.992000E-01   0.501666E+00   0.296259E-01   0.460826E+00   0.460826E+00

   0.999600E-01   0.467202E+00   0.291808E-01   0.459736E+00   0.459736E+00

   0.100720E+00   0.460208E+00   0.281581E-01   0.458641E+00   0.458641E+00

   0.101480E+00   0.441396E+00   0.277369E-01   0.457543E+00   0.457543E+00

   0.102240E+00   0.491268E+00   0.276623E-01   0.456440E+00   0.456440E+00

   0.103000E+00   0.460141E+00   0.270424E-01   0.455334E+00   0.455334E+00

   0.103760E+00   0.467974E+00   0.266083E-01   0.454224E+00   0.454224E+00

   0.104520E+00   0.438355E+00   0.265564E-01   0.453109E+00   0.453109E+00

   0.105280E+00   0.400424E+00   0.261267E-01   0.451991E+00   0.451991E+00

   0.106040E+00   0.427053E+00   0.259772E-01   0.450870E+00   0.450870E+00

   0.106800E+00   0.451012E+00   0.255126E-01   0.449744E+00   0.449744E+00

   0.107560E+00   0.485244E+00   0.257045E-01   0.448615E+00   0.448615E+00

   0.108320E+00   0.490714E+00   0.252545E-01   0.447483E+00   0.447483E+00

   0.109080E+00   0.447752E+00   0.250861E-01   0.446347E+00   0.446347E+00

   0.109840E+00   0.432637E+00   0.253870E-01   0.445208E+00   0.445208E+00

   0.110600E+00   0.480456E+00   0.255764E-01   0.444066E+00   0.444066E+00

   0.111360E+00   0.472241E+00   0.252941E-01   0.442921E+00   0.442921E+00

   0.112120E+00   0.421683E+00   0.251344E-01   0.441773E+00   0.441773E+00

   0.112880E+00   0.458878E+00   0.249162E-01   0.440621E+00   0.440621E+00

   0.113640E+00   0.458745E+00   0.247155E-01   0.439467E+00   0.439467E+00

   0.114400E+00   0.447693E+00   0.243244E-01   0.438310E+00   0.438310E+00

   0.115160E+00   0.429725E+00   0.242000E-01   0.437150E+00   0.437150E+00

   0.115920E+00   0.443835E+00   0.241320E-01   0.435988E+00   0.435988E+00

   0.116680E+00   0.399750E+00   0.239584E-01   0.434823E+00   0.434823E+00

   0.117440E+00   0.389750E+00   0.239318E-01   0.433656E+00   0.433656E+00

   0.118200E+00   0.463290E+00   0.239781E-01   0.432486E+00   0.432486E+00

   0.118960E+00   0.446571E+00   0.237824E-01   0.431314E+00   0.431314E+00

   0.119720E+00   0.446888E+00   0.236102E-01   0.430139E+00   0.430139E+00

   0.120480E+00   0.436149E+00   0.234783E-01   0.428962E+00   0.428962E+00

   0.121240E+00   0.473932E+00   0.231800E-01   0.427784E+00   0.427784E+00

   0.122000E+00   0.435288E+00   0.232887E-01   0.426603E+00   0.426603E+00

   0.122760E+00   0.401758E+00   0.231303E-01   0.425420E+00   0.425420E+00

   0.123520E+00   0.424037E+00   0.229356E-01   0.424236E+00   0.424236E+00

   0.124280E+00   0.413325E+00   0.229922E-01   0.423049E+00   0.423049E+00

   0.125040E+00   0.443042E+00   0.227076E-01   0.421861E+00   0.421861E+00

   0.125800E+00   0.440665E+00   0.224787E-01   0.420672E+00   0.420672E+00

   0.126560E+00   0.442495E+00   0.225004E-01   0.419481E+00   0.419481E+00

   0.127320E+00   0.416652E+00   0.223638E-01   0.418288E+00   0.418288E+00

   0.128080E+00   0.485983E+00   0.221904E-01   0.417094E+00   0.417094E+00

   0.128840E+00   0.409184E+00   0.221209E-01   0.415899E+00   0.415899E+00

   0.129600E+00   0.376911E+00   0.218569E-01   0.414702E+00   0.414702E+00

   0.130360E+00   0.395180E+00   0.216990E-01   0.413504E+00   0.413504E+00

   0.131120E+00   0.423744E+00   0.217068E-01   0.412305E+00   0.412305E+00

   0.131880E+00   0.438631E+00   0.218082E-01   0.411105E+00   0.411105E+00

   0.132640E+00   0.454391E+00   0.217006E-01   0.409905E+00   0.409905E+00

   0.133400E+00   0.400617E+00   0.212784E-01   0.408703E+00   0.408703E+00

   0.134160E+00   0.381419E+00   0.213224E-01   0.407501E+00   0.407501E+00

   0.134920E+00   0.368662E+00   0.210919E-01   0.406297E+00   0.406297E+00

   0.135680E+00   0.400606E+00   0.208647E-01   0.405094E+00   0.405094E+00

   0.136440E+00   0.384200E+00   0.210268E-01   0.403889E+00   0.403889E+00

   0.137200E+00   0.395050E+00   0.209122E-01   0.402685E+00   0.402685E+00

   0.137960E+00   0.393354E+00   0.208091E-01   0.401480E+00   0.401480E+00

   0.138730E+00   0.418065E+00   0.206632E-01   0.400258E+00   0.400258E+00

   0.139490E+00   0.403039E+00   0.209427E-01   0.399052E+00   0.399052E+00

   0.140250E+00   0.414772E+00   0.206161E-01   0.397846E+00   0.397846E+00

   0.141010E+00   0.402944E+00   0.205754E-01   0.396640E+00   0.396640E+00

   0.141770E+00   0.415931E+00   0.204473E-01   0.395434E+00   0.395434E+00

   0.142530E+00   0.426205E+00   0.206353E-01   0.394228E+00   0.394228E+00

   0.143290E+00   0.381554E+00   0.203010E-01   0.393022E+00   0.393022E+00

   0.144050E+00   0.425735E+00   0.204167E-01   0.391817E+00   0.391817E+00

   0.144810E+00   0.416408E+00   0.202608E-01   0.390611E+00   0.390611E+00

   0.145570E+00   0.373435E+00   0.201748E-01   0.389406E+00   0.389406E+00

   0.146330E+00   0.400788E+00   0.202184E-01   0.388201E+00   0.388201E+00

   0.147090E+00   0.378818E+00   0.200943E-01   0.386997E+00   0.386997E+00

   0.147850E+00   0.390788E+00   0.197722E-01   0.385793E+00   0.385793E+00

   0.148610E+00   0.391667E+00   0.200080E-01   0.384590E+00   0.384590E+00

   0.149370E+00   0.404622E+00   0.197218E-01   0.383388E+00   0.383388E+00

   0.150130E+00   0.367150E+00   0.196007E-01   0.382186E+00   0.382186E+00

   0.150890E+00   0.390526E+00   0.197784E-01   0.380985E+00   0.380985E+00

   0.151650E+00   0.380678E+00   0.194845E-01   0.379785E+00   0.379785E+00

   0.152410E+00   0.393343E+00   0.196448E-01   0.378586E+00   0.378586E+00

   0.153170E+00   0.385609E+00   0.193425E-01   0.377388E+00   0.377388E+00

   0.153930E+00   0.410531E+00   0.195940E-01   0.376191E+00   0.376191E+00

   0.154690E+00   0.406779E+00   0.193348E-01   0.374995E+00   0.374995E+00

   0.155450E+00   0.363260E+00   0.193284E-01   0.373800E+00   0.373800E+00

   0.156210E+00   0.370298E+00   0.192380E-01   0.372607E+00   0.372607E+00

   0.156970E+00   0.347321E+00   0.191122E-01   0.371415E+00   0.371415E+00

   0.157730E+00   0.386626E+00   0.190231E-01   0.370224E+00   0.370224E+00

   0.158490E+00   0.393488E+00   0.192131E-01   0.369035E+00   0.369035E+00

   0.159250E+00   0.388292E+00   0.190321E-01   0.367848E+00   0.367848E+00

   0.160010E+00   0.356523E+00   0.190476E-01   0.366662E+00   0.366662E+00

   0.160770E+00   0.383506E+00   0.189758E-01   0.365477E+00   0.365477E+00

   0.161530E+00   0.342740E+00   0.187503E-01   0.364295E+00   0.364295E+00

   0.162290E+00   0.365421E+00   0.186570E-01   0.363114E+00   0.363114E+00

   0.163050E+00   0.367724E+00   0.185529E-01   0.361935E+00   0.361935E+00

   0.163810E+00   0.380329E+00   0.185820E-01   0.360758E+00   0.360758E+00

   0.164570E+00   0.348199E+00   0.183673E-01   0.359583E+00   0.359583E+00

   0.165330E+00   0.382826E+00   0.184395E-01   0.358410E+00   0.358410E+00

   0.166090E+00   0.356864E+00   0.184887E-01   0.357239E+00   0.357239E+00

   0.166850E+00   0.351355E+00   0.184108E-01   0.356070E+00   0.356070E+00

   0.167610E+00   0.392745E+00   0.184162E-01   0.354904E+00   0.354904E+00

   0.168370E+00   0.370923E+00   0.184482E-01   0.353739E+00   0.353739E+00

   0.169130E+00   0.316591E+00   0.181063E-01   0.352577E+00   0.352577E+00

   0.169890E+00   0.361764E+00   0.181444E-01   0.351418E+00   0.351418E+00

   0.170650E+00   0.346541E+00   0.181187E-01   0.350261E+00   0.350261E+00

   0.171410E+00   0.325129E+00   0.180100E-01   0.349106E+00   0.349106E+00

   0.172170E+00   0.343056E+00   0.180734E-01   0.347954E+00   0.347954E+00

   0.172930E+00   0.324718E+00   0.180290E-01   0.346804E+00   0.346804E+00

   0.173690E+00   0.381934E+00   0.179274E-01   0.345657E+00   0.345657E+00

   0.174450E+00   0.372827E+00   0.180363E-01   0.344513E+00   0.344513E+00

   0.175210E+00   0.350444E+00   0.180241E-01   0.343372E+00   0.343372E+00

   0.175970E+00   0.338162E+00   0.183349E-01   0.342233E+00   0.342233E+00

   0.176730E+00   0.352883E+00   0.186565E-01   0.341097E+00   0.341097E+00

   0.177490E+00   0.348578E+00   0.186323E-01   0.339964E+00   0.339964E+00

   0.178250E+00   0.375529E+00   0.188530E-01   0.338834E+00   0.338834E+00

   0.179010E+00   0.323931E+00   0.189648E-01   0.337707E+00   0.337707E+00

   0.179770E+00   0.338021E+00   0.191043E-01   0.336584E+00   0.336584E+00

   0.180530E+00   0.371989E+00   0.192200E-01   0.335463E+00   0.335463E+00

   0.181290E+00   0.332644E+00   0.191996E-01   0.334345E+00   0.334345E+00

   0.182050E+00   0.318561E+00   0.192297E-01   0.333231E+00   0.333231E+00

   0.182810E+00   0.329509E+00   0.193589E-01   0.332120E+00   0.332120E+00

   0.183570E+00   0.348069E+00   0.195022E-01   0.331012E+00   0.331012E+00

   0.184330E+00   0.293211E+00   0.194786E-01   0.329907E+00   0.329907E+00

   0.185090E+00   0.329821E+00   0.196788E-01   0.328806E+00   0.328806E+00

   0.185850E+00   0.310930E+00   0.197155E-01   0.327708E+00   0.327708E+00

   0.186610E+00   0.319147E+00   0.195897E-01   0.326614E+00   0.326614E+00

   0.187370E+00   0.315006E+00   0.197027E-01   0.325523E+00   0.325523E+00

   0.188130E+00   0.322238E+00   0.194888E-01   0.324436E+00   0.324436E+00

   0.188890E+00   0.331716E+00   0.198909E-01   0.323352E+00   0.323352E+00

   0.189650E+00   0.298463E+00   0.196971E-01   0.322272E+00   0.322272E+00

   0.190410E+00   0.270933E+00   0.196605E-01   0.321196E+00   0.321196E+00

   0.191170E+00   0.336540E+00   0.196312E-01   0.320124E+00   0.320124E+00

   0.191930E+00   0.324636E+00   0.197720E-01   0.319055E+00   0.319055E+00

   0.192690E+00   0.310145E+00   0.200514E-01   0.317990E+00   0.317990E+00

   0.193450E+00   0.296544E+00   0.198326E-01   0.316929E+00   0.316929E+00

   0.194210E+00   0.297078E+00   0.199675E-01   0.315871E+00   0.315871E+00

   0.194970E+00   0.280746E+00   0.199442E-01   0.314818E+00   0.314818E+00

   0.195730E+00   0.315495E+00   0.203121E-01   0.313768E+00   0.313768E+00

   0.196490E+00   0.306260E+00   0.200644E-01   0.312723E+00   0.312723E+00

   0.197250E+00   0.319339E+00   0.199848E-01   0.311681E+00   0.311681E+00

   0.198010E+00   0.311672E+00   0.201134E-01   0.310644E+00   0.310644E+00

   0.198770E+00   0.291476E+00   0.201099E-01   0.309611E+00   0.309611E+00

   0.199530E+00   0.335988E+00   0.201212E-01   0.308581E+00   0.308581E+00

   0.200290E+00   0.301954E+00   0.204138E-01   0.307556E+00   0.307556E+00

   0.201050E+00   0.289941E+00   0.203017E-01   0.306535E+00   0.306535E+00

   0.201810E+00   0.316465E+00   0.199763E-01   0.305518E+00   0.305518E+00

   0.202570E+00   0.254989E+00   0.201046E-01   0.304506E+00   0.304506E+00

   0.203330E+00   0.278695E+00   0.199569E-01   0.303498E+00   0.303498E+00

   0.204090E+00   0.305564E+00   0.202429E-01   0.302494E+00   0.302494E+00

   0.204850E+00   0.323008E+00   0.202553E-01   0.301494E+00   0.301494E+00

   0.205610E+00   0.305157E+00   0.203048E-01   0.300499E+00   0.300499E+00

   0.206370E+00   0.284149E+00   0.203128E-01   0.299508E+00   0.299508E+00

   0.207130E+00   0.299177E+00   0.201646E-01   0.298521E+00   0.298521E+00

   0.207890E+00   0.268463E+00   0.204443E-01   0.297539E+00   0.297539E+00

   0.208650E+00   0.293857E+00   0.201476E-01   0.296561E+00   0.296561E+00

   0.209410E+00   0.334539E+00   0.203311E-01   0.295588E+00   0.295588E+00

   0.210170E+00   0.250010E+00   0.202005E-01   0.294619E+00   0.294619E+00

   0.210930E+00   0.272008E+00   0.204250E-01   0.293655E+00   0.293655E+00

   0.211690E+00   0.297235E+00   0.202372E-01   0.292695E+00   0.292695E+00

   0.212450E+00   0.285749E+00   0.202030E-01   0.291740E+00   0.291740E+00

   0.213210E+00   0.291681E+00   0.201844E-01   0.290790E+00   0.290790E+00

   0.213970E+00   0.283288E+00   0.200376E-01   0.289844E+00   0.289844E+00

   0.214730E+00   0.261919E+00   0.199907E-01   0.288902E+00   0.288902E+00

   0.215490E+00   0.293594E+00   0.200721E-01   0.287966E+00   0.287966E+00

   0.216250E+00   0.255674E+00   0.202347E-01   0.287034E+00   0.287034E+00

   0.217010E+00   0.291700E+00   0.201943E-01   0.286106E+00   0.286106E+00

   0.217770E+00   0.253818E+00   0.200006E-01   0.285184E+00   0.285184E+00

   0.218530E+00   0.284266E+00   0.200695E-01   0.284266E+00   0.284266E+00

   0.219290E+00   0.271188E+00   0.199141E-01   0.283352E+00   0.283352E+00

   0.220050E+00   0.275285E+00   0.200821E-01   0.282444E+00   0.282444E+00

   0.220810E+00   0.289409E+00   0.201045E-01   0.281540E+00   0.281540E+00

   0.221570E+00   0.275902E+00   0.199105E-01   0.280641E+00   0.280641E+00

   0.222330E+00   0.273933E+00   0.196848E-01   0.279747E+00   0.279747E+00

   0.223090E+00   0.268511E+00   0.197876E-01   0.278857E+00   0.278857E+00

   0.223850E+00   0.282589E+00   0.195002E-01   0.277973E+00   0.277973E+00

   0.224610E+00   0.306463E+00   0.194694E-01   0.277093E+00   0.277093E+00

   0.225370E+00   0.248546E+00   0.195080E-01   0.276218E+00   0.276218E+00

   0.226130E+00   0.233021E+00   0.192746E-01   0.275348E+00   0.275348E+00

   0.226890E+00   0.287140E+00   0.194214E-01   0.274482E+00   0.274482E+00

   0.227650E+00   0.270670E+00   0.191578E-01   0.273622E+00   0.273622E+00

   0.228410E+00   0.251346E+00   0.190167E-01   0.272766E+00   0.272766E+00

   0.229170E+00   0.307550E+00   0.189806E-01   0.271915E+00   0.271915E+00

   0.229930E+00   0.240329E+00   0.190509E-01   0.271069E+00   0.271069E+00

   0.230690E+00   0.281371E+00   0.186406E-01   0.270228E+00   0.270228E+00

   0.231450E+00   0.251891E+00   0.188400E-01   0.269392E+00   0.269392E+00

   0.232210E+00   0.263959E+00   0.188174E-01   0.268560E+00   0.268560E+00

   0.232970E+00   0.242876E+00   0.186597E-01   0.267734E+00   0.267734E+00

   0.233730E+00   0.265272E+00   0.187172E-01   0.266912E+00   0.266912E+00

   0.234490E+00   0.250639E+00   0.185989E-01   0.266096E+00   0.266096E+00

   0.235250E+00   0.266356E+00   0.184121E-01   0.265284E+00   0.265284E+00

   0.236010E+00   0.261686E+00   0.182535E-01   0.264477E+00   0.264477E+00

   0.236770E+00   0.286767E+00   0.184523E-01   0.263675E+00   0.263675E+00

   0.237530E+00   0.271018E+00   0.183970E-01   0.262878E+00   0.262878E+00

   0.238290E+00   0.238737E+00   0.182173E-01   0.262086E+00   0.262086E+00

   0.239050E+00   0.272323E+00   0.182642E-01   0.261298E+00   0.261298E+00

   0.239810E+00   0.269442E+00   0.179125E-01   0.260516E+00   0.260516E+00

   0.240570E+00   0.289161E+00   0.180309E-01   0.259738E+00   0.259738E+00

   0.241330E+00   0.243126E+00   0.179425E-01   0.258966E+00   0.258966E+00

   0.242090E+00   0.280542E+00   0.180009E-01   0.258198E+00   0.258198E+00

   0.242850E+00   0.261915E+00   0.179297E-01   0.257435E+00   0.257435E+00

   0.243610E+00   0.254569E+00   0.177863E-01   0.256677E+00   0.256677E+00

   0.244370E+00   0.214287E+00   0.178992E-01   0.255924E+00   0.255924E+00

   0.245130E+00   0.283423E+00   0.177164E-01   0.255176E+00   0.255176E+00

   0.245890E+00   0.234768E+00   0.177127E-01   0.254432E+00   0.254432E+00

   0.246650E+00   0.263002E+00   0.176140E-01   0.253694E+00   0.253694E+00

   0.247410E+00   0.244930E+00   0.176045E-01   0.252960E+00   0.252960E+00

   0.248170E+00   0.253926E+00   0.174251E-01   0.252231E+00   0.252231E+00

   0.248930E+00   0.245720E+00   0.175528E-01   0.251507E+00   0.251507E+00

   0.249690E+00   0.251639E+00   0.173966E-01   0.250788E+00   0.250788E+00

   0.250450E+00   0.229254E+00   0.173373E-01   0.250073E+00   0.250073E+00

   0.251210E+00   0.230183E+00   0.172898E-01   0.249364E+00   0.249364E+00

   0.251970E+00   0.213734E+00   0.171370E-01   0.248659E+00   0.248659E+00

   0.252730E+00   0.264543E+00   0.172208E-01   0.247959E+00   0.247959E+00

   0.253490E+00   0.248686E+00   0.171264E-01   0.247263E+00   0.247263E+00

   0.254250E+00   0.265671E+00   0.171640E-01   0.246573E+00   0.246573E+00

   0.255010E+00   0.236189E+00   0.169381E-01   0.245887E+00   0.245887E+00

   0.255770E+00   0.267027E+00   0.169782E-01   0.245206E+00   0.245206E+00

   0.256530E+00   0.237160E+00   0.170065E-01   0.244529E+00   0.244529E+00

   0.257290E+00   0.234316E+00   0.169379E-01   0.243858E+00   0.243858E+00

   0.258050E+00   0.234830E+00   0.168059E-01   0.243191E+00   0.243191E+00

   0.258810E+00   0.241676E+00   0.167777E-01   0.242528E+00   0.242528E+00

   0.259570E+00   0.226580E+00   0.167223E-01   0.241871E+00   0.241871E+00

   0.260330E+00   0.257300E+00   0.167807E-01   0.241218E+00   0.241218E+00

   0.261090E+00   0.252002E+00   0.167294E-01   0.240569E+00   0.240569E+00

   0.261850E+00   0.235581E+00   0.166057E-01   0.239926E+00   0.239926E+00

   0.262610E+00   0.242647E+00   0.166422E-01   0.239287E+00   0.239287E+00

   0.263370E+00   0.224169E+00   0.164537E-01   0.238652E+00   0.238652E+00

   0.264130E+00   0.248949E+00   0.165625E-01   0.238022E+00   0.238022E+00

   0.264890E+00   0.260085E+00   0.163087E-01   0.237396E+00   0.237396E+00

   0.265650E+00   0.250264E+00   0.163628E-01   0.236775E+00   0.236775E+00

   0.266410E+00   0.236987E+00   0.163609E-01   0.236159E+00   0.236159E+00

   0.267170E+00   0.237609E+00   0.163096E-01   0.235547E+00   0.235547E+00

   0.267930E+00   0.234706E+00   0.162414E-01   0.234939E+00   0.234939E+00

   0.268690E+00   0.230743E+00   0.161903E-01   0.234336E+00   0.234336E+00

   0.269450E+00   0.220606E+00   0.162046E-01   0.233737E+00   0.233737E+00

   0.270210E+00   0.252682E+00   0.161469E-01   0.233143E+00   0.233143E+00

   0.270970E+00   0.250277E+00   0.161733E-01   0.232553E+00   0.232553E+00

   0.271720E+00   0.230804E+00   0.160593E-01   0.231975E+00   0.231975E+00

   0.272480E+00   0.221837E+00   0.161473E-01   0.231394E+00   0.231394E+00

   0.273240E+00   0.219683E+00   0.159115E-01   0.230817E+00   0.230817E+00

   0.274000E+00   0.244637E+00   0.161006E-01   0.230244E+00   0.230244E+00

   0.274760E+00   0.230019E+00   0.158624E-01   0.229676E+00   0.229676E+00

   0.275520E+00   0.242484E+00   0.159362E-01   0.229111E+00   0.229111E+00

   0.276280E+00   0.226623E+00   0.158265E-01   0.228551E+00   0.228551E+00

   0.277040E+00   0.222751E+00   0.158121E-01   0.227996E+00   0.227996E+00

   0.277800E+00   0.208947E+00   0.157117E-01   0.227444E+00   0.227444E+00

   0.278560E+00   0.224097E+00   0.156778E-01   0.226896E+00   0.226896E+00

   0.279320E+00   0.236605E+00   0.156112E-01   0.226353E+00   0.226353E+00

   0.280080E+00   0.242742E+00   0.155971E-01   0.225813E+00   0.225813E+00

   0.280840E+00   0.238487E+00   0.155738E-01   0.225278E+00   0.225278E+00

   0.281600E+00   0.223776E+00   0.154915E-01   0.224747E+00   0.224747E+00

   0.282360E+00   0.224227E+00   0.155320E-01   0.224220E+00   0.224220E+00

   0.283120E+00   0.235586E+00   0.155728E-01   0.223696E+00   0.223696E+00

   0.283880E+00   0.191236E+00   0.153744E-01   0.223177E+00   0.223177E+00

   0.284640E+00   0.228997E+00   0.154697E-01   0.222661E+00   0.222661E+00

   0.285400E+00   0.207219E+00   0.154451E-01   0.222150E+00   0.222150E+00

   0.286160E+00   0.216510E+00   0.153914E-01   0.221642E+00   0.221642E+00

   0.286920E+00   0.218472E+00   0.154659E-01   0.221138E+00   0.221138E+00

   0.287680E+00   0.221097E+00   0.154651E-01   0.220638E+00   0.220638E+00

   0.288440E+00   0.198267E+00   0.154368E-01   0.220142E+00   0.220142E+00

   0.289200E+00   0.228313E+00   0.155627E-01   0.219649E+00   0.219649E+00

   0.289960E+00   0.236177E+00   0.155609E-01   0.219160E+00   0.219160E+00

   0.290720E+00   0.204005E+00   0.154262E-01   0.218675E+00   0.218675E+00

   0.291480E+00   0.212489E+00   0.154491E-01   0.218194E+00   0.218194E+00

   0.292240E+00   0.192839E+00   0.155340E-01   0.217716E+00   0.217716E+00

   0.293000E+00   0.209970E+00   0.155045E-01   0.217242E+00   0.217242E+00

   0.293760E+00   0.216804E+00   0.157284E-01   0.216771E+00   0.216771E+00

   0.294520E+00   0.214586E+00   0.156213E-01   0.216304E+00   0.216304E+00

   0.295280E+00   0.204064E+00   0.155633E-01   0.215840E+00   0.215840E+00

   0.296040E+00   0.235519E+00   0.155673E-01   0.215380E+00   0.215380E+00

   0.296800E+00   0.230091E+00   0.154981E-01   0.214923E+00   0.214923E+00

   0.297560E+00   0.237746E+00   0.155758E-01   0.214469E+00   0.214469E+00

   0.298320E+00   0.209159E+00   0.155891E-01   0.214019E+00   0.214019E+00

   0.299080E+00   0.183160E+00   0.155734E-01   0.213573E+00   0.213573E+00

   0.299840E+00   0.200671E+00   0.155342E-01   0.213129E+00   0.213129E+00

   0.300600E+00   0.215939E+00   0.155761E-01   0.212689E+00   0.212689E+00

   0.301360E+00   0.175151E+00   0.154702E-01   0.212252E+00   0.212252E+00

   0.302120E+00   0.221007E+00   0.154165E-01   0.211818E+00   0.211818E+00

   0.302880E+00   0.228974E+00   0.153923E-01   0.211388E+00   0.211388E+00

   0.303640E+00   0.221368E+00   0.154700E-01   0.210960E+00   0.210960E+00

   0.304400E+00   0.196357E+00   0.153158E-01   0.210536E+00   0.210536E+00

   0.305160E+00   0.224533E+00   0.154572E-01   0.210115E+00   0.210115E+00

   0.305920E+00   0.210867E+00   0.155933E-01   0.209697E+00   0.209697E+00

   0.306680E+00   0.174520E+00   0.156065E-01   0.209281E+00   0.209281E+00

   0.307440E+00   0.212755E+00   0.157148E-01   0.208869E+00   0.208869E+00

   0.308200E+00   0.213488E+00   0.156642E-01   0.208460E+00   0.208460E+00

   0.308960E+00   0.196988E+00   0.156411E-01   0.208054E+00   0.208054E+00

   0.309720E+00   0.215462E+00   0.157252E-01   0.207650E+00   0.207650E+00

   0.310480E+00   0.210297E+00   0.157041E-01   0.207249E+00   0.207249E+00

   0.311240E+00   0.199172E+00   0.157267E-01   0.206851E+00   0.206851E+00

   0.312000E+00   0.173002E+00   0.157597E-01   0.206456E+00   0.206456E+00

   0.312760E+00   0.214284E+00   0.157571E-01   0.206064E+00   0.206064E+00

   0.313520E+00   0.195684E+00   0.156894E-01   0.205674E+00   0.205674E+00

   0.314280E+00   0.204512E+00   0.158441E-01   0.205287E+00   0.205287E+00

   0.315040E+00   0.193196E+00   0.157166E-01   0.204903E+00   0.204903E+00

   0.315800E+00   0.197193E+00   0.157948E-01   0.204521E+00   0.204521E+00

   0.316560E+00   0.231922E+00   0.159840E-01   0.204141E+00   0.204141E+00

   0.317320E+00   0.185230E+00   0.159908E-01   0.203765E+00   0.203765E+00

   0.318080E+00   0.229525E+00   0.161728E-01   0.203390E+00   0.203390E+00

   0.318830E+00   0.214471E+00   0.161687E-01   0.203023E+00   0.203023E+00

   0.319590E+00   0.211415E+00   0.163279E-01   0.202654E+00   0.202654E+00

   0.320350E+00   0.205131E+00   0.163515E-01   0.202287E+00   0.202287E+00

   0.321110E+00   0.219723E+00   0.163513E-01   0.201922E+00   0.201922E+00

   0.321870E+00   0.202323E+00   0.164097E-01   0.201559E+00   0.201559E+00

   0.322630E+00   0.224420E+00   0.163841E-01   0.201199E+00   0.201199E+00

   0.323390E+00   0.192754E+00   0.165429E-01   0.200841E+00   0.200841E+00

   0.324150E+00   0.163911E+00   0.164633E-01   0.200486E+00   0.200486E+00

   0.324910E+00   0.185395E+00   0.166400E-01   0.200132E+00   0.200132E+00

   0.325670E+00   0.194690E+00   0.164125E-01   0.199781E+00   0.199781E+00

   0.326430E+00   0.216679E+00   0.165662E-01   0.199431E+00   0.199431E+00

   0.327190E+00   0.171885E+00   0.166043E-01   0.199084E+00   0.199084E+00

   0.327950E+00   0.181291E+00   0.167021E-01   0.198739E+00   0.198739E+00

   0.328710E+00   0.196153E+00   0.165785E-01   0.198395E+00   0.198395E+00

   0.329470E+00   0.184095E+00   0.166885E-01   0.198054E+00   0.198054E+00

   0.330230E+00   0.225102E+00   0.167815E-01   0.197715E+00   0.197715E+00

   0.330990E+00   0.181460E+00   0.165955E-01   0.197377E+00   0.197377E+00

   0.331750E+00   0.198181E+00   0.166573E-01   0.197041E+00   0.197041E+00

   0.332510E+00   0.181966E+00   0.166021E-01   0.196708E+00   0.196708E+00

   0.333270E+00   0.182026E+00   0.167511E-01   0.196375E+00   0.196375E+00

   0.334030E+00   0.201794E+00   0.168184E-01   0.196045E+00   0.196045E+00

   0.334790E+00   0.199116E+00   0.167897E-01   0.195717E+00   0.195717E+00

   0.335550E+00   0.215741E+00   0.168178E-01   0.195390E+00   0.195390E+00

   0.336310E+00   0.232459E+00   0.166895E-01   0.195064E+00   0.195064E+00

   0.337070E+00   0.160888E+00   0.169528E-01   0.194741E+00   0.194741E+00

   0.337830E+00   0.215114E+00   0.168853E-01   0.194419E+00   0.194419E+00

   0.338590E+00   0.226174E+00   0.169513E-01   0.194098E+00   0.194098E+00

   0.339350E+00   0.203614E+00   0.169360E-01   0.193779E+00   0.193779E+00

   0.340110E+00   0.210813E+00   0.169011E-01   0.193462E+00   0.193462E+00

   0.340870E+00   0.198804E+00   0.170909E-01   0.193145E+00   0.193145E+00

   0.341630E+00   0.209770E+00   0.169979E-01   0.192831E+00   0.192831E+00

   0.342390E+00   0.173586E+00   0.169453E-01   0.192517E+00   0.192517E+00

   0.343150E+00   0.188706E+00   0.169381E-01   0.192205E+00   0.192205E+00

   0.343910E+00   0.196271E+00   0.170061E-01   0.191895E+00   0.191895E+00

   0.344670E+00   0.188808E+00   0.170703E-01   0.191585E+00   0.191585E+00

   0.345430E+00   0.187734E+00   0.170694E-01   0.191277E+00   0.191277E+00

   0.346190E+00   0.210599E+00   0.171862E-01   0.190970E+00   0.190970E+00

   0.346950E+00   0.189118E+00   0.170342E-01   0.190665E+00   0.190665E+00

   0.347710E+00   0.191764E+00   0.172291E-01   0.190360E+00   0.190360E+00

   0.348470E+00   0.196559E+00   0.170840E-01   0.190056E+00   0.190056E+00

   0.349220E+00   0.178976E+00   0.172115E-01   0.189758E+00   0.189758E+00

   0.349980E+00   0.181332E+00   0.168658E-01   0.189457E+00   0.189457E+00

   0.350740E+00   0.198357E+00   0.167198E-01   0.189156E+00   0.189156E+00

   0.351500E+00   0.193564E+00   0.164787E-01   0.188857E+00   0.188857E+00

   0.352260E+00   0.179079E+00   0.164514E-01   0.188559E+00   0.188559E+00

   0.353020E+00   0.165590E+00   0.162719E-01   0.188261E+00   0.188261E+00

   0.353780E+00   0.184758E+00   0.164369E-01   0.187965E+00   0.187965E+00

   0.354540E+00   0.193938E+00   0.164765E-01   0.187669E+00   0.187669E+00

   0.355300E+00   0.189225E+00   0.164700E-01   0.187374E+00   0.187374E+00

   0.356060E+00   0.192772E+00   0.166463E-01   0.187080E+00   0.187080E+00

   0.356820E+00   0.159831E+00   0.166155E-01   0.186787E+00   0.186787E+00

   0.357580E+00   0.230922E+00   0.166825E-01   0.186494E+00   0.186494E+00

   0.358340E+00   0.156618E+00   0.165592E-01   0.186203E+00   0.186203E+00

   0.359100E+00   0.204799E+00   0.166670E-01   0.185912E+00   0.185912E+00

   0.359860E+00   0.170049E+00   0.166814E-01   0.185621E+00   0.185621E+00

   0.360620E+00   0.205540E+00   0.166943E-01   0.185331E+00   0.185331E+00

   0.361380E+00   0.174869E+00   0.166226E-01   0.185042E+00   0.185042E+00

   0.362140E+00   0.181143E+00   0.167741E-01   0.184754E+00   0.184754E+00

   0.362900E+00   0.201651E+00   0.167703E-01   0.184466E+00   0.184466E+00

   0.363660E+00   0.165042E+00   0.168088E-01   0.184178E+00   0.184178E+00

   0.364420E+00   0.159628E+00   0.168851E-01   0.183891E+00   0.183891E+00

   0.365180E+00   0.177787E+00   0.167624E-01   0.183604E+00   0.183604E+00

   0.365940E+00   0.181551E+00   0.169686E-01   0.183318E+00   0.183318E+00

   0.366700E+00   0.167181E+00   0.170437E-01   0.183033E+00   0.183033E+00

   0.367460E+00   0.192114E+00   0.169296E-01   0.182747E+00   0.182747E+00

   0.368220E+00   0.178396E+00   0.170807E-01   0.182462E+00   0.182462E+00

   0.368980E+00   0.188420E+00   0.172952E-01   0.182178E+00   0.182178E+00

   0.369740E+00   0.191320E+00   0.173069E-01   0.181893E+00   0.181893E+00

   0.370500E+00   0.199258E+00   0.172270E-01   0.181609E+00   0.181609E+00

   0.371260E+00   0.175199E+00   0.172200E-01   0.181326E+00   0.181326E+00

   0.372020E+00   0.172476E+00   0.175400E-01   0.181042E+00   0.181042E+00

   0.372770E+00   0.180656E+00   0.175760E-01   0.180762E+00   0.180762E+00

   0.373530E+00   0.215815E+00   0.177175E-01   0.180479E+00   0.180479E+00

   0.374290E+00   0.185320E+00   0.177183E-01   0.180196E+00   0.180196E+00

   0.375050E+00   0.170869E+00   0.178564E-01   0.179913E+00   0.179913E+00

   0.375810E+00   0.195850E+00   0.180131E-01   0.179631E+00   0.179631E+00

   0.376570E+00   0.187924E+00   0.182356E-01   0.179348E+00   0.179348E+00

   0.377330E+00   0.155604E+00   0.181507E-01   0.179065E+00   0.179065E+00

   0.378090E+00   0.215715E+00   0.184806E-01   0.178783E+00   0.178783E+00

   0.378850E+00   0.207628E+00   0.185200E-01   0.178500E+00   0.178500E+00

   0.379610E+00   0.198517E+00   0.184849E-01   0.178218E+00   0.178218E+00

   0.380370E+00   0.192561E+00   0.185914E-01   0.177935E+00   0.177935E+00

   0.381130E+00   0.212729E+00   0.187926E-01   0.177653E+00   0.177653E+00

   0.381890E+00   0.153339E+00   0.188576E-01   0.177370E+00   0.177370E+00

   0.382650E+00   0.200589E+00   0.190649E-01   0.177088E+00   0.177088E+00

   0.383410E+00   0.144023E+00   0.189732E-01   0.176805E+00   0.176805E+00

   0.384170E+00   0.197412E+00   0.192138E-01   0.176522E+00   0.176522E+00

   0.384930E+00   0.149982E+00   0.193424E-01   0.176239E+00   0.176239E+00

   0.385690E+00   0.206575E+00   0.196545E-01   0.175955E+00   0.175955E+00

   0.386450E+00   0.158600E+00   0.196623E-01   0.175672E+00   0.175672E+00

   0.387210E+00   0.196441E+00   0.195439E-01   0.175388E+00   0.175388E+00

   0.387970E+00   0.161501E+00   0.200685E-01   0.175105E+00   0.175105E+00

   0.388730E+00   0.185145E+00   0.200836E-01   0.174820E+00   0.174820E+00

   0.389490E+00   0.198528E+00   0.202533E-01   0.174536E+00   0.174536E+00

   0.390250E+00   0.213311E+00   0.203919E-01   0.174252E+00   0.174252E+00

   0.391010E+00   0.149103E+00   0.204633E-01   0.173967E+00   0.173967E+00

   0.391770E+00   0.144625E+00   0.204375E-01   0.173681E+00   0.173681E+00

   0.392520E+00   0.185360E+00   0.207733E-01   0.173400E+00   0.173400E+00

   0.393280E+00   0.158341E+00   0.205213E-01   0.173114E+00   0.173114E+00

   0.394040E+00   0.185245E+00   0.209521E-01   0.172828E+00   0.172828E+00

   0.394800E+00   0.194630E+00   0.210066E-01   0.172541E+00   0.172541E+00

   0.395560E+00   0.198544E+00   0.212353E-01   0.172254E+00   0.172254E+00

   0.396320E+00   0.208388E+00   0.214093E-01   0.171967E+00   0.171967E+00

   0.397080E+00   0.185990E+00   0.215326E-01   0.171679E+00   0.171679E+00

   0.397840E+00   0.203964E+00   0.214522E-01   0.171390E+00   0.171390E+00

   0.398600E+00   0.196322E+00   0.218915E-01   0.171102E+00   0.171102E+00

   0.399360E+00   0.181643E+00   0.219845E-01   0.170813E+00   0.170813E+00

   0.400120E+00   0.184367E+00   0.219341E-01   0.170523E+00   0.170523E+00

   0.400880E+00   0.184942E+00   0.224825E-01   0.170233E+00   0.170233E+00

   0.401640E+00   0.152533E+00   0.225343E-01   0.169942E+00   0.169942E+00

   0.402400E+00   0.139234E+00   0.224571E-01   0.169651E+00   0.169651E+00

   0.403160E+00   0.186972E+00   0.226587E-01   0.169359E+00   0.169359E+00

   0.403920E+00   0.180173E+00   0.134843E+01   0.169067E+00   0.169067E+00

   0.404680E+00   0.188002E+00   0.230926E-01   0.168775E+00   0.168775E+00

   0.405440E+00   0.165992E+00   0.227590E-01   0.168481E+00   0.168481E+00

   0.406200E+00   0.198226E+00   0.231191E-01   0.168187E+00   0.168187E+00

   0.406960E+00   0.196390E+00   0.232304E-01   0.167893E+00   0.167893E+00

   0.407720E+00   0.186619E+00   0.234953E-01   0.167598E+00   0.167598E+00

   0.408480E+00   0.169191E+00   0.232827E-01   0.167302E+00   0.167302E+00

   0.409240E+00   0.138260E+00   0.239010E-01   0.167006E+00   0.167006E+00

   0.409990E+00   0.187826E+00   0.235786E-01   0.166713E+00   0.166713E+00

   0.410750E+00   0.157902E+00   0.235795E-01   0.166416E+00   0.166416E+00

   0.411510E+00   0.132450E+00   0.237780E-01   0.166117E+00   0.166117E+00

   0.412270E+00   0.141670E+00   0.236752E-01   0.165819E+00   0.165819E+00

   0.413030E+00   0.199128E+00   0.238274E-01   0.165519E+00   0.165519E+00

   0.413790E+00   0.204309E+00   0.237645E-01   0.165219E+00   0.165219E+00

   0.414550E+00   0.168015E+00   0.239443E-01   0.164918E+00   0.164918E+00

   0.415310E+00   0.165652E+00   0.240620E-01   0.164617E+00   0.164617E+00

   0.416070E+00   0.128631E+00   0.241843E-01   0.164315E+00   0.164315E+00

   0.416830E+00   0.138650E+00   0.242331E-01   0.164012E+00   0.164012E+00

   0.417590E+00   0.170922E+00   0.245278E-01   0.163708E+00   0.163708E+00

   0.418350E+00   0.132050E+00   0.245316E-01   0.163404E+00   0.163404E+00

   0.419110E+00   0.131537E+00   0.247130E-01   0.163099E+00   0.163099E+00

   0.419870E+00   0.167891E+00   0.249170E-01   0.162794E+00   0.162794E+00

   0.420630E+00   0.204997E+00   0.250426E-01   0.162487E+00   0.162487E+00

   0.421390E+00   0.231418E+00   0.250756E-01   0.162180E+00   0.162180E+00

   0.422150E+00   0.176565E+00   0.252612E-01   0.161872E+00   0.161872E+00

   0.422910E+00   0.189680E+00   0.256418E-01   0.161564E+00   0.161564E+00

   0.423670E+00   0.175173E+00   0.257067E-01   0.161254E+00   0.161254E+00

   0.424430E+00   0.185578E+00   0.260974E-01   0.160944E+00   0.160944E+00

   0.425190E+00   0.152142E+00   0.257455E-01   0.160634E+00   0.160634E+00

   0.425940E+00   0.179598E+00   0.266463E-01   0.160326E+00   0.160326E+00

   0.426700E+00   0.165611E+00   0.266004E-01   0.160014E+00   0.160014E+00

   0.427460E+00   0.157517E+00   0.274732E-01   0.159701E+00   0.159701E+00

   0.428220E+00   0.203483E+00   0.274984E-01   0.159387E+00   0.159387E+00

   0.428980E+00   0.169105E+00   0.275326E-01   0.159073E+00   0.159073E+00

   0.429740E+00   0.179830E+00   0.279001E-01   0.158758E+00   0.158758E+00

   0.430500E+00   0.157992E+00   0.279294E-01   0.158442E+00   0.158442E+00

   0.431260E+00   0.194327E+00   0.281329E-01   0.158125E+00   0.158125E+00

   0.432020E+00   0.144647E+00   0.285050E-01   0.157807E+00   0.157807E+00

   0.432780E+00   0.198069E+00   0.288234E-01   0.157489E+00   0.157489E+00

   0.433540E+00   0.127167E+00   0.290556E-01   0.157170E+00   0.157170E+00

   0.434300E+00   0.133652E+00   0.295461E-01   0.156850E+00   0.156850E+00

   0.435060E+00   0.172594E+00   0.297617E-01   0.156530E+00   0.156530E+00


           ####      Real Space Data                               ####


           Distance distribution  function of particle  


      R          P(R)      ERROR


  0.0000E+00  0.0000E+00  0.0000E+00

  0.1176E+00  0.2824E-03  0.6828E-05

  0.2353E+00  0.5545E-03  0.1322E-04

  0.3529E+00  0.8161E-03  0.1917E-04

  0.4706E+00  0.1067E-02  0.2469E-04

  0.5882E+00  0.1308E-02  0.2977E-04

  0.7059E+00  0.1539E-02  0.3443E-04

  0.8235E+00  0.1760E-02  0.3866E-04

  0.9412E+00  0.1970E-02  0.4247E-04

  0.1059E+01  0.2170E-02  0.4587E-04

  0.1176E+01  0.2361E-02  0.4886E-04

  0.1294E+01  0.2541E-02  0.5145E-04

  0.1412E+01  0.2712E-02  0.5365E-04

  0.1529E+01  0.2872E-02  0.5547E-04

  0.1647E+01  0.3024E-02  0.5691E-04

  0.1765E+01  0.3165E-02  0.5798E-04

  0.1882E+01  0.3298E-02  0.5870E-04

  0.2000E+01  0.3421E-02  0.5908E-04

  0.2118E+01  0.3535E-02  0.5913E-04

  0.2235E+01  0.3640E-02  0.5886E-04

  0.2353E+01  0.3736E-02  0.5828E-04

  0.2471E+01  0.3824E-02  0.5742E-04

  0.2588E+01  0.3904E-02  0.5627E-04

  0.2706E+01  0.3975E-02  0.5487E-04

  0.2824E+01  0.4038E-02  0.5323E-04

  0.2941E+01  0.4093E-02  0.5136E-04

  0.3059E+01  0.4140E-02  0.4929E-04

  0.3176E+01  0.4180E-02  0.4704E-04

  0.3294E+01  0.4213E-02  0.4463E-04

  0.3412E+01  0.4238E-02  0.4209E-04

  0.3529E+01  0.4257E-02  0.3945E-04

  0.3647E+01  0.4269E-02  0.3675E-04

  0.3765E+01  0.4275E-02  0.3403E-04

  0.3882E+01  0.4274E-02  0.3135E-04

  0.4000E+01  0.4268E-02  0.2879E-04

  0.4118E+01  0.4256E-02  0.2643E-04

  0.4235E+01  0.4238E-02  0.2439E-04

  0.4353E+01  0.4215E-02  0.2282E-04

  0.4471E+01  0.4187E-02  0.2184E-04

  0.4588E+01  0.4154E-02  0.2159E-04

  0.4706E+01  0.4117E-02  0.2209E-04

  0.4824E+01  0.4076E-02  0.2332E-04

  0.4941E+01  0.4030E-02  0.2516E-04

  0.5059E+01  0.3980E-02  0.2748E-04

  0.5176E+01  0.3927E-02  0.3016E-04

  0.5294E+01  0.3871E-02  0.3309E-04

  0.5412E+01  0.3812E-02  0.3618E-04

  0.5529E+01  0.3749E-02  0.3936E-04

  0.5647E+01  0.3685E-02  0.4259E-04

  0.5765E+01  0.3617E-02  0.4583E-04

  0.5882E+01  0.3548E-02  0.4903E-04

  0.6000E+01  0.3477E-02  0.5219E-04

  0.6118E+01  0.3404E-02  0.5526E-04

  0.6235E+01  0.3329E-02  0.5823E-04

  0.6353E+01  0.3253E-02  0.6110E-04

  0.6471E+01  0.3177E-02  0.6383E-04

  0.6588E+01  0.3099E-02  0.6642E-04

  0.6706E+01  0.3021E-02  0.6886E-04

  0.6824E+01  0.2942E-02  0.7114E-04

  0.6941E+01  0.2863E-02  0.7325E-04

  0.7059E+01  0.2785E-02  0.7518E-04

  0.7176E+01  0.2706E-02  0.7693E-04

  0.7294E+01  0.2628E-02  0.7848E-04

  0.7412E+01  0.2550E-02  0.7984E-04

  0.7529E+01  0.2473E-02  0.8100E-04

  0.7647E+01  0.2396E-02  0.8197E-04

  0.7765E+01  0.2321E-02  0.8273E-04

  0.7882E+01  0.2247E-02  0.8328E-04

  0.8000E+01  0.2175E-02  0.8363E-04

  0.8118E+01  0.2103E-02  0.8378E-04

  0.8235E+01  0.2034E-02  0.8374E-04

  0.8353E+01  0.1966E-02  0.8349E-04

  0.8471E+01  0.1899E-02  0.8305E-04

  0.8588E+01  0.1835E-02  0.8243E-04

  0.8706E+01  0.1773E-02  0.8162E-04

  0.8824E+01  0.1713E-02  0.8065E-04

  0.8941E+01  0.1655E-02  0.7950E-04

  0.9059E+01  0.1600E-02  0.7821E-04

  0.9176E+01  0.1547E-02  0.7677E-04

  0.9294E+01  0.1496E-02  0.7520E-04

  0.9412E+01  0.1448E-02  0.7351E-04

  0.9529E+01  0.1402E-02  0.7173E-04

  0.9647E+01  0.1359E-02  0.6986E-04

  0.9765E+01  0.1319E-02  0.6794E-04

  0.9882E+01  0.1281E-02  0.6598E-04

  0.1000E+02  0.1246E-02  0.6400E-04

  0.1012E+02  0.1213E-02  0.6204E-04

  0.1024E+02  0.1183E-02  0.6012E-04

  0.1035E+02  0.1156E-02  0.5828E-04

  0.1047E+02  0.1132E-02  0.5655E-04

  0.1059E+02  0.1110E-02  0.5497E-04

  0.1071E+02  0.1091E-02  0.5358E-04

  0.1082E+02  0.1074E-02  0.5241E-04

  0.1094E+02  0.1061E-02  0.5149E-04

  0.1106E+02  0.1049E-02  0.5085E-04

  0.1118E+02  0.1040E-02  0.5052E-04

  0.1129E+02  0.1034E-02  0.5052E-04

  0.1141E+02  0.1030E-02  0.5083E-04

  0.1153E+02  0.1028E-02  0.5146E-04

  0.1165E+02  0.1028E-02  0.5239E-04

  0.1176E+02  0.1031E-02  0.5360E-04

  0.1188E+02  0.1035E-02  0.5506E-04

  0.1200E+02  0.1042E-02  0.5673E-04

  0.1212E+02  0.1051E-02  0.5858E-04

  0.1224E+02  0.1061E-02  0.6056E-04

  0.1235E+02  0.1073E-02  0.6266E-04

  0.1247E+02  0.1087E-02  0.6482E-04

  0.1259E+02  0.1102E-02  0.6703E-04

  0.1271E+02  0.1118E-02  0.6925E-04

  0.1282E+02  0.1136E-02  0.7146E-04

  0.1294E+02  0.1155E-02  0.7363E-04

  0.1306E+02  0.1176E-02  0.7573E-04

  0.1318E+02  0.1197E-02  0.7776E-04

  0.1329E+02  0.1219E-02  0.7969E-04

  0.1341E+02  0.1241E-02  0.8150E-04

  0.1353E+02  0.1265E-02  0.8319E-04

  0.1365E+02  0.1289E-02  0.8473E-04

  0.1376E+02  0.1313E-02  0.8612E-04

  0.1388E+02  0.1337E-02  0.8735E-04

  0.1400E+02  0.1362E-02  0.8841E-04

  0.1412E+02  0.1386E-02  0.8929E-04

  0.1424E+02  0.1410E-02  0.8999E-04

  0.1435E+02  0.1434E-02  0.9050E-04

  0.1447E+02  0.1458E-02  0.9083E-04

  0.1459E+02  0.1482E-02  0.9096E-04

  0.1471E+02  0.1504E-02  0.9090E-04

  0.1482E+02  0.1526E-02  0.9066E-04

  0.1494E+02  0.1547E-02  0.9023E-04

  0.1506E+02  0.1568E-02  0.8962E-04

  0.1518E+02  0.1587E-02  0.8884E-04

  0.1529E+02  0.1605E-02  0.8790E-04

  0.1541E+02  0.1622E-02  0.8681E-04

  0.1553E+02  0.1638E-02  0.8558E-04

  0.1565E+02  0.1652E-02  0.8424E-04

  0.1576E+02  0.1664E-02  0.8279E-04

  0.1588E+02  0.1676E-02  0.8126E-04

  0.1600E+02  0.1685E-02  0.7967E-04

  0.1612E+02  0.1693E-02  0.7806E-04

  0.1624E+02  0.1699E-02  0.7645E-04

  0.1635E+02  0.1703E-02  0.7487E-04

  0.1647E+02  0.1705E-02  0.7337E-04

  0.1659E+02  0.1705E-02  0.7198E-04

  0.1671E+02  0.1704E-02  0.7074E-04

  0.1682E+02  0.1700E-02  0.6968E-04

  0.1694E+02  0.1694E-02  0.6886E-04

  0.1706E+02  0.1686E-02  0.6830E-04

  0.1718E+02  0.1676E-02  0.6803E-04

  0.1729E+02  0.1664E-02  0.6808E-04

  0.1741E+02  0.1649E-02  0.6846E-04

  0.1753E+02  0.1633E-02  0.6918E-04

  0.1765E+02  0.1614E-02  0.7022E-04

  0.1776E+02  0.1593E-02  0.7157E-04

  0.1788E+02  0.1570E-02  0.7321E-04

  0.1800E+02  0.1545E-02  0.7511E-04

  0.1812E+02  0.1517E-02  0.7722E-04

  0.1824E+02  0.1488E-02  0.7950E-04

  0.1835E+02  0.1457E-02  0.8192E-04

  0.1847E+02  0.1423E-02  0.8442E-04

  0.1859E+02  0.1388E-02  0.8695E-04

  0.1871E+02  0.1351E-02  0.8949E-04

  0.1882E+02  0.1312E-02  0.9197E-04

  0.1894E+02  0.1272E-02  0.9436E-04

  0.1906E+02  0.1230E-02  0.9661E-04

  0.1918E+02  0.1186E-02  0.9869E-04

  0.1929E+02  0.1141E-02  0.1006E-03

  0.1941E+02  0.1094E-02  0.1022E-03

  0.1953E+02  0.1046E-02  0.1035E-03

  0.1965E+02  0.9975E-03  0.1044E-03

  0.1976E+02  0.9475E-03  0.1050E-03

  0.1988E+02  0.8967E-03  0.1052E-03

  0.2000E+02  0.8452E-03  0.1050E-03

  0.2012E+02  0.7930E-03  0.1043E-03

  0.2024E+02  0.7403E-03  0.1030E-03

  0.2035E+02  0.6872E-03  0.1013E-03

  0.2047E+02  0.6340E-03  0.9890E-04

  0.2059E+02  0.5807E-03  0.9592E-04

  0.2071E+02  0.5276E-03  0.9229E-04

  0.2082E+02  0.4747E-03  0.8798E-04

  0.2094E+02  0.4223E-03  0.8295E-04

  0.2106E+02  0.3704E-03  0.7716E-04

  0.2118E+02  0.3194E-03  0.7060E-04

  0.2129E+02  0.2694E-03  0.6321E-04

  0.2141E+02  0.2205E-03  0.5498E-04

  0.2153E+02  0.1729E-03  0.4587E-04

  0.2165E+02  0.1269E-03  0.3585E-04

  0.2176E+02  0.8262E-04  0.2488E-04

  0.2188E+02  0.4025E-04  0.1294E-04

  0.2200E+02  0.0000E+00  0.0000E+00
```
