## Supplementary material for "LEA_4 motifs function alone and in conjunction with synergistic cosolutes to protect a labile enzyme during desiccation": File S1: Ornithine 8.dat

```
### DATA:
#
# 555
#      Q             I(Q)           Error     
1.40600000E-02  4.30694118E-02  1.15326789E+00
1.48200000E-02  6.54092706E-01  8.82060799E-01
1.55800000E-02  3.60550118E-01  7.09648702E-01
1.63400000E-02  1.85554471E-01  5.29397639E-01
1.71000000E-02  5.90575412E-01  4.19679086E-01
1.78600000E-02  2.24279647E-01  2.85709967E-01
1.86200000E-02  4.35003882E-01  1.98554124E-01
1.93800000E-02  3.52670941E-01  1.56491298E-01
2.01400000E-02  4.49260941E-01  1.19356914E-01
2.09000000E-02  5.78350706E-01  1.01571846E-01
2.16600000E-02  5.03893765E-01  9.39030153E-02
2.24200000E-02  6.38104118E-01  8.38048448E-02
2.31800000E-02  7.46575647E-01  8.13140988E-02
2.39500000E-02  5.25053412E-01  7.35911048E-02
2.47100000E-02  6.61620118E-01  7.50627436E-02
2.54700000E-02  7.08088824E-01  7.23629729E-02
2.62300000E-02  6.17436471E-01  6.97342707E-02
2.69900000E-02  7.20878941E-01  6.71281194E-02
2.77500000E-02  8.55564941E-01  6.58946612E-02
2.85100000E-02  6.78666824E-01  6.63523076E-02
2.92700000E-02  6.38149647E-01  6.36018084E-02
3.00300000E-02  6.17779765E-01  6.18499449E-02
3.07900000E-02  6.94639529E-01  6.14019990E-02
3.15500000E-02  7.31683059E-01  5.93160168E-02
3.23100000E-02  7.72526706E-01  5.76493498E-02
3.30700000E-02  7.67070000E-01  5.65958204E-02
3.38300000E-02  6.53543765E-01  5.47980311E-02
3.45900000E-02  7.01177765E-01  5.38212436E-02
3.53500000E-02  7.75432824E-01  5.39883543E-02
3.61100000E-02  6.40582353E-01  5.29498223E-02
3.68700000E-02  6.96200471E-01  5.21904269E-02
3.76300000E-02  6.53668118E-01  5.16457442E-02
3.83900000E-02  6.61935529E-01  5.03659461E-02
3.91500000E-02  6.99180941E-01  5.04829780E-02
3.99100000E-02  5.85725882E-01  4.82771764E-02
4.06700000E-02  7.37092235E-01  4.81302251E-02
4.14300000E-02  6.27947412E-01  4.75987415E-02
4.21900000E-02  6.23549294E-01  4.71446575E-02
4.29500000E-02  7.39886353E-01  4.66426272E-02
4.37100000E-02  7.51989647E-01  4.59231534E-02
4.44700000E-02  6.89736118E-01  4.46882308E-02
4.52300000E-02  6.96525059E-01  4.45302840E-02
4.59900000E-02  6.33701882E-01  4.34681045E-02
4.67500000E-02  6.78941765E-01  4.27651178E-02
4.75100000E-02  6.68729882E-01  4.22458617E-02
4.82700000E-02  6.99616588E-01  4.24076317E-02
4.90300000E-02  7.11348118E-01  4.20048326E-02
4.97900000E-02  7.44650235E-01  4.23435855E-02
5.05500000E-02  6.81806824E-01  4.14095444E-02
5.13100000E-02  6.54544353E-01  4.06218481E-02
5.20700000E-02  7.65011059E-01  4.11428484E-02
5.28300000E-02  7.12796588E-01  4.09474165E-02
5.35900000E-02  6.22403294E-01  3.99591233E-02
5.43500000E-02  6.82035412E-01  3.92857893E-02
5.51100000E-02  6.84060353E-01  3.98934152E-02
5.58700000E-02  7.11896353E-01  3.87877485E-02
5.66300000E-02  7.09096235E-01  3.85153162E-02
5.73900000E-02  6.48647059E-01  3.80054324E-02
5.81500000E-02  6.78140000E-01  3.76180570E-02
5.89100000E-02  6.70741765E-01  3.77775891E-02
5.96700000E-02  6.78216706E-01  3.72434683E-02
6.04300000E-02  6.12258941E-01  3.67331208E-02
6.11900000E-02  6.17794706E-01  3.70849855E-02
6.19500000E-02  6.58956471E-01  3.63801008E-02
6.27100000E-02  6.12510000E-01  3.63493270E-02
6.34700000E-02  6.54497647E-01  3.57448235E-02
6.42300000E-02  6.15601529E-01  3.57040424E-02
6.49900000E-02  6.58786706E-01  3.59475069E-02
6.57500000E-02  6.47964235E-01  3.55113211E-02
6.65100000E-02  6.23575765E-01  3.48343194E-02
6.72700000E-02  7.15067059E-01  3.42321691E-02
6.80300000E-02  6.07744353E-01  3.45369235E-02
6.87900000E-02  6.01158353E-01  3.41464779E-02
6.95500000E-02  6.83157176E-01  3.41854930E-02
7.03100000E-02  6.66484941E-01  3.39733035E-02
7.10700000E-02  6.72342471E-01  3.38107727E-02
7.18300000E-02  5.94161647E-01  3.29041808E-02
7.25900000E-02  5.87519882E-01  3.26481497E-02
7.33500000E-02  6.90344000E-01  3.29435296E-02
7.41200000E-02  6.16197412E-01  3.24817626E-02
7.48800000E-02  6.65531765E-01  3.27477984E-02
7.56400000E-02  6.36702118E-01  3.19593653E-02
7.64000000E-02  6.43201294E-01  3.21532884E-02
7.71600000E-02  5.63788000E-01  3.19199311E-02
7.79200000E-02  6.18504353E-01  3.14804786E-02
7.86800000E-02  6.01455647E-01  3.13612321E-02
7.94400000E-02  6.27497529E-01  3.12004759E-02
8.02000000E-02  6.02606118E-01  3.12074668E-02
8.09600000E-02  6.27925529E-01  3.12638404E-02
8.17200000E-02  5.83466000E-01  3.05951179E-02
8.24800000E-02  6.14441647E-01  3.06139994E-02
8.32400000E-02  6.43613882E-01  3.09039704E-02
8.40000000E-02  6.46166353E-01  3.01564042E-02
8.47600000E-02  6.03834235E-01  3.00712908E-02
8.55200000E-02  6.09063647E-01  3.04368543E-02
8.62800000E-02  5.81123176E-01  3.05131600E-02
8.70400000E-02  6.14722941E-01  3.09659053E-02
8.78000000E-02  5.69159412E-01  3.19430584E-02
8.85600000E-02  5.96862118E-01  3.17712856E-02
8.93200000E-02  5.73739059E-01  3.21042404E-02
9.00800000E-02  5.88723294E-01  3.25664934E-02
9.08400000E-02  6.05273412E-01  3.25888394E-02
9.16000000E-02  6.38415882E-01  3.27686477E-02
9.23600000E-02  6.46019059E-01  3.26138474E-02
9.31200000E-02  5.95626824E-01  3.32411343E-02
9.38800000E-02  5.36835882E-01  3.31682831E-02
9.46400000E-02  5.86895059E-01  3.34552123E-02
9.54000000E-02  5.98978118E-01  3.31972299E-02
9.61600000E-02  5.74841647E-01  3.34158634E-02
9.69200000E-02  6.05695647E-01  3.28217643E-02
9.76800000E-02  5.56069882E-01  3.32652535E-02
9.84400000E-02  6.20856118E-01  3.31775456E-02
9.92000000E-02  5.37189294E-01  3.28988709E-02
9.99600000E-02  5.52167412E-01  3.32779942E-02
1.00720000E-01  5.84026941E-01  3.23760291E-02
1.01480000E-01  6.10723294E-01  3.12299196E-02
1.02240000E-01  5.53284588E-01  3.08333885E-02
1.03000000E-01  5.46287647E-01  3.05878197E-02
1.03760000E-01  5.38006118E-01  2.99105280E-02
1.04520000E-01  6.00382353E-01  2.96594788E-02
1.05280000E-01  5.49925882E-01  2.92349957E-02
1.06040000E-01  5.51959765E-01  2.91714815E-02
1.06800000E-01  5.64587647E-01  2.88430860E-02
1.07560000E-01  5.41398235E-01  2.85206669E-02
1.08320000E-01  5.52487412E-01  2.83871150E-02
1.09080000E-01  5.37953176E-01  2.83649060E-02
1.09840000E-01  5.46520353E-01  2.82772174E-02
1.10600000E-01  5.90506824E-01  2.87490639E-02
1.11360000E-01  5.08717882E-01  2.82834885E-02
1.12120000E-01  5.52713882E-01  2.82519823E-02
1.12880000E-01  5.27327176E-01  2.80816497E-02
1.13640000E-01  5.56800588E-01  2.76221280E-02
1.14400000E-01  5.83924471E-01  2.79965271E-02
1.15160000E-01  5.61874471E-01  2.75821698E-02
1.15920000E-01  5.19883294E-01  2.72579940E-02
1.16680000E-01  4.94860941E-01  2.70018561E-02
1.17440000E-01  5.10089647E-01  2.70347810E-02
1.18200000E-01  4.96317882E-01  2.66152720E-02
1.18960000E-01  4.85318118E-01  2.64837015E-02
1.19720000E-01  5.09345765E-01  2.66909615E-02
1.20480000E-01  4.87597176E-01  2.63827912E-02
1.21240000E-01  4.76842588E-01  2.59905126E-02
1.22000000E-01  5.10304471E-01  2.60477991E-02
1.22760000E-01  5.25783412E-01  2.59094472E-02
1.23520000E-01  4.67467765E-01  2.54979285E-02
1.24280000E-01  5.40101765E-01  2.61279352E-02
1.25040000E-01  5.29520471E-01  2.55573349E-02
1.25800000E-01  4.91966000E-01  2.54515132E-02
1.26560000E-01  5.24679765E-01  2.53392638E-02
1.27320000E-01  5.11253647E-01  2.51734729E-02
1.28080000E-01  5.02821412E-01  2.52617329E-02
1.28840000E-01  5.20057412E-01  2.50627264E-02
1.29600000E-01  4.64652588E-01  2.50660460E-02
1.30360000E-01  4.87173529E-01  2.46928651E-02
1.31120000E-01  5.33453294E-01  2.43697951E-02
1.31880000E-01  5.22562235E-01  2.42842351E-02
1.32640000E-01  4.85732588E-01  2.43791662E-02
1.33400000E-01  5.12481294E-01  2.39320120E-02
1.34160000E-01  4.88643412E-01  2.41785564E-02
1.34920000E-01  5.07140706E-01  2.36553150E-02
1.35680000E-01  5.09739059E-01  2.38055962E-02
1.36440000E-01  4.71474118E-01  2.37884686E-02
1.37200000E-01  5.05475765E-01  2.34530892E-02
1.37960000E-01  4.61284118E-01  2.32789521E-02
1.38730000E-01  4.83910118E-01  2.34146345E-02
1.39490000E-01  4.59938824E-01  2.33718932E-02
1.40250000E-01  4.60934118E-01  2.31499488E-02
1.41010000E-01  4.74436118E-01  2.31490082E-02
1.41770000E-01  4.79162824E-01  2.31522697E-02
1.42530000E-01  5.17415647E-01  2.31093542E-02
1.43290000E-01  5.25301294E-01  2.28397415E-02
1.44050000E-01  4.75516353E-01  2.27936550E-02
1.44810000E-01  4.62543882E-01  2.26433548E-02
1.45570000E-01  5.02776235E-01  2.27805817E-02
1.46330000E-01  4.70086471E-01  2.24605517E-02
1.47090000E-01  4.74416353E-01  2.25555745E-02
1.47850000E-01  4.27910824E-01  2.24989055E-02
1.48610000E-01  4.68852353E-01  2.25548143E-02
1.49370000E-01  4.65519529E-01  2.24366430E-02
1.50130000E-01  4.60829765E-01  2.23633114E-02
1.50890000E-01  4.66217294E-01  2.21421508E-02
1.51650000E-01  4.70295059E-01  2.18512752E-02
1.52410000E-01  4.47193647E-01  2.23699518E-02
1.53170000E-01  4.59116588E-01  2.18266493E-02
1.53930000E-01  4.28012353E-01  2.19417747E-02
1.54690000E-01  4.32422824E-01  2.17107773E-02
1.55450000E-01  4.49036235E-01  2.18024732E-02
1.56210000E-01  4.32066941E-01  2.15739366E-02
1.56970000E-01  4.66681882E-01  2.19025719E-02
1.57730000E-01  4.48385059E-01  2.15646896E-02
1.58490000E-01  4.08114941E-01  2.14062892E-02
1.59250000E-01  4.61722471E-01  2.13806511E-02
1.60010000E-01  4.42654941E-01  2.14912708E-02
1.60770000E-01  4.61744118E-01  2.14146636E-02
1.61530000E-01  4.63821412E-01  2.12171223E-02
1.62290000E-01  4.35144118E-01  2.11295075E-02
1.63050000E-01  4.43733412E-01  2.09351606E-02
1.63810000E-01  4.52827765E-01  2.07953986E-02
1.64570000E-01  4.28474000E-01  2.10859296E-02
1.65330000E-01  4.45603765E-01  2.08792006E-02
1.66090000E-01  4.30900824E-01  2.07518828E-02
1.66850000E-01  4.30264000E-01  2.07224247E-02
1.67610000E-01  4.38108235E-01  2.06123319E-02
1.68370000E-01  4.27579059E-01  2.05579529E-02
1.69130000E-01  4.51154588E-01  2.03854989E-02
1.69890000E-01  4.44733882E-01  2.05578282E-02
1.70650000E-01  4.19257882E-01  2.02394292E-02
1.71410000E-01  4.01773765E-01  2.03628820E-02
1.72170000E-01  4.00551882E-01  2.03079504E-02
1.72930000E-01  4.13841529E-01  2.04748705E-02
1.73690000E-01  3.76360471E-01  2.01599206E-02
1.74450000E-01  4.08609647E-01  2.01638623E-02
1.75210000E-01  4.00660824E-01  2.05146743E-02
1.75970000E-01  4.24307412E-01  2.06437657E-02
1.76730000E-01  3.83925882E-01  2.08752875E-02
1.77490000E-01  4.10346235E-01  2.09395988E-02
1.78250000E-01  3.73388941E-01  2.13537535E-02
1.79010000E-01  3.83220706E-01  2.13490053E-02
1.79770000E-01  4.29940471E-01  2.14217014E-02
1.80530000E-01  3.82046588E-01  2.15502189E-02
1.81290000E-01  4.29641059E-01  2.16653088E-02
1.82050000E-01  3.83718235E-01  2.16213351E-02
1.82810000E-01  3.97593059E-01  2.17324127E-02
1.83570000E-01  4.22426235E-01  2.19950569E-02
1.84330000E-01  3.99341294E-01  2.18948855E-02
1.85090000E-01  4.01489765E-01  2.19656178E-02
1.85850000E-01  3.89858353E-01  2.19973876E-02
1.86610000E-01  3.56725059E-01  2.20164055E-02
1.87370000E-01  3.71773412E-01  2.22653147E-02
1.88130000E-01  4.04461294E-01  2.21695136E-02
1.88890000E-01  3.51833529E-01  2.21831489E-02
1.89650000E-01  3.77267647E-01  2.22036917E-02
1.90410000E-01  3.57477765E-01  2.23617828E-02
1.91170000E-01  3.57316000E-01  2.21950206E-02
1.91930000E-01  3.76473765E-01  2.24465401E-02
1.92690000E-01  3.72377765E-01  2.23838847E-02
1.93450000E-01  3.69438000E-01  2.24875490E-02
1.94210000E-01  3.80506235E-01  2.24325385E-02
1.94970000E-01  3.74141059E-01  2.26352249E-02
1.95730000E-01  3.66051176E-01  2.27446636E-02
1.96490000E-01  3.52494353E-01  2.27869191E-02
1.97250000E-01  3.60422235E-01  2.28000626E-02
1.98010000E-01  3.64930706E-01  2.27373948E-02
1.98770000E-01  3.86488941E-01  2.29072398E-02
1.99530000E-01  4.06359412E-01  2.29091924E-02
2.00290000E-01  3.49561882E-01  2.27770391E-02
2.01050000E-01  3.70667882E-01  2.29134142E-02
2.01810000E-01  3.76850941E-01  2.26978290E-02
2.02570000E-01  3.53300353E-01  2.26227695E-02
2.03330000E-01  3.29681412E-01  2.26793816E-02
2.04090000E-01  3.82952941E-01  2.27490206E-02
2.04850000E-01  3.68795647E-01  2.24863080E-02
2.05610000E-01  3.49082706E-01  2.26476386E-02
2.06370000E-01  3.64822000E-01  2.26099911E-02
2.07130000E-01  3.76946353E-01  2.27184428E-02
2.07890000E-01  3.21050471E-01  2.26150928E-02
2.08650000E-01  3.70897059E-01  2.29213206E-02
2.09410000E-01  3.33010000E-01  2.28221884E-02
2.10170000E-01  3.21854353E-01  2.25947679E-02
2.10930000E-01  3.49980706E-01  2.28396607E-02
2.11690000E-01  3.35196000E-01  2.28061371E-02
2.12450000E-01  3.11978000E-01  2.28210799E-02
2.13210000E-01  3.85762941E-01  2.27478440E-02
2.13970000E-01  3.18881529E-01  2.25307294E-02
2.14730000E-01  3.56069294E-01  2.23598480E-02
2.15490000E-01  3.26220588E-01  2.26638819E-02
2.16250000E-01  3.49617176E-01  2.28240275E-02
2.17010000E-01  3.57120941E-01  2.26777569E-02
2.17770000E-01  3.65125176E-01  2.26531631E-02
2.18530000E-01  2.87211059E-01  2.24206910E-02
2.19290000E-01  3.34827647E-01  2.23161852E-02
2.20050000E-01  3.11277176E-01  2.24366502E-02
2.20810000E-01  3.02940118E-01  2.24174161E-02
2.21570000E-01  3.25955176E-01  2.20321130E-02
2.22330000E-01  3.22649882E-01  2.20519361E-02
2.23090000E-01  3.31455176E-01  2.22705542E-02
2.23850000E-01  3.01970000E-01  2.19830593E-02
2.24610000E-01  2.92208118E-01  2.19236983E-02
2.25370000E-01  2.96348353E-01  2.18680153E-02
2.26130000E-01  2.90462941E-01  2.16823984E-02
2.26890000E-01  3.25895765E-01  2.18540636E-02
2.27650000E-01  3.36819647E-01  2.13645838E-02
2.28410000E-01  3.35587647E-01  2.14193768E-02
2.29170000E-01  2.92625647E-01  2.10862229E-02
2.29930000E-01  2.75448941E-01  2.14001784E-02
2.30690000E-01  3.42777529E-01  2.11627414E-02
2.31450000E-01  3.04746824E-01  2.10990513E-02
2.32210000E-01  2.94678353E-01  2.10639481E-02
2.32970000E-01  3.09700706E-01  2.10502216E-02
2.33730000E-01  3.28603176E-01  2.10817856E-02
2.34490000E-01  3.12541294E-01  2.08759722E-02
2.35250000E-01  3.01466353E-01  2.08134363E-02
2.36010000E-01  3.33998706E-01  2.07386588E-02
2.36770000E-01  2.99008118E-01  2.07831466E-02
2.37530000E-01  2.95761412E-01  2.07533085E-02
2.38290000E-01  2.96158118E-01  2.06580611E-02
2.39050000E-01  3.10300941E-01  2.02714658E-02
2.39810000E-01  3.21597647E-01  2.02965782E-02
2.40570000E-01  3.16458118E-01  2.03189775E-02
2.41330000E-01  3.39979059E-01  2.04210446E-02
2.42090000E-01  3.28043059E-01  2.00451861E-02
2.42850000E-01  3.36185059E-01  2.02371642E-02
2.43610000E-01  3.14221529E-01  1.98011498E-02
2.44370000E-01  3.14768471E-01  2.01763403E-02
2.45130000E-01  3.02792588E-01  2.00341310E-02
2.45890000E-01  2.80989765E-01  1.99092951E-02
2.46650000E-01  2.63783294E-01  1.96848461E-02
2.47410000E-01  2.92031412E-01  1.99523148E-02
2.48170000E-01  3.13425882E-01  1.98786546E-02
2.48930000E-01  3.07881882E-01  1.96960193E-02
2.49690000E-01  3.13784471E-01  1.97060287E-02
2.50450000E-01  2.58168353E-01  1.94866558E-02
2.51210000E-01  2.91203294E-01  1.96318143E-02
2.51970000E-01  2.69001765E-01  1.92438363E-02
2.52730000E-01  2.79198824E-01  1.92726912E-02
2.53490000E-01  2.92399059E-01  1.91932195E-02
2.54250000E-01  2.75598706E-01  1.92129483E-02
2.55010000E-01  2.56543176E-01  1.90639200E-02
2.55770000E-01  2.57953412E-01  1.91088310E-02
2.56530000E-01  2.55379412E-01  1.89363295E-02
2.57290000E-01  3.05808000E-01  1.90416787E-02
2.58050000E-01  2.64872824E-01  1.89639193E-02
2.58810000E-01  2.83068235E-01  1.88788657E-02
2.59570000E-01  2.72186588E-01  1.87318612E-02
2.60330000E-01  2.66383765E-01  1.87765279E-02
2.61090000E-01  2.71807176E-01  1.87541337E-02
2.61850000E-01  2.58122824E-01  1.87145860E-02
2.62610000E-01  2.62638941E-01  1.86521018E-02
2.63370000E-01  2.71948118E-01  1.85356786E-02
2.64130000E-01  2.56779176E-01  1.85697715E-02
2.64890000E-01  2.72363176E-01  1.85446626E-02
2.65650000E-01  2.63934235E-01  1.84252902E-02
2.66410000E-01  2.15693294E-01  1.83820092E-02
2.67170000E-01  2.89578000E-01  1.82670694E-02
2.67930000E-01  2.97992941E-01  1.83632054E-02
2.68690000E-01  2.78876941E-01  1.83129858E-02
2.69450000E-01  2.65267882E-01  1.81586816E-02
2.70210000E-01  2.69403647E-01  1.81051334E-02
2.70970000E-01  2.92809176E-01  1.82218053E-02
2.71720000E-01  2.60820471E-01  1.80119189E-02
2.72480000E-01  2.68946941E-01  1.80614012E-02
2.73240000E-01  2.86333176E-01  1.79284979E-02
2.74000000E-01  2.55183294E-01  1.80809061E-02
2.74760000E-01  2.46380000E-01  1.79171239E-02
2.75520000E-01  2.70216353E-01  1.78767161E-02
2.76280000E-01  2.51852706E-01  1.77465161E-02
2.77040000E-01  2.62401529E-01  1.77804773E-02
2.77800000E-01  2.58376824E-01  1.78120859E-02
2.78560000E-01  2.27781176E-01  1.76601474E-02
2.79320000E-01  2.65421412E-01  1.76340288E-02
2.80080000E-01  2.88898235E-01  1.74958734E-02
2.80840000E-01  2.47977882E-01  1.75106673E-02
2.81600000E-01  2.57612118E-01  1.74810369E-02
2.82360000E-01  2.70550353E-01  1.75539044E-02
2.83120000E-01  2.85779176E-01  1.74356910E-02
2.83880000E-01  2.81054588E-01  1.74273432E-02
2.84640000E-01  2.54571294E-01  1.73082313E-02
2.85400000E-01  2.78091765E-01  1.73472697E-02
2.86160000E-01  2.40433294E-01  1.72694751E-02
2.86920000E-01  2.54195176E-01  1.73461154E-02
2.87680000E-01  2.65578353E-01  1.73729444E-02
2.88440000E-01  2.25575765E-01  1.74531750E-02
2.89200000E-01  2.66095529E-01  1.74576509E-02
2.89960000E-01  2.82938824E-01  1.73985317E-02
2.90720000E-01  2.67372706E-01  1.73326657E-02
2.91480000E-01  2.71332235E-01  1.72951325E-02
2.92240000E-01  2.58667294E-01  1.75424830E-02
2.93000000E-01  2.21092824E-01  1.74294585E-02
2.93760000E-01  2.22354824E-01  1.75072791E-02
2.94520000E-01  2.60619529E-01  1.75825164E-02
2.95280000E-01  2.39854000E-01  1.73838933E-02
2.96040000E-01  2.71456706E-01  1.77239599E-02
2.96800000E-01  2.45850706E-01  1.75004419E-02
2.97560000E-01  2.57214000E-01  1.76091466E-02
2.98320000E-01  2.25358118E-01  1.75023427E-02
2.99080000E-01  2.09062941E-01  1.74732687E-02
2.99840000E-01  2.34194706E-01  1.75516409E-02
3.00600000E-01  2.86809059E-01  1.76306896E-02
3.01360000E-01  2.70523412E-01  1.74618685E-02
3.02120000E-01  2.53394000E-01  1.75806879E-02
3.02880000E-01  2.41105765E-01  1.73141580E-02
3.03640000E-01  2.67938471E-01  1.73126856E-02
3.04400000E-01  2.63968353E-01  1.71326006E-02
3.05160000E-01  2.18190824E-01  1.73960228E-02
3.05920000E-01  2.53884353E-01  1.76005866E-02
3.06680000E-01  2.25817412E-01  1.74981590E-02
3.07440000E-01  2.48164941E-01  1.76389870E-02
3.08200000E-01  2.19189294E-01  1.75586582E-02
3.08960000E-01  1.79360588E-01  1.75168393E-02
3.09720000E-01  2.19767176E-01  1.76859222E-02
3.10480000E-01  2.12254941E-01  1.76973610E-02
3.11240000E-01  2.24614824E-01  1.76768759E-02
3.12000000E-01  2.29224706E-01  1.77021852E-02
3.12760000E-01  2.45846118E-01  1.77279531E-02
3.13520000E-01  2.36005647E-01  1.76456566E-02
3.14280000E-01  2.56489647E-01  1.78079686E-02
3.15040000E-01  2.26912941E-01  1.77412245E-02
3.15800000E-01  2.27723294E-01  1.78214795E-02
3.16560000E-01  2.25257059E-01  1.79195455E-02
3.17320000E-01  2.19361059E-01  1.81138581E-02
3.18080000E-01  2.23170353E-01  1.81700462E-02
3.18830000E-01  2.47835647E-01  1.81730256E-02
3.19590000E-01  2.48492941E-01  1.81159948E-02
3.20350000E-01  2.22995647E-01  1.82732458E-02
3.21110000E-01  2.37988588E-01  1.82617306E-02
3.21870000E-01  2.84330235E-01  1.84402107E-02
3.22630000E-01  2.40887882E-01  1.83881626E-02
3.23390000E-01  2.20448706E-01  1.84757740E-02
3.24150000E-01  2.04248118E-01  1.86206198E-02
3.24910000E-01  2.32719176E-01  1.85442051E-02
3.25670000E-01  2.37145294E-01  1.86812303E-02
3.26430000E-01  2.32712118E-01  1.88092416E-02
3.27190000E-01  2.69764353E-01  1.88183324E-02
3.27950000E-01  2.27949294E-01  1.89127823E-02
3.28710000E-01  2.30366941E-01  1.86788719E-02
3.29470000E-01  2.26700353E-01  1.87390584E-02
3.30230000E-01  2.55549529E-01  1.87842073E-02
3.30990000E-01  2.53275294E-01  1.86804481E-02
3.31750000E-01  2.54210824E-01  1.87261310E-02
3.32510000E-01  2.20207059E-01  1.88193985E-02
3.33270000E-01  2.63851647E-01  1.87764720E-02
3.34030000E-01  2.17341765E-01  1.88018240E-02
3.34790000E-01  2.26688118E-01  1.88998414E-02
3.35550000E-01  2.37314471E-01  1.90258398E-02
3.36310000E-01  2.43838235E-01  1.89226778E-02
3.37070000E-01  2.14189176E-01  1.89622370E-02
3.37830000E-01  2.40741882E-01  1.89806878E-02
3.38590000E-01  2.30669882E-01  1.89467021E-02
3.39350000E-01  2.17117765E-01  1.89709191E-02
3.40110000E-01  2.46104471E-01  1.91030152E-02
3.40870000E-01  2.38078471E-01  1.90865446E-02
3.41630000E-01  2.14143059E-01  1.90679271E-02
3.42390000E-01  2.09438471E-01  1.91409570E-02
3.43150000E-01  2.34162471E-01  1.91579856E-02
3.43910000E-01  2.29034353E-01  1.92396235E-02
3.44670000E-01  2.29572000E-01  1.91458360E-02
3.45430000E-01  1.86286824E-01  1.92493046E-02
3.46190000E-01  2.09472353E-01  1.92665113E-02
3.46950000E-01  2.09402824E-01  1.91714297E-02
3.47710000E-01  1.89410000E-01  1.92179149E-02
3.48470000E-01  2.02180118E-01  1.92698539E-02
3.49220000E-01  2.66090941E-01  1.93378264E-02
3.49980000E-01  2.28360588E-01  1.89971813E-02
3.50740000E-01  2.03894235E-01  1.87724371E-02
3.51500000E-01  2.42403176E-01  1.86485866E-02
3.52260000E-01  2.40105647E-01  1.84622347E-02
3.53020000E-01  2.07719294E-01  1.82862052E-02
3.53780000E-01  2.08151294E-01  1.83743007E-02
3.54540000E-01  2.08301294E-01  1.86099897E-02
3.55300000E-01  2.23932471E-01  1.86404421E-02
3.56060000E-01  2.22155882E-01  1.86662907E-02
3.56820000E-01  2.20245882E-01  1.87652141E-02
3.57580000E-01  2.00502353E-01  1.86558116E-02
3.58340000E-01  2.53208353E-01  1.88409884E-02
3.59100000E-01  2.02263412E-01  1.88356000E-02
3.59860000E-01  1.97851882E-01  1.88826028E-02
3.60620000E-01  2.16370235E-01  1.88061704E-02
3.61380000E-01  1.85899529E-01  1.87243486E-02
3.62140000E-01  1.81684941E-01  1.87392998E-02
3.62900000E-01  1.98330941E-01  1.88366171E-02
3.63660000E-01  2.05818118E-01  1.89389550E-02
3.64420000E-01  1.81396235E-01  1.89371757E-02
3.65180000E-01  1.90891647E-01  1.88409382E-02
3.65940000E-01  1.99900118E-01  1.90008276E-02
3.66700000E-01  2.24860471E-01  1.91710695E-02
3.67460000E-01  2.33874941E-01  1.90483008E-02
3.68220000E-01  1.91927294E-01  1.91743563E-02
3.68980000E-01  2.05916235E-01  1.93572107E-02
3.69740000E-01  2.00438941E-01  1.94364892E-02
3.70500000E-01  1.91010235E-01  1.92574031E-02
3.71260000E-01  1.97057765E-01  1.93359841E-02
3.72020000E-01  2.02789882E-01  1.96921260E-02
3.72770000E-01  1.74292471E-01  1.97273883E-02
3.73530000E-01  2.22492353E-01  1.99329936E-02
3.74290000E-01  1.95363059E-01  1.99926263E-02
3.75050000E-01  2.30154118E-01  2.01653303E-02
3.75810000E-01  2.09591647E-01  2.02277578E-02
3.76570000E-01  2.02466706E-01  2.03840191E-02
3.77330000E-01  2.18597882E-01  2.03794651E-02
3.78090000E-01  2.06347294E-01  2.07294861E-02
3.78850000E-01  1.87241765E-01  2.06653323E-02
3.79610000E-01  2.24899412E-01  2.09680957E-02
3.80370000E-01  1.84749647E-01  2.08837129E-02
3.81130000E-01  2.04639176E-01  2.10054688E-02
3.81890000E-01  2.01458706E-01  2.12594505E-02
3.82650000E-01  1.96265529E-01  2.14908631E-02
3.83410000E-01  2.17770824E-01  2.14998415E-02
3.84170000E-01  1.84054235E-01  2.16287005E-02
3.84930000E-01  1.89227294E-01  2.16580314E-02
3.85690000E-01  2.27923882E-01  2.19644022E-02
3.86450000E-01  1.79378000E-01  2.20953617E-02
3.87210000E-01  2.13446235E-01  2.21343983E-02
3.87970000E-01  2.11984235E-01  2.23700641E-02
3.88730000E-01  1.97108471E-01  2.25150602E-02
3.89490000E-01  1.95435412E-01  2.26666673E-02
3.90250000E-01  1.87265176E-01  2.29139089E-02
3.91010000E-01  2.04146941E-01  2.28878643E-02
3.91770000E-01  2.30098941E-01  2.32390688E-02
3.92520000E-01  1.93087647E-01  2.36164254E-02
3.93280000E-01  2.25535529E-01  2.33545029E-02
3.94040000E-01  2.36361412E-01  2.38187920E-02
3.94800000E-01  2.19223765E-01  2.35398752E-02
3.95560000E-01  1.55165882E-01  2.38353264E-02
3.96320000E-01  2.44788000E-01  2.40715176E-02
3.97080000E-01  2.28682941E-01  2.42832160E-02
3.97840000E-01  2.06155765E-01  2.44733155E-02
3.98600000E-01  1.50650824E-01  2.45920127E-02
3.99360000E-01  2.18304471E-01  2.46953110E-02
4.00120000E-01  1.96963529E-01  2.47687330E-02
4.00880000E-01  1.50319529E-01  2.50835317E-02
4.01640000E-01  1.70137412E-01  2.53222350E-02
4.02400000E-01  1.85165059E-01  2.56063378E-02
4.03160000E-01  1.37855765E-01  2.53812912E-02
4.03920000E-01  2.28496118E-01  5.72376814E-01
4.04680000E-01  1.88342824E-01  2.55831378E-02
4.05440000E-01  1.68601059E-01  2.56402778E-02
4.06200000E-01  2.21733059E-01  2.60917384E-02
4.06960000E-01  1.99503529E-01  2.59948135E-02
4.07720000E-01  1.81771882E-01  2.61893405E-02
4.08480000E-01  2.33526471E-01  2.62432245E-02
4.09240000E-01  2.06713294E-01  2.63930813E-02
4.09990000E-01  2.00752471E-01  2.64166124E-02
4.10750000E-01  2.14767412E-01  2.64951273E-02
4.11510000E-01  1.79488000E-01  2.65944234E-02
4.12270000E-01  1.80478941E-01  2.67310830E-02
4.13030000E-01  1.82792235E-01  2.69480438E-02
4.13790000E-01  2.39991412E-01  2.70889847E-02
4.14550000E-01  2.35991176E-01  2.70868959E-02
4.15310000E-01  1.59660000E-01  2.71697464E-02
4.16070000E-01  1.78507176E-01  2.70373565E-02
4.16830000E-01  1.68780588E-01  2.73351701E-02
4.17590000E-01  1.81354471E-01  2.76617377E-02
4.18350000E-01  1.95238824E-01  2.76741736E-02
4.19110000E-01  1.65616824E-01  2.75496203E-02
4.19870000E-01  1.64919765E-01  2.75822439E-02
4.20630000E-01  2.24158353E-01  2.84599683E-02
4.21390000E-01  2.00389765E-01  2.81710827E-02
4.22150000E-01  1.55282000E-01  2.85747047E-02
4.22910000E-01  1.31304941E-01  2.86747603E-02
4.23670000E-01  1.62283647E-01  2.91205676E-02
4.24430000E-01  1.96172000E-01  2.95940425E-02
4.25190000E-01  1.74170706E-01  2.97623088E-02
4.25940000E-01  1.95760235E-01  2.98130259E-02
4.26700000E-01  1.82404706E-01  2.99011647E-02
4.27460000E-01  1.57628941E-01  3.05539256E-02
4.28220000E-01  1.80620471E-01  3.07052580E-02
4.28980000E-01  1.59776941E-01  3.09530979E-02
4.29740000E-01  1.75600353E-01  3.11045166E-02
4.30500000E-01  1.73065176E-01  3.15554714E-02
4.31260000E-01  1.95912824E-01  3.26231835E-02
4.32020000E-01  1.93333765E-01  3.22445406E-02
4.32780000E-01  2.02181294E-01  3.27612562E-02
4.33540000E-01  1.76288118E-01  3.27720118E-02
4.34300000E-01  2.15230118E-01  3.33756724E-02
4.35060000E-01  1.84954941E-01  3.35930502E-02


### HEADER:
#
#{
#    "analysis": {},
#    "counters": {
#        "comment": ""
#    },
#    "filename": "Ornithine 8.dat",
#    "history": {
#        "subtraction": {
#            "initial_file": [
#                "A_G7_N_Hb11_8_snap_00001",
#                {
#                    "averaged_files": [
#                        [
#                            "G7_N_Hb11_8_snap_00001.dat"
#                        ],
#                        [
#                            "G7_N_Hb11_8_snap_00002.dat"
#                        ],
#                        [
#                            "G7_N_Hb11_8_snap_00003.dat"
#                        ],
#                        [
#                            "G7_N_Hb11_8_snap_00004.dat"
#                        ],
#                        [
#                            "G7_N_Hb11_8_snap_00005.dat"
#                        ]
#                    ]
#                }
#            ],
#            "subtracted_file": [
#                "A_G4_No_Acetylornithine_snap_00001",
#                {
#                    "averaged_files": [
#                        [
#                            "G4_No_Acetylornithine_snap_00001.dat"
#                        ],
#                        [
#                            "G4_No_Acetylornithine_snap_00002.dat"
#                        ],
#                        [
#                            "G4_No_Acetylornithine_snap_00003.dat"
#                        ],
#                        [
#                            "G4_No_Acetylornithine_snap_00004.dat"
#                        ],
#                        [
#                            "G4_No_Acetylornithine_snap_00005.dat"
#                        ],
#                        [
#                            "G4_No_Acetylornithine_snap_00006.dat"
#                        ],
#                        [
#                            "G4_No_Acetylornithine_snap_00007.dat"
#                        ],
#                        [
#                            "G4_No_Acetylornithine_snap_00008.dat"
#                        ],
#                        [
#                            "G4_No_Acetylornithine_snap_00009.dat"
#                        ],
#                        [
#                            "G4_No_Acetylornithine_snap_00010.dat"
#                        ],
#                        [
#                            "G4_No_Acetylornithine_snap_00011.dat"
#                        ],
#                        [
#                            "G4_No_Acetylornithine_snap_00012.dat"
#                        ],
#                        [
#                            "G4_No_Acetylornithine_snap_00013.dat"
#                        ],
#                        [
#                            "G4_No_Acetylornithine_snap_00014.dat"
#                        ],
#                        [
#                            "G4_No_Acetylornithine_snap_00015.dat"
#                        ],
#                        [
#                            "G4_No_Acetylornithine_snap_00017.dat"
#                        ],
#                        [
#                            "G4_No_Acetylornithine_snap_00026.dat"
#                        ]
#                    ]
#                }
#            ]
#        }
#    }
#}
```
