## Supplementary material for "LEA_4 motifs function alone and in conjunction with synergistic cosolutes to protect a labile enzyme during desiccation": File S1: Ornithine 8.out

```
####      G N O M             Version 5.0 (r14832)      ####

                                               Mon Jan  9 10:50:41 2023


           ####      Configuration                                 ####


    System Type:                   arbitrary monodisperse (job = 0)

    Minimum characteristic size:         0.0000

    Maximum characteristic size:        27.0000

    rad56:                               0.0000

    Force 0.0 at r = rmin:                  yes

    Force 0.0 at r = rmax:                  yes

    Initial alpha:                       0.0000

    Initial random seed:     288664271721074592

    Points in real space:                   188


    Input  1:                      Ornithine 8.dat

    First data point used:                    1

    Last data point used:                   555

    Scaling coefficient:             0.1000E+01

    Experimental setup:            point collimation


           ####      Results                                       ####


    Parameter    DISCRP  OSCILL  STABIL  SYSDEV  POSITV  VALCEN  SMOOTH

    Weight        1.000   3.000   3.000   3.000   1.000   1.000   1.000

    Sigma         0.300   0.600   0.120   0.120   0.120   0.120   0.600

    Ideal         0.700   1.100   0.000   1.000   1.000   0.950   0.000

    Current       0.565   2.138   0.034   1.014   1.000   0.597   0.134

               --------------------------------------------------------

    Estimate      0.817   0.050   0.922   1.000   1.000   0.000   0.952


    Angular range:                       0.0141 to       0.4351

    Reciprocal space Rg:             0.7942E+01

    Reciprocal space I(0):           0.7038E+00


    Real space range:                    0.0000 to      27.0000

    Real space Rg:                   0.7945E+01 +-   0.1177E+00

    Real space I(0):                 0.7038E+00 +-   0.5373E-02


    Highest ALPHA (theor):           0.1900E+02

    Current ALPHA:                   0.1744E+00


    Total Estimate:                      0.6682 (a REASONABLE solution)


           ####      Experimental Data and Fit                     ####


      S          J EXP       ERROR       J REG       I REG


   0.000000E+00                                                0.703770E+00

   0.740000E-03                                                0.703762E+00

   0.148000E-02                                                0.703738E+00

   0.222000E-02                                                0.703697E+00

   0.296000E-02                                                0.703641E+00

   0.370000E-02                                                0.703568E+00

   0.444000E-02                                                0.703479E+00

   0.518000E-02                                                0.703373E+00

   0.592000E-02                                                0.703252E+00

   0.666000E-02                                                0.703114E+00

   0.740000E-02                                                0.702960E+00

   0.814000E-02                                                0.702790E+00

   0.888000E-02                                                0.702604E+00

   0.962000E-02                                                0.702402E+00

   0.103600E-01                                                0.702184E+00

   0.111000E-01                                                0.701949E+00

   0.118400E-01                                                0.701699E+00

   0.125800E-01                                                0.701432E+00

   0.133200E-01                                                0.701150E+00

   0.140600E-01   0.430694E-01   0.115327E+01   0.700852E+00   0.700852E+00

   0.148200E-01   0.654093E+00   0.882061E+00   0.700529E+00   0.700529E+00

   0.155800E-01   0.360550E+00   0.709649E+00   0.700189E+00   0.700189E+00

   0.163400E-01   0.185554E+00   0.529398E+00   0.699832E+00   0.699832E+00

   0.171000E-01   0.590575E+00   0.419679E+00   0.699459E+00   0.699459E+00

   0.178600E-01   0.224280E+00   0.285710E+00   0.699069E+00   0.699069E+00

   0.186200E-01   0.435004E+00   0.198554E+00   0.698662E+00   0.698662E+00

   0.193800E-01   0.352671E+00   0.156491E+00   0.698239E+00   0.698239E+00

   0.201400E-01   0.449261E+00   0.119357E+00   0.697800E+00   0.697800E+00

   0.209000E-01   0.578351E+00   0.101572E+00   0.697344E+00   0.697344E+00

   0.216600E-01   0.503894E+00   0.939030E-01   0.696871E+00   0.696871E+00

   0.224200E-01   0.638104E+00   0.838048E-01   0.696382E+00   0.696382E+00

   0.231800E-01   0.746576E+00   0.813141E-01   0.695876E+00   0.695876E+00

   0.239500E-01   0.525053E+00   0.735911E-01   0.695348E+00   0.695348E+00

   0.247100E-01   0.661620E+00   0.750627E-01   0.694810E+00   0.694810E+00

   0.254700E-01   0.708089E+00   0.723630E-01   0.694255E+00   0.694255E+00

   0.262300E-01   0.617436E+00   0.697343E-01   0.693685E+00   0.693685E+00

   0.269900E-01   0.720879E+00   0.671281E-01   0.693098E+00   0.693098E+00

   0.277500E-01   0.855565E+00   0.658947E-01   0.692496E+00   0.692496E+00

   0.285100E-01   0.678667E+00   0.663523E-01   0.691877E+00   0.691877E+00

   0.292700E-01   0.638150E+00   0.636018E-01   0.691243E+00   0.691243E+00

   0.300300E-01   0.617780E+00   0.618499E-01   0.690592E+00   0.690592E+00

   0.307900E-01   0.694640E+00   0.614020E-01   0.689926E+00   0.689926E+00

   0.315500E-01   0.731683E+00   0.593160E-01   0.689245E+00   0.689245E+00

   0.323100E-01   0.772527E+00   0.576493E-01   0.688547E+00   0.688547E+00

   0.330700E-01   0.767070E+00   0.565958E-01   0.687834E+00   0.687834E+00

   0.338300E-01   0.653544E+00   0.547980E-01   0.687106E+00   0.687106E+00

   0.345900E-01   0.701178E+00   0.538212E-01   0.686362E+00   0.686362E+00

   0.353500E-01   0.775433E+00   0.539884E-01   0.685603E+00   0.685603E+00

   0.361100E-01   0.640582E+00   0.529498E-01   0.684828E+00   0.684828E+00

   0.368700E-01   0.696200E+00   0.521904E-01   0.684038E+00   0.684038E+00

   0.376300E-01   0.653668E+00   0.516457E-01   0.683234E+00   0.683234E+00

   0.383900E-01   0.661936E+00   0.503659E-01   0.682414E+00   0.682414E+00

   0.391500E-01   0.699181E+00   0.504830E-01   0.681579E+00   0.681579E+00

   0.399100E-01   0.585726E+00   0.482772E-01   0.680729E+00   0.680729E+00

   0.406700E-01   0.737092E+00   0.481302E-01   0.679865E+00   0.679865E+00

   0.414300E-01   0.627947E+00   0.475987E-01   0.678986E+00   0.678986E+00

   0.421900E-01   0.623549E+00   0.471447E-01   0.678092E+00   0.678092E+00

   0.429500E-01   0.739886E+00   0.466426E-01   0.677184E+00   0.677184E+00

   0.437100E-01   0.751990E+00   0.459232E-01   0.676261E+00   0.676261E+00

   0.444700E-01   0.689736E+00   0.446882E-01   0.675324E+00   0.675324E+00

   0.452300E-01   0.696525E+00   0.445303E-01   0.674372E+00   0.674372E+00

   0.459900E-01   0.633702E+00   0.434681E-01   0.673407E+00   0.673407E+00

   0.467500E-01   0.678942E+00   0.427651E-01   0.672427E+00   0.672427E+00

   0.475100E-01   0.668730E+00   0.422459E-01   0.671434E+00   0.671434E+00

   0.482700E-01   0.699617E+00   0.424076E-01   0.670427E+00   0.670427E+00

   0.490300E-01   0.711348E+00   0.420048E-01   0.669405E+00   0.669405E+00

   0.497900E-01   0.744650E+00   0.423436E-01   0.668371E+00   0.668371E+00

   0.505500E-01   0.681807E+00   0.414095E-01   0.667322E+00   0.667322E+00

   0.513100E-01   0.654544E+00   0.406218E-01   0.666261E+00   0.666261E+00

   0.520700E-01   0.765011E+00   0.411428E-01   0.665185E+00   0.665185E+00

   0.528300E-01   0.712797E+00   0.409474E-01   0.664097E+00   0.664097E+00

   0.535900E-01   0.622403E+00   0.399591E-01   0.662995E+00   0.662995E+00

   0.543500E-01   0.682035E+00   0.392858E-01   0.661881E+00   0.661881E+00

   0.551100E-01   0.684060E+00   0.398934E-01   0.660753E+00   0.660753E+00

   0.558700E-01   0.711896E+00   0.387877E-01   0.659613E+00   0.659613E+00

   0.566300E-01   0.709096E+00   0.385153E-01   0.658460E+00   0.658460E+00

   0.573900E-01   0.648647E+00   0.380054E-01   0.657294E+00   0.657294E+00

   0.581500E-01   0.678140E+00   0.376181E-01   0.656116E+00   0.656116E+00

   0.589100E-01   0.670742E+00   0.377776E-01   0.654925E+00   0.654925E+00

   0.596700E-01   0.678217E+00   0.372435E-01   0.653723E+00   0.653723E+00

   0.604300E-01   0.612259E+00   0.367331E-01   0.652508E+00   0.652508E+00

   0.611900E-01   0.617795E+00   0.370850E-01   0.651281E+00   0.651281E+00

   0.619500E-01   0.658956E+00   0.363801E-01   0.650042E+00   0.650042E+00

   0.627100E-01   0.612510E+00   0.363493E-01   0.648791E+00   0.648791E+00

   0.634700E-01   0.654498E+00   0.357448E-01   0.647529E+00   0.647529E+00

   0.642300E-01   0.615602E+00   0.357040E-01   0.646255E+00   0.646255E+00

   0.649900E-01   0.658787E+00   0.359475E-01   0.644970E+00   0.644970E+00

   0.657500E-01   0.647964E+00   0.355113E-01   0.643673E+00   0.643673E+00

   0.665100E-01   0.623576E+00   0.348343E-01   0.642366E+00   0.642366E+00

   0.672700E-01   0.715067E+00   0.342322E-01   0.641047E+00   0.641047E+00

   0.680300E-01   0.607744E+00   0.345369E-01   0.639717E+00   0.639717E+00

   0.687900E-01   0.601158E+00   0.341465E-01   0.638376E+00   0.638376E+00

   0.695500E-01   0.683157E+00   0.341855E-01   0.637025E+00   0.637025E+00

   0.703100E-01   0.666485E+00   0.339733E-01   0.635663E+00   0.635663E+00

   0.710700E-01   0.672342E+00   0.338108E-01   0.634291E+00   0.634291E+00

   0.718300E-01   0.594162E+00   0.329042E-01   0.632909E+00   0.632909E+00

   0.725900E-01   0.587520E+00   0.326481E-01   0.631516E+00   0.631516E+00

   0.733500E-01   0.690344E+00   0.329435E-01   0.630113E+00   0.630113E+00

   0.741200E-01   0.616197E+00   0.324818E-01   0.628682E+00   0.628682E+00

   0.748800E-01   0.665532E+00   0.327478E-01   0.627259E+00   0.627259E+00

   0.756400E-01   0.636702E+00   0.319594E-01   0.625827E+00   0.625827E+00

   0.764000E-01   0.643201E+00   0.321533E-01   0.624386E+00   0.624386E+00

   0.771600E-01   0.563788E+00   0.319199E-01   0.622935E+00   0.622935E+00

   0.779200E-01   0.618504E+00   0.314805E-01   0.621474E+00   0.621474E+00

   0.786800E-01   0.601456E+00   0.313612E-01   0.620005E+00   0.620005E+00

   0.794400E-01   0.627498E+00   0.312005E-01   0.618527E+00   0.618527E+00

   0.802000E-01   0.602606E+00   0.312075E-01   0.617039E+00   0.617039E+00

   0.809600E-01   0.627926E+00   0.312638E-01   0.615543E+00   0.615543E+00

   0.817200E-01   0.583466E+00   0.305951E-01   0.614039E+00   0.614039E+00

   0.824800E-01   0.614442E+00   0.306140E-01   0.612526E+00   0.612526E+00

   0.832400E-01   0.643614E+00   0.309040E-01   0.611005E+00   0.611005E+00

   0.840000E-01   0.646166E+00   0.301564E-01   0.609476E+00   0.609476E+00

   0.847600E-01   0.603834E+00   0.300713E-01   0.607938E+00   0.607938E+00

   0.855200E-01   0.609064E+00   0.304369E-01   0.606393E+00   0.606393E+00

   0.862800E-01   0.581123E+00   0.305132E-01   0.604840E+00   0.604840E+00

   0.870400E-01   0.614723E+00   0.309659E-01   0.603280E+00   0.603280E+00

   0.878000E-01   0.569159E+00   0.319431E-01   0.601712E+00   0.601712E+00

   0.885600E-01   0.596862E+00   0.317713E-01   0.600137E+00   0.600137E+00

   0.893200E-01   0.573739E+00   0.321042E-01   0.598554E+00   0.598554E+00

   0.900800E-01   0.588723E+00   0.325665E-01   0.596965E+00   0.596965E+00

   0.908400E-01   0.605273E+00   0.325888E-01   0.595368E+00   0.595368E+00

   0.916000E-01   0.638416E+00   0.327686E-01   0.593765E+00   0.593765E+00

   0.923600E-01   0.646019E+00   0.326138E-01   0.592155E+00   0.592155E+00

   0.931200E-01   0.595627E+00   0.332411E-01   0.590539E+00   0.590539E+00

   0.938800E-01   0.536836E+00   0.331683E-01   0.588917E+00   0.588917E+00

   0.946400E-01   0.586895E+00   0.334552E-01   0.587288E+00   0.587288E+00

   0.954000E-01   0.598978E+00   0.331972E-01   0.585653E+00   0.585653E+00

   0.961600E-01   0.574842E+00   0.334159E-01   0.584012E+00   0.584012E+00

   0.969200E-01   0.605696E+00   0.328218E-01   0.582366E+00   0.582366E+00

   0.976800E-01   0.556070E+00   0.332653E-01   0.580714E+00   0.580714E+00

   0.984400E-01   0.620856E+00   0.331775E-01   0.579056E+00   0.579056E+00

   0.992000E-01   0.537189E+00   0.328989E-01   0.577394E+00   0.577394E+00

   0.999600E-01   0.552167E+00   0.332780E-01   0.575725E+00   0.575725E+00

   0.100720E+00   0.584027E+00   0.323760E-01   0.574052E+00   0.574052E+00

   0.101480E+00   0.610723E+00   0.312299E-01   0.572374E+00   0.572374E+00

   0.102240E+00   0.553285E+00   0.308334E-01   0.570692E+00   0.570692E+00

   0.103000E+00   0.546288E+00   0.305878E-01   0.569004E+00   0.569004E+00

   0.103760E+00   0.538006E+00   0.299105E-01   0.567312E+00   0.567312E+00

   0.104520E+00   0.600382E+00   0.296595E-01   0.565616E+00   0.565616E+00

   0.105280E+00   0.549926E+00   0.292350E-01   0.563916E+00   0.563916E+00

   0.106040E+00   0.551960E+00   0.291715E-01   0.562211E+00   0.562211E+00

   0.106800E+00   0.564588E+00   0.288431E-01   0.560503E+00   0.560503E+00

   0.107560E+00   0.541398E+00   0.285207E-01   0.558791E+00   0.558791E+00

   0.108320E+00   0.552487E+00   0.283871E-01   0.557075E+00   0.557075E+00

   0.109080E+00   0.537953E+00   0.283649E-01   0.555356E+00   0.555356E+00

   0.109840E+00   0.546520E+00   0.282772E-01   0.553633E+00   0.553633E+00

   0.110600E+00   0.590507E+00   0.287491E-01   0.551907E+00   0.551907E+00

   0.111360E+00   0.508718E+00   0.282835E-01   0.550178E+00   0.550178E+00

   0.112120E+00   0.552714E+00   0.282520E-01   0.548446E+00   0.548446E+00

   0.112880E+00   0.527327E+00   0.280816E-01   0.546712E+00   0.546712E+00

   0.113640E+00   0.556801E+00   0.276221E-01   0.544974E+00   0.544974E+00

   0.114400E+00   0.583924E+00   0.279965E-01   0.543235E+00   0.543235E+00

   0.115160E+00   0.561874E+00   0.275822E-01   0.541492E+00   0.541492E+00

   0.115920E+00   0.519883E+00   0.272580E-01   0.539748E+00   0.539748E+00

   0.116680E+00   0.494861E+00   0.270019E-01   0.538001E+00   0.538001E+00

   0.117440E+00   0.510090E+00   0.270348E-01   0.536253E+00   0.536253E+00

   0.118200E+00   0.496318E+00   0.266153E-01   0.534503E+00   0.534503E+00

   0.118960E+00   0.485318E+00   0.264837E-01   0.532751E+00   0.532751E+00

   0.119720E+00   0.509346E+00   0.266910E-01   0.530997E+00   0.530997E+00

   0.120480E+00   0.487597E+00   0.263828E-01   0.529242E+00   0.529242E+00

   0.121240E+00   0.476843E+00   0.259905E-01   0.527486E+00   0.527486E+00

   0.122000E+00   0.510304E+00   0.260478E-01   0.525728E+00   0.525728E+00

   0.122760E+00   0.525783E+00   0.259094E-01   0.523970E+00   0.523970E+00

   0.123520E+00   0.467468E+00   0.254979E-01   0.522210E+00   0.522210E+00

   0.124280E+00   0.540102E+00   0.261279E-01   0.520450E+00   0.520450E+00

   0.125040E+00   0.529520E+00   0.255573E-01   0.518690E+00   0.518690E+00

   0.125800E+00   0.491966E+00   0.254515E-01   0.516928E+00   0.516928E+00

   0.126560E+00   0.524680E+00   0.253393E-01   0.515167E+00   0.515167E+00

   0.127320E+00   0.511254E+00   0.251735E-01   0.513405E+00   0.513405E+00

   0.128080E+00   0.502821E+00   0.252617E-01   0.511643E+00   0.511643E+00

   0.128840E+00   0.520057E+00   0.250627E-01   0.509881E+00   0.509881E+00

   0.129600E+00   0.464653E+00   0.250660E-01   0.508120E+00   0.508120E+00

   0.130360E+00   0.487174E+00   0.246929E-01   0.506358E+00   0.506358E+00

   0.131120E+00   0.533453E+00   0.243698E-01   0.504597E+00   0.504597E+00

   0.131880E+00   0.522562E+00   0.242842E-01   0.502837E+00   0.502837E+00

   0.132640E+00   0.485733E+00   0.243792E-01   0.501077E+00   0.501077E+00

   0.133400E+00   0.512481E+00   0.239320E-01   0.499318E+00   0.499318E+00

   0.134160E+00   0.488643E+00   0.241786E-01   0.497560E+00   0.497560E+00

   0.134920E+00   0.507141E+00   0.236553E-01   0.495803E+00   0.495803E+00

   0.135680E+00   0.509739E+00   0.238056E-01   0.494047E+00   0.494047E+00

   0.136440E+00   0.471474E+00   0.237885E-01   0.492292E+00   0.492292E+00

   0.137200E+00   0.505476E+00   0.234531E-01   0.490539E+00   0.490539E+00

   0.137960E+00   0.461284E+00   0.232790E-01   0.488787E+00   0.488787E+00

   0.138730E+00   0.483910E+00   0.234146E-01   0.487014E+00   0.487014E+00

   0.139490E+00   0.459939E+00   0.233719E-01   0.485265E+00   0.485265E+00

   0.140250E+00   0.460934E+00   0.231499E-01   0.483519E+00   0.483519E+00

   0.141010E+00   0.474436E+00   0.231490E-01   0.481774E+00   0.481774E+00

   0.141770E+00   0.479163E+00   0.231523E-01   0.480032E+00   0.480032E+00

   0.142530E+00   0.517416E+00   0.231094E-01   0.478292E+00   0.478292E+00

   0.143290E+00   0.525301E+00   0.228397E-01   0.476554E+00   0.476554E+00

   0.144050E+00   0.475516E+00   0.227937E-01   0.474818E+00   0.474818E+00

   0.144810E+00   0.462544E+00   0.226434E-01   0.473086E+00   0.473086E+00

   0.145570E+00   0.502776E+00   0.227806E-01   0.471355E+00   0.471355E+00

   0.146330E+00   0.470086E+00   0.224606E-01   0.469628E+00   0.469628E+00

   0.147090E+00   0.474416E+00   0.225556E-01   0.467903E+00   0.467903E+00

   0.147850E+00   0.427911E+00   0.224989E-01   0.466182E+00   0.466182E+00

   0.148610E+00   0.468852E+00   0.225548E-01   0.464463E+00   0.464463E+00

   0.149370E+00   0.465520E+00   0.224366E-01   0.462748E+00   0.462748E+00

   0.150130E+00   0.460830E+00   0.223633E-01   0.461036E+00   0.461036E+00

   0.150890E+00   0.466217E+00   0.221422E-01   0.459327E+00   0.459327E+00

   0.151650E+00   0.470295E+00   0.218513E-01   0.457622E+00   0.457622E+00

   0.152410E+00   0.447194E+00   0.223700E-01   0.455921E+00   0.455921E+00

   0.153170E+00   0.459117E+00   0.218266E-01   0.454223E+00   0.454223E+00

   0.153930E+00   0.428012E+00   0.219418E-01   0.452529E+00   0.452529E+00

   0.154690E+00   0.432423E+00   0.217108E-01   0.450839E+00   0.450839E+00

   0.155450E+00   0.449036E+00   0.218025E-01   0.449153E+00   0.449153E+00

   0.156210E+00   0.432067E+00   0.215739E-01   0.447471E+00   0.447471E+00

   0.156970E+00   0.466682E+00   0.219026E-01   0.445793E+00   0.445793E+00

   0.157730E+00   0.448385E+00   0.215647E-01   0.444119E+00   0.444119E+00

   0.158490E+00   0.408115E+00   0.214063E-01   0.442450E+00   0.442450E+00

   0.159250E+00   0.461722E+00   0.213807E-01   0.440785E+00   0.440785E+00

   0.160010E+00   0.442655E+00   0.214913E-01   0.439125E+00   0.439125E+00

   0.160770E+00   0.461744E+00   0.214147E-01   0.437470E+00   0.437470E+00

   0.161530E+00   0.463821E+00   0.212171E-01   0.435819E+00   0.435819E+00

   0.162290E+00   0.435144E+00   0.211295E-01   0.434173E+00   0.434173E+00

   0.163050E+00   0.443733E+00   0.209352E-01   0.432532E+00   0.432532E+00

   0.163810E+00   0.452828E+00   0.207954E-01   0.430896E+00   0.430896E+00

   0.164570E+00   0.428474E+00   0.210859E-01   0.429265E+00   0.429265E+00

   0.165330E+00   0.445604E+00   0.208792E-01   0.427639E+00   0.427639E+00

   0.166090E+00   0.430901E+00   0.207519E-01   0.426018E+00   0.426018E+00

   0.166850E+00   0.430264E+00   0.207224E-01   0.424403E+00   0.424403E+00

   0.167610E+00   0.438108E+00   0.206123E-01   0.422793E+00   0.422793E+00

   0.168370E+00   0.427579E+00   0.205580E-01   0.421188E+00   0.421188E+00

   0.169130E+00   0.451155E+00   0.203855E-01   0.419589E+00   0.419589E+00

   0.169890E+00   0.444734E+00   0.205578E-01   0.417996E+00   0.417996E+00

   0.170650E+00   0.419258E+00   0.202394E-01   0.416408E+00   0.416408E+00

   0.171410E+00   0.401774E+00   0.203629E-01   0.414826E+00   0.414826E+00

   0.172170E+00   0.400552E+00   0.203080E-01   0.413250E+00   0.413250E+00

   0.172930E+00   0.413842E+00   0.204749E-01   0.411680E+00   0.411680E+00

   0.173690E+00   0.376360E+00   0.201599E-01   0.410116E+00   0.410116E+00

   0.174450E+00   0.408610E+00   0.201639E-01   0.408558E+00   0.408558E+00

   0.175210E+00   0.400661E+00   0.205147E-01   0.407005E+00   0.407005E+00

   0.175970E+00   0.424307E+00   0.206438E-01   0.405459E+00   0.405459E+00

   0.176730E+00   0.383926E+00   0.208753E-01   0.403920E+00   0.403920E+00

   0.177490E+00   0.410346E+00   0.209396E-01   0.402386E+00   0.402386E+00

   0.178250E+00   0.373389E+00   0.213538E-01   0.400859E+00   0.400859E+00

   0.179010E+00   0.383221E+00   0.213490E-01   0.399339E+00   0.399339E+00

   0.179770E+00   0.429940E+00   0.214217E-01   0.397824E+00   0.397824E+00

   0.180530E+00   0.382047E+00   0.215502E-01   0.396317E+00   0.396317E+00

   0.181290E+00   0.429641E+00   0.216653E-01   0.394815E+00   0.394815E+00

   0.182050E+00   0.383718E+00   0.216213E-01   0.393321E+00   0.393321E+00

   0.182810E+00   0.397593E+00   0.217324E-01   0.391833E+00   0.391833E+00

   0.183570E+00   0.422426E+00   0.219951E-01   0.390352E+00   0.390352E+00

   0.184330E+00   0.399341E+00   0.218949E-01   0.388877E+00   0.388877E+00

   0.185090E+00   0.401490E+00   0.219656E-01   0.387410E+00   0.387410E+00

   0.185850E+00   0.389858E+00   0.219974E-01   0.385949E+00   0.385949E+00

   0.186610E+00   0.356725E+00   0.220164E-01   0.384496E+00   0.384496E+00

   0.187370E+00   0.371773E+00   0.222653E-01   0.383049E+00   0.383049E+00

   0.188130E+00   0.404461E+00   0.221695E-01   0.381609E+00   0.381609E+00

   0.188890E+00   0.351834E+00   0.221831E-01   0.380176E+00   0.380176E+00

   0.189650E+00   0.377268E+00   0.222037E-01   0.378751E+00   0.378751E+00

   0.190410E+00   0.357478E+00   0.223618E-01   0.377332E+00   0.377332E+00

   0.191170E+00   0.357316E+00   0.221950E-01   0.375921E+00   0.375921E+00

   0.191930E+00   0.376474E+00   0.224465E-01   0.374517E+00   0.374517E+00

   0.192690E+00   0.372378E+00   0.223839E-01   0.373120E+00   0.373120E+00

   0.193450E+00   0.369438E+00   0.224875E-01   0.371730E+00   0.371730E+00

   0.194210E+00   0.380506E+00   0.224325E-01   0.370348E+00   0.370348E+00

   0.194970E+00   0.374141E+00   0.226352E-01   0.368973E+00   0.368973E+00

   0.195730E+00   0.366051E+00   0.227447E-01   0.367606E+00   0.367606E+00

   0.196490E+00   0.352494E+00   0.227869E-01   0.366246E+00   0.366246E+00

   0.197250E+00   0.360422E+00   0.228001E-01   0.364893E+00   0.364893E+00

   0.198010E+00   0.364931E+00   0.227374E-01   0.363548E+00   0.363548E+00

   0.198770E+00   0.386489E+00   0.229072E-01   0.362210E+00   0.362210E+00

   0.199530E+00   0.406359E+00   0.229092E-01   0.360880E+00   0.360880E+00

   0.200290E+00   0.349562E+00   0.227770E-01   0.359557E+00   0.359557E+00

   0.201050E+00   0.370668E+00   0.229134E-01   0.358242E+00   0.358242E+00

   0.201810E+00   0.376851E+00   0.226978E-01   0.356934E+00   0.356934E+00

   0.202570E+00   0.353300E+00   0.226228E-01   0.355634E+00   0.355634E+00

   0.203330E+00   0.329681E+00   0.226794E-01   0.354342E+00   0.354342E+00

   0.204090E+00   0.382953E+00   0.227490E-01   0.353057E+00   0.353057E+00

   0.204850E+00   0.368796E+00   0.224863E-01   0.351780E+00   0.351780E+00

   0.205610E+00   0.349083E+00   0.226476E-01   0.350511E+00   0.350511E+00

   0.206370E+00   0.364822E+00   0.226100E-01   0.349249E+00   0.349249E+00

   0.207130E+00   0.376946E+00   0.227184E-01   0.347995E+00   0.347995E+00

   0.207890E+00   0.321050E+00   0.226151E-01   0.346749E+00   0.346749E+00

   0.208650E+00   0.370897E+00   0.229213E-01   0.345510E+00   0.345510E+00

   0.209410E+00   0.333010E+00   0.228222E-01   0.344279E+00   0.344279E+00

   0.210170E+00   0.321854E+00   0.225948E-01   0.343056E+00   0.343056E+00

   0.210930E+00   0.349981E+00   0.228397E-01   0.341841E+00   0.341841E+00

   0.211690E+00   0.335196E+00   0.228061E-01   0.340633E+00   0.340633E+00

   0.212450E+00   0.311978E+00   0.228211E-01   0.339433E+00   0.339433E+00

   0.213210E+00   0.385763E+00   0.227478E-01   0.338241E+00   0.338241E+00

   0.213970E+00   0.318882E+00   0.225307E-01   0.337057E+00   0.337057E+00

   0.214730E+00   0.356069E+00   0.223598E-01   0.335880E+00   0.335880E+00

   0.215490E+00   0.326221E+00   0.226639E-01   0.334711E+00   0.334711E+00

   0.216250E+00   0.349617E+00   0.228240E-01   0.333550E+00   0.333550E+00

   0.217010E+00   0.357121E+00   0.226778E-01   0.332396E+00   0.332396E+00

   0.217770E+00   0.365125E+00   0.226532E-01   0.331251E+00   0.331251E+00

   0.218530E+00   0.287211E+00   0.224207E-01   0.330113E+00   0.330113E+00

   0.219290E+00   0.334828E+00   0.223162E-01   0.328982E+00   0.328982E+00

   0.220050E+00   0.311277E+00   0.224367E-01   0.327860E+00   0.327860E+00

   0.220810E+00   0.302940E+00   0.224174E-01   0.326745E+00   0.326745E+00

   0.221570E+00   0.325955E+00   0.220321E-01   0.325638E+00   0.325638E+00

   0.222330E+00   0.322650E+00   0.220519E-01   0.324539E+00   0.324539E+00

   0.223090E+00   0.331455E+00   0.222706E-01   0.323447E+00   0.323447E+00

   0.223850E+00   0.301970E+00   0.219831E-01   0.322363E+00   0.322363E+00

   0.224610E+00   0.292208E+00   0.219237E-01   0.321287E+00   0.321287E+00

   0.225370E+00   0.296348E+00   0.218680E-01   0.320218E+00   0.320218E+00

   0.226130E+00   0.290463E+00   0.216824E-01   0.319157E+00   0.319157E+00

   0.226890E+00   0.325896E+00   0.218541E-01   0.318104E+00   0.318104E+00

   0.227650E+00   0.336820E+00   0.213646E-01   0.317058E+00   0.317058E+00

   0.228410E+00   0.335588E+00   0.214194E-01   0.316020E+00   0.316020E+00

   0.229170E+00   0.292626E+00   0.210862E-01   0.314989E+00   0.314989E+00

   0.229930E+00   0.275449E+00   0.214002E-01   0.313966E+00   0.313966E+00

   0.230690E+00   0.342778E+00   0.211627E-01   0.312950E+00   0.312950E+00

   0.231450E+00   0.304747E+00   0.210991E-01   0.311942E+00   0.311942E+00

   0.232210E+00   0.294678E+00   0.210639E-01   0.310941E+00   0.310941E+00

   0.232970E+00   0.309701E+00   0.210502E-01   0.309948E+00   0.309948E+00

   0.233730E+00   0.328603E+00   0.210818E-01   0.308962E+00   0.308962E+00

   0.234490E+00   0.312541E+00   0.208760E-01   0.307984E+00   0.307984E+00

   0.235250E+00   0.301466E+00   0.208134E-01   0.307013E+00   0.307013E+00

   0.236010E+00   0.333999E+00   0.207387E-01   0.306050E+00   0.306050E+00

   0.236770E+00   0.299008E+00   0.207831E-01   0.305093E+00   0.305093E+00

   0.237530E+00   0.295761E+00   0.207533E-01   0.304144E+00   0.304144E+00

   0.238290E+00   0.296158E+00   0.206581E-01   0.303203E+00   0.303203E+00

   0.239050E+00   0.310301E+00   0.202715E-01   0.302268E+00   0.302268E+00

   0.239810E+00   0.321598E+00   0.202966E-01   0.301341E+00   0.301341E+00

   0.240570E+00   0.316458E+00   0.203190E-01   0.300421E+00   0.300421E+00

   0.241330E+00   0.339979E+00   0.204210E-01   0.299508E+00   0.299508E+00

   0.242090E+00   0.328043E+00   0.200452E-01   0.298602E+00   0.298602E+00

   0.242850E+00   0.336185E+00   0.202372E-01   0.297703E+00   0.297703E+00

   0.243610E+00   0.314222E+00   0.198011E-01   0.296811E+00   0.296811E+00

   0.244370E+00   0.314768E+00   0.201763E-01   0.295927E+00   0.295927E+00

   0.245130E+00   0.302793E+00   0.200341E-01   0.295049E+00   0.295049E+00

   0.245890E+00   0.280990E+00   0.199093E-01   0.294178E+00   0.294178E+00

   0.246650E+00   0.263783E+00   0.196848E-01   0.293314E+00   0.293314E+00

   0.247410E+00   0.292031E+00   0.199523E-01   0.292457E+00   0.292457E+00

   0.248170E+00   0.313426E+00   0.198787E-01   0.291606E+00   0.291606E+00

   0.248930E+00   0.307882E+00   0.196960E-01   0.290763E+00   0.290763E+00

   0.249690E+00   0.313784E+00   0.197060E-01   0.289926E+00   0.289926E+00

   0.250450E+00   0.258168E+00   0.194867E-01   0.289096E+00   0.289096E+00

   0.251210E+00   0.291203E+00   0.196318E-01   0.288272E+00   0.288272E+00

   0.251970E+00   0.269002E+00   0.192438E-01   0.287455E+00   0.287455E+00

   0.252730E+00   0.279199E+00   0.192727E-01   0.286645E+00   0.286645E+00

   0.253490E+00   0.292399E+00   0.191932E-01   0.285841E+00   0.285841E+00

   0.254250E+00   0.275599E+00   0.192129E-01   0.285044E+00   0.285044E+00

   0.255010E+00   0.256543E+00   0.190639E-01   0.284253E+00   0.284253E+00

   0.255770E+00   0.257953E+00   0.191088E-01   0.283468E+00   0.283468E+00

   0.256530E+00   0.255379E+00   0.189363E-01   0.282690E+00   0.282690E+00

   0.257290E+00   0.305808E+00   0.190417E-01   0.281918E+00   0.281918E+00

   0.258050E+00   0.264873E+00   0.189639E-01   0.281152E+00   0.281152E+00

   0.258810E+00   0.283068E+00   0.188789E-01   0.280393E+00   0.280393E+00

   0.259570E+00   0.272187E+00   0.187319E-01   0.279640E+00   0.279640E+00

   0.260330E+00   0.266384E+00   0.187765E-01   0.278892E+00   0.278892E+00

   0.261090E+00   0.271807E+00   0.187541E-01   0.278151E+00   0.278151E+00

   0.261850E+00   0.258123E+00   0.187146E-01   0.277416E+00   0.277416E+00

   0.262610E+00   0.262639E+00   0.186521E-01   0.276687E+00   0.276687E+00

   0.263370E+00   0.271948E+00   0.185357E-01   0.275963E+00   0.275963E+00

   0.264130E+00   0.256779E+00   0.185698E-01   0.275246E+00   0.275246E+00

   0.264890E+00   0.272363E+00   0.185447E-01   0.274534E+00   0.274534E+00

   0.265650E+00   0.263934E+00   0.184253E-01   0.273828E+00   0.273828E+00

   0.266410E+00   0.215693E+00   0.183820E-01   0.273128E+00   0.273128E+00

   0.267170E+00   0.289578E+00   0.182671E-01   0.272433E+00   0.272433E+00

   0.267930E+00   0.297993E+00   0.183632E-01   0.271744E+00   0.271744E+00

   0.268690E+00   0.278877E+00   0.183130E-01   0.271060E+00   0.271060E+00

   0.269450E+00   0.265268E+00   0.181587E-01   0.270382E+00   0.270382E+00

   0.270210E+00   0.269404E+00   0.181051E-01   0.269709E+00   0.269709E+00

   0.270970E+00   0.292809E+00   0.182218E-01   0.269042E+00   0.269042E+00

   0.271720E+00   0.260820E+00   0.180119E-01   0.268389E+00   0.268389E+00

   0.272480E+00   0.268947E+00   0.180614E-01   0.267732E+00   0.267732E+00

   0.273240E+00   0.286333E+00   0.179285E-01   0.267081E+00   0.267081E+00

   0.274000E+00   0.255183E+00   0.180809E-01   0.266434E+00   0.266434E+00

   0.274760E+00   0.246380E+00   0.179171E-01   0.265793E+00   0.265793E+00

   0.275520E+00   0.270216E+00   0.178767E-01   0.265156E+00   0.265156E+00

   0.276280E+00   0.251853E+00   0.177465E-01   0.264525E+00   0.264525E+00

   0.277040E+00   0.262402E+00   0.177805E-01   0.263899E+00   0.263899E+00

   0.277800E+00   0.258377E+00   0.178121E-01   0.263277E+00   0.263277E+00

   0.278560E+00   0.227781E+00   0.176601E-01   0.262661E+00   0.262661E+00

   0.279320E+00   0.265421E+00   0.176340E-01   0.262049E+00   0.262049E+00

   0.280080E+00   0.288898E+00   0.174959E-01   0.261441E+00   0.261441E+00

   0.280840E+00   0.247978E+00   0.175107E-01   0.260839E+00   0.260839E+00

   0.281600E+00   0.257612E+00   0.174810E-01   0.260241E+00   0.260241E+00

   0.282360E+00   0.270550E+00   0.175539E-01   0.259647E+00   0.259647E+00

   0.283120E+00   0.285779E+00   0.174357E-01   0.259058E+00   0.259058E+00

   0.283880E+00   0.281055E+00   0.174273E-01   0.258474E+00   0.258474E+00

   0.284640E+00   0.254571E+00   0.173082E-01   0.257894E+00   0.257894E+00

   0.285400E+00   0.278092E+00   0.173473E-01   0.257318E+00   0.257318E+00

   0.286160E+00   0.240433E+00   0.172695E-01   0.256746E+00   0.256746E+00

   0.286920E+00   0.254195E+00   0.173461E-01   0.256179E+00   0.256179E+00

   0.287680E+00   0.265578E+00   0.173729E-01   0.255615E+00   0.255615E+00

   0.288440E+00   0.225576E+00   0.174532E-01   0.255056E+00   0.255056E+00

   0.289200E+00   0.266096E+00   0.174577E-01   0.254501E+00   0.254501E+00

   0.289960E+00   0.282939E+00   0.173985E-01   0.253950E+00   0.253950E+00

   0.290720E+00   0.267373E+00   0.173327E-01   0.253402E+00   0.253402E+00

   0.291480E+00   0.271332E+00   0.172951E-01   0.252859E+00   0.252859E+00

   0.292240E+00   0.258667E+00   0.175425E-01   0.252319E+00   0.252319E+00

   0.293000E+00   0.221093E+00   0.174295E-01   0.251783E+00   0.251783E+00

   0.293760E+00   0.222355E+00   0.175073E-01   0.251251E+00   0.251251E+00

   0.294520E+00   0.260620E+00   0.175825E-01   0.250722E+00   0.250722E+00

   0.295280E+00   0.239854E+00   0.173839E-01   0.250197E+00   0.250197E+00

   0.296040E+00   0.271457E+00   0.177240E-01   0.249675E+00   0.249675E+00

   0.296800E+00   0.245851E+00   0.175004E-01   0.249157E+00   0.249157E+00

   0.297560E+00   0.257214E+00   0.176091E-01   0.248642E+00   0.248642E+00

   0.298320E+00   0.225358E+00   0.175023E-01   0.248130E+00   0.248130E+00

   0.299080E+00   0.209063E+00   0.174733E-01   0.247622E+00   0.247622E+00

   0.299840E+00   0.234195E+00   0.175516E-01   0.247117E+00   0.247117E+00

   0.300600E+00   0.286809E+00   0.176307E-01   0.246615E+00   0.246615E+00

   0.301360E+00   0.270523E+00   0.174619E-01   0.246116E+00   0.246116E+00

   0.302120E+00   0.253394E+00   0.175807E-01   0.245620E+00   0.245620E+00

   0.302880E+00   0.241106E+00   0.173142E-01   0.245128E+00   0.245128E+00

   0.303640E+00   0.267938E+00   0.173127E-01   0.244638E+00   0.244638E+00

   0.304400E+00   0.263968E+00   0.171326E-01   0.244151E+00   0.244151E+00

   0.305160E+00   0.218191E+00   0.173960E-01   0.243667E+00   0.243667E+00

   0.305920E+00   0.253884E+00   0.176006E-01   0.243185E+00   0.243185E+00

   0.306680E+00   0.225817E+00   0.174982E-01   0.242707E+00   0.242707E+00

   0.307440E+00   0.248165E+00   0.176390E-01   0.242231E+00   0.242231E+00

   0.308200E+00   0.219189E+00   0.175587E-01   0.241757E+00   0.241757E+00

   0.308960E+00   0.179361E+00   0.175168E-01   0.241286E+00   0.241286E+00

   0.309720E+00   0.219767E+00   0.176859E-01   0.240818E+00   0.240818E+00

   0.310480E+00   0.212255E+00   0.176974E-01   0.240352E+00   0.240352E+00

   0.311240E+00   0.224615E+00   0.176769E-01   0.239889E+00   0.239889E+00

   0.312000E+00   0.229225E+00   0.177022E-01   0.239427E+00   0.239427E+00

   0.312760E+00   0.245846E+00   0.177280E-01   0.238969E+00   0.238969E+00

   0.313520E+00   0.236006E+00   0.176457E-01   0.238512E+00   0.238512E+00

   0.314280E+00   0.256490E+00   0.178080E-01   0.238057E+00   0.238057E+00

   0.315040E+00   0.226913E+00   0.177412E-01   0.237605E+00   0.237605E+00

   0.315800E+00   0.227723E+00   0.178215E-01   0.237155E+00   0.237155E+00

   0.316560E+00   0.225257E+00   0.179195E-01   0.236706E+00   0.236706E+00

   0.317320E+00   0.219361E+00   0.181139E-01   0.236260E+00   0.236260E+00

   0.318080E+00   0.223170E+00   0.181700E-01   0.235816E+00   0.235816E+00

   0.318830E+00   0.247836E+00   0.181730E-01   0.235379E+00   0.235379E+00

   0.319590E+00   0.248493E+00   0.181160E-01   0.234938E+00   0.234938E+00

   0.320350E+00   0.222996E+00   0.182732E-01   0.234499E+00   0.234499E+00

   0.321110E+00   0.237989E+00   0.182617E-01   0.234062E+00   0.234062E+00

   0.321870E+00   0.284330E+00   0.184402E-01   0.233626E+00   0.233626E+00

   0.322630E+00   0.240888E+00   0.183882E-01   0.233192E+00   0.233192E+00

   0.323390E+00   0.220449E+00   0.184758E-01   0.232760E+00   0.232760E+00

   0.324150E+00   0.204248E+00   0.186206E-01   0.232329E+00   0.232329E+00

   0.324910E+00   0.232719E+00   0.185442E-01   0.231900E+00   0.231900E+00

   0.325670E+00   0.237145E+00   0.186812E-01   0.231472E+00   0.231472E+00

   0.326430E+00   0.232712E+00   0.188092E-01   0.231045E+00   0.231045E+00

   0.327190E+00   0.269764E+00   0.188183E-01   0.230620E+00   0.230620E+00

   0.327950E+00   0.227949E+00   0.189128E-01   0.230196E+00   0.230196E+00

   0.328710E+00   0.230367E+00   0.186789E-01   0.229774E+00   0.229774E+00

   0.329470E+00   0.226700E+00   0.187391E-01   0.229352E+00   0.229352E+00

   0.330230E+00   0.255550E+00   0.187842E-01   0.228932E+00   0.228932E+00

   0.330990E+00   0.253275E+00   0.186804E-01   0.228513E+00   0.228513E+00

   0.331750E+00   0.254211E+00   0.187261E-01   0.228095E+00   0.228095E+00

   0.332510E+00   0.220207E+00   0.188194E-01   0.227678E+00   0.227678E+00

   0.333270E+00   0.263852E+00   0.187765E-01   0.227261E+00   0.227261E+00

   0.334030E+00   0.217342E+00   0.188018E-01   0.226846E+00   0.226846E+00

   0.334790E+00   0.226688E+00   0.188998E-01   0.226432E+00   0.226432E+00

   0.335550E+00   0.237314E+00   0.190258E-01   0.226019E+00   0.226019E+00

   0.336310E+00   0.243838E+00   0.189227E-01   0.225606E+00   0.225606E+00

   0.337070E+00   0.214189E+00   0.189622E-01   0.225195E+00   0.225195E+00

   0.337830E+00   0.240742E+00   0.189807E-01   0.224784E+00   0.224784E+00

   0.338590E+00   0.230670E+00   0.189467E-01   0.224373E+00   0.224373E+00

   0.339350E+00   0.217118E+00   0.189709E-01   0.223964E+00   0.223964E+00

   0.340110E+00   0.246104E+00   0.191030E-01   0.223555E+00   0.223555E+00

   0.340870E+00   0.238078E+00   0.190865E-01   0.223146E+00   0.223146E+00

   0.341630E+00   0.214143E+00   0.190679E-01   0.222739E+00   0.222739E+00

   0.342390E+00   0.209438E+00   0.191410E-01   0.222331E+00   0.222331E+00

   0.343150E+00   0.234162E+00   0.191580E-01   0.221925E+00   0.221925E+00

   0.343910E+00   0.229034E+00   0.192396E-01   0.221518E+00   0.221518E+00

   0.344670E+00   0.229572E+00   0.191458E-01   0.221112E+00   0.221112E+00

   0.345430E+00   0.186287E+00   0.192493E-01   0.220707E+00   0.220707E+00

   0.346190E+00   0.209472E+00   0.192665E-01   0.220302E+00   0.220302E+00

   0.346950E+00   0.209403E+00   0.191714E-01   0.219897E+00   0.219897E+00

   0.347710E+00   0.189410E+00   0.192179E-01   0.219492E+00   0.219492E+00

   0.348470E+00   0.202180E+00   0.192699E-01   0.219088E+00   0.219088E+00

   0.349220E+00   0.266091E+00   0.193378E-01   0.218689E+00   0.218689E+00

   0.349980E+00   0.228361E+00   0.189972E-01   0.218285E+00   0.218285E+00

   0.350740E+00   0.203894E+00   0.187724E-01   0.217881E+00   0.217881E+00

   0.351500E+00   0.242403E+00   0.186486E-01   0.217477E+00   0.217477E+00

   0.352260E+00   0.240106E+00   0.184622E-01   0.217074E+00   0.217074E+00

   0.353020E+00   0.207719E+00   0.182862E-01   0.216670E+00   0.216670E+00

   0.353780E+00   0.208151E+00   0.183743E-01   0.216267E+00   0.216267E+00

   0.354540E+00   0.208301E+00   0.186100E-01   0.215864E+00   0.215864E+00

   0.355300E+00   0.223932E+00   0.186404E-01   0.215460E+00   0.215460E+00

   0.356060E+00   0.222156E+00   0.186663E-01   0.215057E+00   0.215057E+00

   0.356820E+00   0.220246E+00   0.187652E-01   0.214653E+00   0.214653E+00

   0.357580E+00   0.200502E+00   0.186558E-01   0.214249E+00   0.214249E+00

   0.358340E+00   0.253208E+00   0.188410E-01   0.213846E+00   0.213846E+00

   0.359100E+00   0.202263E+00   0.188356E-01   0.213442E+00   0.213442E+00

   0.359860E+00   0.197852E+00   0.188826E-01   0.213038E+00   0.213038E+00

   0.360620E+00   0.216370E+00   0.188062E-01   0.212633E+00   0.212633E+00

   0.361380E+00   0.185900E+00   0.187243E-01   0.212229E+00   0.212229E+00

   0.362140E+00   0.181685E+00   0.187393E-01   0.211824E+00   0.211824E+00

   0.362900E+00   0.198331E+00   0.188366E-01   0.211419E+00   0.211419E+00

   0.363660E+00   0.205818E+00   0.189390E-01   0.211014E+00   0.211014E+00

   0.364420E+00   0.181396E+00   0.189372E-01   0.210608E+00   0.210608E+00

   0.365180E+00   0.190892E+00   0.188409E-01   0.210202E+00   0.210202E+00

   0.365940E+00   0.199900E+00   0.190008E-01   0.209796E+00   0.209796E+00

   0.366700E+00   0.224860E+00   0.191711E-01   0.209390E+00   0.209390E+00

   0.367460E+00   0.233875E+00   0.190483E-01   0.208983E+00   0.208983E+00

   0.368220E+00   0.191927E+00   0.191744E-01   0.208575E+00   0.208575E+00

   0.368980E+00   0.205916E+00   0.193572E-01   0.208168E+00   0.208168E+00

   0.369740E+00   0.200439E+00   0.194365E-01   0.207759E+00   0.207759E+00

   0.370500E+00   0.191010E+00   0.192574E-01   0.207351E+00   0.207351E+00

   0.371260E+00   0.197058E+00   0.193360E-01   0.206942E+00   0.206942E+00

   0.372020E+00   0.202790E+00   0.196921E-01   0.206532E+00   0.206532E+00

   0.372770E+00   0.174292E+00   0.197274E-01   0.206127E+00   0.206127E+00

   0.373530E+00   0.222492E+00   0.199330E-01   0.205717E+00   0.205717E+00

   0.374290E+00   0.195363E+00   0.199926E-01   0.205306E+00   0.205306E+00

   0.375050E+00   0.230154E+00   0.201653E-01   0.204894E+00   0.204894E+00

   0.375810E+00   0.209592E+00   0.202278E-01   0.204482E+00   0.204482E+00

   0.376570E+00   0.202467E+00   0.203840E-01   0.204069E+00   0.204069E+00

   0.377330E+00   0.218598E+00   0.203795E-01   0.203656E+00   0.203656E+00

   0.378090E+00   0.206347E+00   0.207295E-01   0.203242E+00   0.203242E+00

   0.378850E+00   0.187242E+00   0.206653E-01   0.202828E+00   0.202828E+00

   0.379610E+00   0.224899E+00   0.209681E-01   0.202413E+00   0.202413E+00

   0.380370E+00   0.184750E+00   0.208837E-01   0.201997E+00   0.201997E+00

   0.381130E+00   0.204639E+00   0.210055E-01   0.201581E+00   0.201581E+00

   0.381890E+00   0.201459E+00   0.212595E-01   0.201164E+00   0.201164E+00

   0.382650E+00   0.196266E+00   0.214909E-01   0.200747E+00   0.200747E+00

   0.383410E+00   0.217771E+00   0.214998E-01   0.200328E+00   0.200328E+00

   0.384170E+00   0.184054E+00   0.216287E-01   0.199910E+00   0.199910E+00

   0.384930E+00   0.189227E+00   0.216580E-01   0.199490E+00   0.199490E+00

   0.385690E+00   0.227924E+00   0.219644E-01   0.199070E+00   0.199070E+00

   0.386450E+00   0.179378E+00   0.220954E-01   0.198649E+00   0.198649E+00

   0.387210E+00   0.213446E+00   0.221344E-01   0.198228E+00   0.198228E+00

   0.387970E+00   0.211984E+00   0.223701E-01   0.197806E+00   0.197806E+00

   0.388730E+00   0.197108E+00   0.225151E-01   0.197383E+00   0.197383E+00

   0.389490E+00   0.195435E+00   0.226667E-01   0.196959E+00   0.196959E+00

   0.390250E+00   0.187265E+00   0.229139E-01   0.196535E+00   0.196535E+00

   0.391010E+00   0.204147E+00   0.228879E-01   0.196110E+00   0.196110E+00

   0.391770E+00   0.230099E+00   0.232391E-01   0.195685E+00   0.195685E+00

   0.392520E+00   0.193088E+00   0.236164E-01   0.195264E+00   0.195264E+00

   0.393280E+00   0.225536E+00   0.233545E-01   0.194837E+00   0.194837E+00

   0.394040E+00   0.236361E+00   0.238188E-01   0.194410E+00   0.194410E+00

   0.394800E+00   0.219224E+00   0.235399E-01   0.193981E+00   0.193981E+00

   0.395560E+00   0.155166E+00   0.238353E-01   0.193552E+00   0.193552E+00

   0.396320E+00   0.244788E+00   0.240715E-01   0.193122E+00   0.193122E+00

   0.397080E+00   0.228683E+00   0.242832E-01   0.192692E+00   0.192692E+00

   0.397840E+00   0.206156E+00   0.244733E-01   0.192261E+00   0.192261E+00

   0.398600E+00   0.150651E+00   0.245920E-01   0.191829E+00   0.191829E+00

   0.399360E+00   0.218304E+00   0.246953E-01   0.191397E+00   0.191397E+00

   0.400120E+00   0.196964E+00   0.247687E-01   0.190963E+00   0.190963E+00

   0.400880E+00   0.150320E+00   0.250835E-01   0.190530E+00   0.190530E+00

   0.401640E+00   0.170137E+00   0.253222E-01   0.190095E+00   0.190095E+00

   0.402400E+00   0.185165E+00   0.256063E-01   0.189660E+00   0.189660E+00

   0.403160E+00   0.137856E+00   0.253813E-01   0.189224E+00   0.189224E+00

   0.403920E+00   0.228496E+00   0.572377E+00   0.188787E+00   0.188787E+00

   0.404680E+00   0.188343E+00   0.255831E-01   0.188350E+00   0.188350E+00

   0.405440E+00   0.168601E+00   0.256403E-01   0.187912E+00   0.187912E+00

   0.406200E+00   0.221733E+00   0.260917E-01   0.187474E+00   0.187474E+00

   0.406960E+00   0.199504E+00   0.259948E-01   0.187035E+00   0.187035E+00

   0.407720E+00   0.181772E+00   0.261893E-01   0.186595E+00   0.186595E+00

   0.408480E+00   0.233526E+00   0.262432E-01   0.186155E+00   0.186155E+00

   0.409240E+00   0.206713E+00   0.263931E-01   0.185713E+00   0.185713E+00

   0.409990E+00   0.200752E+00   0.264166E-01   0.185278E+00   0.185278E+00

   0.410750E+00   0.214767E+00   0.264951E-01   0.184835E+00   0.184835E+00

   0.411510E+00   0.179488E+00   0.265944E-01   0.184392E+00   0.184392E+00

   0.412270E+00   0.180479E+00   0.267311E-01   0.183949E+00   0.183949E+00

   0.413030E+00   0.182792E+00   0.269480E-01   0.183505E+00   0.183505E+00

   0.413790E+00   0.239991E+00   0.270890E-01   0.183060E+00   0.183060E+00

   0.414550E+00   0.235991E+00   0.270869E-01   0.182615E+00   0.182615E+00

   0.415310E+00   0.159660E+00   0.271697E-01   0.182169E+00   0.182169E+00

   0.416070E+00   0.178507E+00   0.270374E-01   0.181723E+00   0.181723E+00

   0.416830E+00   0.168781E+00   0.273352E-01   0.181276E+00   0.181276E+00

   0.417590E+00   0.181354E+00   0.276617E-01   0.180829E+00   0.180829E+00

   0.418350E+00   0.195239E+00   0.276742E-01   0.180381E+00   0.180381E+00

   0.419110E+00   0.165617E+00   0.275496E-01   0.179933E+00   0.179933E+00

   0.419870E+00   0.164920E+00   0.275822E-01   0.179484E+00   0.179484E+00

   0.420630E+00   0.224158E+00   0.284600E-01   0.179034E+00   0.179034E+00

   0.421390E+00   0.200390E+00   0.281711E-01   0.178585E+00   0.178585E+00

   0.422150E+00   0.155282E+00   0.285747E-01   0.178134E+00   0.178134E+00

   0.422910E+00   0.131305E+00   0.286748E-01   0.177684E+00   0.177684E+00

   0.423670E+00   0.162284E+00   0.291206E-01   0.177232E+00   0.177232E+00

   0.424430E+00   0.196172E+00   0.295940E-01   0.176781E+00   0.176781E+00

   0.425190E+00   0.174171E+00   0.297623E-01   0.176329E+00   0.176329E+00

   0.425940E+00   0.195760E+00   0.298130E-01   0.175882E+00   0.175882E+00

   0.426700E+00   0.182405E+00   0.299012E-01   0.175430E+00   0.175430E+00

   0.427460E+00   0.157629E+00   0.305539E-01   0.174977E+00   0.174977E+00

   0.428220E+00   0.180620E+00   0.307053E-01   0.174523E+00   0.174523E+00

   0.428980E+00   0.159777E+00   0.309531E-01   0.174069E+00   0.174069E+00

   0.429740E+00   0.175600E+00   0.311045E-01   0.173615E+00   0.173615E+00

   0.430500E+00   0.173065E+00   0.315555E-01   0.173161E+00   0.173161E+00

   0.431260E+00   0.195913E+00   0.326232E-01   0.172706E+00   0.172706E+00

   0.432020E+00   0.193334E+00   0.322445E-01   0.172251E+00   0.172251E+00

   0.432780E+00   0.202181E+00   0.327613E-01   0.171796E+00   0.171796E+00

   0.433540E+00   0.176288E+00   0.327720E-01   0.171340E+00   0.171340E+00

   0.434300E+00   0.215230E+00   0.333757E-01   0.170885E+00   0.170885E+00

   0.435060E+00   0.184955E+00   0.335931E-01   0.170429E+00   0.170429E+00


           ####      Real Space Data                               ####


           Distance distribution  function of particle  


      R          P(R)      ERROR


  0.0000E+00  0.0000E+00  0.0000E+00

  0.1444E+00  0.3685E-03  0.9220E-05

  0.2888E+00  0.7213E-03  0.1770E-04

  0.4332E+00  0.1059E-02  0.2544E-04

  0.5775E+00  0.1380E-02  0.3244E-04

  0.7219E+00  0.1686E-02  0.3872E-04

  0.8663E+00  0.1977E-02  0.4428E-04

  0.1011E+01  0.2252E-02  0.4914E-04

  0.1155E+01  0.2513E-02  0.5330E-04

  0.1299E+01  0.2758E-02  0.5678E-04

  0.1444E+01  0.2988E-02  0.5960E-04

  0.1588E+01  0.3204E-02  0.6178E-04

  0.1733E+01  0.3405E-02  0.6334E-04

  0.1877E+01  0.3592E-02  0.6429E-04

  0.2021E+01  0.3765E-02  0.6467E-04

  0.2166E+01  0.3924E-02  0.6449E-04

  0.2310E+01  0.4069E-02  0.6379E-04

  0.2455E+01  0.4201E-02  0.6260E-04

  0.2599E+01  0.4321E-02  0.6094E-04

  0.2743E+01  0.4427E-02  0.5886E-04

  0.2888E+01  0.4522E-02  0.5638E-04

  0.3032E+01  0.4604E-02  0.5356E-04

  0.3176E+01  0.4675E-02  0.5043E-04

  0.3321E+01  0.4734E-02  0.4704E-04

  0.3465E+01  0.4782E-02  0.4347E-04

  0.3610E+01  0.4820E-02  0.3979E-04

  0.3754E+01  0.4848E-02  0.3609E-04

  0.3898E+01  0.4866E-02  0.3250E-04

  0.4043E+01  0.4874E-02  0.2920E-04

  0.4187E+01  0.4874E-02  0.2641E-04

  0.4332E+01  0.4865E-02  0.2444E-04

  0.4476E+01  0.4848E-02  0.2356E-04

  0.4620E+01  0.4823E-02  0.2397E-04

  0.4765E+01  0.4790E-02  0.2562E-04

  0.4909E+01  0.4751E-02  0.2830E-04

  0.5053E+01  0.4706E-02  0.3172E-04

  0.5198E+01  0.4654E-02  0.3565E-04

  0.5342E+01  0.4596E-02  0.3987E-04

  0.5487E+01  0.4534E-02  0.4426E-04

  0.5631E+01  0.4466E-02  0.4871E-04

  0.5775E+01  0.4395E-02  0.5313E-04

  0.5920E+01  0.4319E-02  0.5746E-04

  0.6064E+01  0.4239E-02  0.6167E-04

  0.6209E+01  0.4157E-02  0.6571E-04

  0.6353E+01  0.4071E-02  0.6954E-04

  0.6497E+01  0.3984E-02  0.7314E-04

  0.6642E+01  0.3894E-02  0.7649E-04

  0.6786E+01  0.3802E-02  0.7956E-04

  0.6930E+01  0.3710E-02  0.8233E-04

  0.7075E+01  0.3616E-02  0.8480E-04

  0.7219E+01  0.3522E-02  0.8694E-04

  0.7364E+01  0.3427E-02  0.8875E-04

  0.7508E+01  0.3333E-02  0.9022E-04

  0.7652E+01  0.3238E-02  0.9135E-04

  0.7797E+01  0.3145E-02  0.9212E-04

  0.7941E+01  0.3052E-02  0.9255E-04

  0.8086E+01  0.2961E-02  0.9263E-04

  0.8230E+01  0.2871E-02  0.9237E-04

  0.8374E+01  0.2782E-02  0.9177E-04

  0.8519E+01  0.2696E-02  0.9084E-04

  0.8663E+01  0.2611E-02  0.8959E-04

  0.8807E+01  0.2529E-02  0.8804E-04

  0.8952E+01  0.2450E-02  0.8620E-04

  0.9096E+01  0.2373E-02  0.8409E-04

  0.9241E+01  0.2299E-02  0.8173E-04

  0.9385E+01  0.2228E-02  0.7916E-04

  0.9529E+01  0.2159E-02  0.7639E-04

  0.9674E+01  0.2094E-02  0.7347E-04

  0.9818E+01  0.2033E-02  0.7044E-04

  0.9963E+01  0.1974E-02  0.6733E-04

  0.1011E+02  0.1919E-02  0.6422E-04

  0.1025E+02  0.1868E-02  0.6115E-04

  0.1040E+02  0.1820E-02  0.5820E-04

  0.1054E+02  0.1775E-02  0.5546E-04

  0.1068E+02  0.1735E-02  0.5300E-04

  0.1083E+02  0.1697E-02  0.5092E-04

  0.1097E+02  0.1663E-02  0.4933E-04

  0.1112E+02  0.1633E-02  0.4829E-04

  0.1126E+02  0.1605E-02  0.4788E-04

  0.1141E+02  0.1582E-02  0.4811E-04

  0.1155E+02  0.1561E-02  0.4900E-04

  0.1170E+02  0.1544E-02  0.5049E-04

  0.1184E+02  0.1530E-02  0.5251E-04

  0.1198E+02  0.1519E-02  0.5498E-04

  0.1213E+02  0.1511E-02  0.5782E-04

  0.1227E+02  0.1505E-02  0.6093E-04

  0.1242E+02  0.1503E-02  0.6423E-04

  0.1256E+02  0.1503E-02  0.6764E-04

  0.1271E+02  0.1505E-02  0.7111E-04

  0.1285E+02  0.1510E-02  0.7457E-04

  0.1299E+02  0.1516E-02  0.7799E-04

  0.1314E+02  0.1525E-02  0.8131E-04

  0.1328E+02  0.1536E-02  0.8450E-04

  0.1343E+02  0.1548E-02  0.8753E-04

  0.1357E+02  0.1562E-02  0.9038E-04

  0.1372E+02  0.1577E-02  0.9303E-04

  0.1386E+02  0.1593E-02  0.9545E-04

  0.1401E+02  0.1610E-02  0.9763E-04

  0.1415E+02  0.1628E-02  0.9956E-04

  0.1429E+02  0.1647E-02  0.1012E-03

  0.1444E+02  0.1666E-02  0.1026E-03

  0.1458E+02  0.1686E-02  0.1038E-03

  0.1473E+02  0.1705E-02  0.1047E-03

  0.1487E+02  0.1725E-02  0.1053E-03

  0.1502E+02  0.1745E-02  0.1056E-03

  0.1516E+02  0.1764E-02  0.1057E-03

  0.1530E+02  0.1782E-02  0.1055E-03

  0.1545E+02  0.1801E-02  0.1051E-03

  0.1559E+02  0.1818E-02  0.1045E-03

  0.1574E+02  0.1834E-02  0.1037E-03

  0.1588E+02  0.1850E-02  0.1027E-03

  0.1603E+02  0.1864E-02  0.1016E-03

  0.1617E+02  0.1877E-02  0.1003E-03

  0.1632E+02  0.1888E-02  0.9894E-04

  0.1646E+02  0.1898E-02  0.9747E-04

  0.1660E+02  0.1907E-02  0.9597E-04

  0.1675E+02  0.1913E-02  0.9445E-04

  0.1689E+02  0.1918E-02  0.9294E-04

  0.1704E+02  0.1921E-02  0.9149E-04

  0.1718E+02  0.1923E-02  0.9013E-04

  0.1733E+02  0.1922E-02  0.8888E-04

  0.1747E+02  0.1919E-02  0.8778E-04

  0.1761E+02  0.1914E-02  0.8685E-04

  0.1776E+02  0.1907E-02  0.8611E-04

  0.1790E+02  0.1898E-02  0.8558E-04

  0.1805E+02  0.1887E-02  0.8526E-04

  0.1819E+02  0.1874E-02  0.8517E-04

  0.1834E+02  0.1858E-02  0.8529E-04

  0.1848E+02  0.1841E-02  0.8561E-04

  0.1863E+02  0.1821E-02  0.8611E-04

  0.1877E+02  0.1799E-02  0.8678E-04

  0.1891E+02  0.1776E-02  0.8759E-04

  0.1906E+02  0.1750E-02  0.8851E-04

  0.1920E+02  0.1722E-02  0.8950E-04

  0.1935E+02  0.1693E-02  0.9055E-04

  0.1949E+02  0.1661E-02  0.9161E-04

  0.1964E+02  0.1628E-02  0.9266E-04

  0.1978E+02  0.1593E-02  0.9367E-04

  0.1993E+02  0.1557E-02  0.9462E-04

  0.2007E+02  0.1519E-02  0.9550E-04

  0.2021E+02  0.1480E-02  0.9628E-04

  0.2036E+02  0.1439E-02  0.9695E-04

  0.2050E+02  0.1398E-02  0.9751E-04

  0.2065E+02  0.1355E-02  0.9796E-04

  0.2079E+02  0.1311E-02  0.9828E-04

  0.2094E+02  0.1267E-02  0.9851E-04

  0.2108E+02  0.1221E-02  0.9864E-04

  0.2122E+02  0.1175E-02  0.9869E-04

  0.2137E+02  0.1129E-02  0.9869E-04

  0.2151E+02  0.1082E-02  0.9867E-04

  0.2166E+02  0.1035E-02  0.9865E-04

  0.2180E+02  0.9876E-03  0.9866E-04

  0.2195E+02  0.9404E-03  0.9875E-04

  0.2209E+02  0.8933E-03  0.9896E-04

  0.2224E+02  0.8465E-03  0.9930E-04

  0.2238E+02  0.8000E-03  0.9983E-04

  0.2252E+02  0.7540E-03  0.1006E-03

  0.2267E+02  0.7086E-03  0.1015E-03

  0.2281E+02  0.6640E-03  0.1027E-03

  0.2296E+02  0.6201E-03  0.1042E-03

  0.2310E+02  0.5772E-03  0.1059E-03

  0.2325E+02  0.5354E-03  0.1078E-03

  0.2339E+02  0.4946E-03  0.1099E-03

  0.2353E+02  0.4551E-03  0.1121E-03

  0.2368E+02  0.4169E-03  0.1145E-03

  0.2382E+02  0.3801E-03  0.1168E-03

  0.2397E+02  0.3448E-03  0.1192E-03

  0.2411E+02  0.3110E-03  0.1214E-03

  0.2426E+02  0.2788E-03  0.1234E-03

  0.2440E+02  0.2483E-03  0.1252E-03

  0.2455E+02  0.2194E-03  0.1266E-03

  0.2469E+02  0.1924E-03  0.1276E-03

  0.2483E+02  0.1671E-03  0.1280E-03

  0.2498E+02  0.1436E-03  0.1278E-03

  0.2512E+02  0.1219E-03  0.1269E-03

  0.2527E+02  0.1021E-03  0.1251E-03

  0.2541E+02  0.8414E-04  0.1223E-03

  0.2556E+02  0.6800E-04  0.1186E-03

  0.2570E+02  0.5368E-04  0.1137E-03

  0.2584E+02  0.4115E-04  0.1075E-03

  0.2599E+02  0.3038E-04  0.9998E-04

  0.2613E+02  0.2135E-04  0.9099E-04

  0.2628E+02  0.1398E-04  0.8042E-04

  0.2642E+02  0.8235E-05  0.6816E-04

  0.2657E+02  0.4041E-05  0.5410E-04

  0.2671E+02  0.1327E-05  0.3813E-04

  0.2686E+02  0.9658E-08  0.2013E-04

  0.2700E+02  0.0000E+00  0.0000E+00
```
