## Supplementary material for "LEA_4 motifs function alone and in conjunction with synergistic cosolutes to protect a labile enzyme during desiccation": File S1: Ornithine 8b.dat

```
### DATA:
#
# 555
#      Q             I(Q)           Error     
1.40600000E-02  -4.68323077E-01  1.11269610E+00
1.48200000E-02  3.65936462E-01  8.46303142E-01
1.55800000E-02  -3.13000154E-01  6.82003536E-01
1.63400000E-02  -1.68018923E-01  5.08253493E-01
1.71000000E-02  8.76852308E-02  4.02809643E-01
1.78600000E-02  -9.14680000E-02  2.74767250E-01
1.86200000E-02  1.82088000E-01  1.91010318E-01
1.93800000E-02  1.48016462E-01  1.51005798E-01
2.01400000E-02  2.82411462E-01  1.14202859E-01
2.09000000E-02  3.46304846E-01  9.76098665E-02
2.16600000E-02  2.91041615E-01  9.05926784E-02
2.24200000E-02  3.56426538E-01  8.07893892E-02
2.31800000E-02  4.26774538E-01  7.83914040E-02
2.39500000E-02  2.90034769E-01  7.05787701E-02
2.47100000E-02  3.19488308E-01  7.24310534E-02
2.54700000E-02  4.84326154E-01  6.95228424E-02
2.62300000E-02  4.35052692E-01  6.71695659E-02
2.69900000E-02  4.63587923E-01  6.48713858E-02
2.77500000E-02  6.55039692E-01  6.35329346E-02
2.85100000E-02  4.50211077E-01  6.39316592E-02
2.92700000E-02  5.28678154E-01  6.13277876E-02
3.00300000E-02  4.91992615E-01  5.97401424E-02
3.07900000E-02  5.73883692E-01  5.93759733E-02
3.15500000E-02  5.71012154E-01  5.69068960E-02
3.23100000E-02  6.12642000E-01  5.54948725E-02
3.30700000E-02  6.07768846E-01  5.45110897E-02
3.38300000E-02  4.74702769E-01  5.28598140E-02
3.45900000E-02  5.54861385E-01  5.17722118E-02
3.53500000E-02  6.42575154E-01  5.20214518E-02
3.61100000E-02  5.25441538E-01  5.10163753E-02
3.68700000E-02  6.00868231E-01  5.01998011E-02
3.76300000E-02  5.30942462E-01  4.96677521E-02
3.83900000E-02  5.67269692E-01  4.85428871E-02
3.91500000E-02  5.91772231E-01  4.86473431E-02
3.99100000E-02  4.89175385E-01  4.63667080E-02
4.06700000E-02  5.74629000E-01  4.64337178E-02
4.14300000E-02  5.52061077E-01  4.58240679E-02
4.21900000E-02  5.32882462E-01  4.54005421E-02
4.29500000E-02  5.75702846E-01  4.50422460E-02
4.37100000E-02  6.22193538E-01  4.42396101E-02
4.44700000E-02  5.86538154E-01  4.29782753E-02
4.52300000E-02  6.13014538E-01  4.28759431E-02
4.59900000E-02  5.79269077E-01  4.18223664E-02
4.67500000E-02  6.25590769E-01  4.11845205E-02
4.75100000E-02  5.54815538E-01  4.06991312E-02
4.82700000E-02  5.91151769E-01  4.07666869E-02
4.90300000E-02  6.25105538E-01  4.04963556E-02
4.97900000E-02  6.30012000E-01  4.08507905E-02
5.05500000E-02  6.49491462E-01  3.98725912E-02
5.13100000E-02  5.90236231E-01  3.89583218E-02
5.20700000E-02  6.54173615E-01  3.96757139E-02
5.28300000E-02  5.86397923E-01  3.94715948E-02
5.35900000E-02  5.12261077E-01  3.84658978E-02
5.43500000E-02  6.10845615E-01  3.78412100E-02
5.51100000E-02  6.18836462E-01  3.84588722E-02
5.58700000E-02  6.22233615E-01  3.73391511E-02
5.66300000E-02  6.66294923E-01  3.70965741E-02
5.73900000E-02  5.57338462E-01  3.66156243E-02
5.81500000E-02  6.10227692E-01  3.61804458E-02
5.89100000E-02  6.12831538E-01  3.63801801E-02
5.96700000E-02  6.20555846E-01  3.59298353E-02
6.04300000E-02  5.72029077E-01  3.53321468E-02
6.11900000E-02  5.66587308E-01  3.56652691E-02
6.19500000E-02  6.01233846E-01  3.50834488E-02
6.27100000E-02  5.77574231E-01  3.49947256E-02
6.34700000E-02  5.93309231E-01  3.43995280E-02
6.42300000E-02  5.61894538E-01  3.44361996E-02
6.49900000E-02  6.01156231E-01  3.46201758E-02
6.57500000E-02  6.16106385E-01  3.42159288E-02
6.65100000E-02  5.95035923E-01  3.34606821E-02
6.72700000E-02  6.25651923E-01  3.29999074E-02
6.80300000E-02  5.25262000E-01  3.32801708E-02
6.87900000E-02  5.50614077E-01  3.28354816E-02
6.95500000E-02  5.97299462E-01  3.29417325E-02
7.03100000E-02  5.95918154E-01  3.27468195E-02
7.10700000E-02  6.01357923E-01  3.25689979E-02
7.18300000E-02  5.71889385E-01  3.16227212E-02
7.25900000E-02  5.45154000E-01  3.14489180E-02
7.33500000E-02  6.51025923E-01  3.17388783E-02
7.41200000E-02  5.86128385E-01  3.12826771E-02
7.48800000E-02  6.27241154E-01  3.15504053E-02
7.56400000E-02  6.01675308E-01  3.07710319E-02
7.64000000E-02  5.69426769E-01  3.09961097E-02
7.71600000E-02  5.29720692E-01  3.07545953E-02
7.79200000E-02  5.61421231E-01  3.03164214E-02
7.86800000E-02  5.99690308E-01  3.01538417E-02
7.94400000E-02  5.78570923E-01  3.00531664E-02
8.02000000E-02  5.66964692E-01  3.00142245E-02
8.09600000E-02  5.70391231E-01  3.02155892E-02
8.17200000E-02  5.34749846E-01  2.93774925E-02
8.24800000E-02  5.51571308E-01  2.94955865E-02
8.32400000E-02  6.24789923E-01  2.98149760E-02
8.40000000E-02  5.85476692E-01  2.90286906E-02
8.47600000E-02  5.68019077E-01  2.90003469E-02
8.55200000E-02  6.05981000E-01  2.92904462E-02
8.62800000E-02  5.43601615E-01  2.93435208E-02
8.70400000E-02  5.54266923E-01  2.98447895E-02
8.78000000E-02  5.20069231E-01  3.07968727E-02
8.85600000E-02  5.61348769E-01  3.05792035E-02
8.93200000E-02  5.21525077E-01  3.09370556E-02
9.00800000E-02  5.99011846E-01  3.12991237E-02
9.08400000E-02  5.53253231E-01  3.13799516E-02
9.16000000E-02  6.07033077E-01  3.15264832E-02
9.23600000E-02  5.70023538E-01  3.14230046E-02
9.31200000E-02  5.92869538E-01  3.19413955E-02
9.38800000E-02  5.30931923E-01  3.19117014E-02
9.46400000E-02  5.77505308E-01  3.22182739E-02
9.54000000E-02  5.76630154E-01  3.19222056E-02
9.61600000E-02  5.33213231E-01  3.21714604E-02
9.69200000E-02  5.73547231E-01  3.15951129E-02
9.76800000E-02  5.21894000E-01  3.19692200E-02
9.84400000E-02  5.84012769E-01  3.19135854E-02
9.92000000E-02  5.27287846E-01  3.16547627E-02
9.99600000E-02  5.12369538E-01  3.20119639E-02
1.00720000E-01  5.79647077E-01  3.12074778E-02
1.01480000E-01  5.36470308E-01  3.00712355E-02
1.02240000E-01  5.35507462E-01  2.96451298E-02
1.03000000E-01  5.05717692E-01  2.95006315E-02
1.03760000E-01  5.19663154E-01  2.87847453E-02
1.04520000E-01  5.45030385E-01  2.85592580E-02
1.05280000E-01  5.22906923E-01  2.80838581E-02
1.06040000E-01  5.18114538E-01  2.80551914E-02
1.06800000E-01  5.51335385E-01  2.77614900E-02
1.07560000E-01  5.46920769E-01  2.74338704E-02
1.08320000E-01  5.44183769E-01  2.73204405E-02
1.09080000E-01  5.10118538E-01  2.73319498E-02
1.09840000E-01  5.16861846E-01  2.71949189E-02
1.10600000E-01  5.62500308E-01  2.77076204E-02
1.11360000E-01  4.98165077E-01  2.72009081E-02
1.12120000E-01  5.18142615E-01  2.72627608E-02
1.12880000E-01  5.22614462E-01  2.70336312E-02
1.13640000E-01  5.25388077E-01  2.65794552E-02
1.14400000E-01  5.73367615E-01  2.69832706E-02
1.15160000E-01  5.07514923E-01  2.65426895E-02
1.15920000E-01  5.24076462E-01  2.62068692E-02
1.16680000E-01  5.02536077E-01  2.59629793E-02
1.17440000E-01  4.90957385E-01  2.59733007E-02
1.18200000E-01  4.95716615E-01  2.56000658E-02
1.18960000E-01  4.62038615E-01  2.55095018E-02
1.19720000E-01  4.82068231E-01  2.57142095E-02
1.20480000E-01  4.86046769E-01  2.53720728E-02
1.21240000E-01  4.63235846E-01  2.50310745E-02
1.22000000E-01  4.90256077E-01  2.50651352E-02
1.22760000E-01  4.92277462E-01  2.49597808E-02
1.23520000E-01  4.67402538E-01  2.45104256E-02
1.24280000E-01  5.08228077E-01  2.51480936E-02
1.25040000E-01  4.97914000E-01  2.46429989E-02
1.25800000E-01  4.88409462E-01  2.44697479E-02
1.26560000E-01  5.06976462E-01  2.43848638E-02
1.27320000E-01  4.98406385E-01  2.42077430E-02
1.28080000E-01  4.95956231E-01  2.43248181E-02
1.28840000E-01  4.95428385E-01  2.41352629E-02
1.29600000E-01  4.46229692E-01  2.41472956E-02
1.30360000E-01  4.91009615E-01  2.37347419E-02
1.31120000E-01  5.25659923E-01  2.34258926E-02
1.31880000E-01  4.89626692E-01  2.33662130E-02
1.32640000E-01  4.70066615E-01  2.34496919E-02
1.33400000E-01  4.82927923E-01  2.30466855E-02
1.34160000E-01  4.71094769E-01  2.32725440E-02
1.34920000E-01  4.41323308E-01  2.27744495E-02
1.35680000E-01  4.73461615E-01  2.29263304E-02
1.36440000E-01  4.56628462E-01  2.28746263E-02
1.37200000E-01  4.64684385E-01  2.25717892E-02
1.37960000E-01  4.48397308E-01  2.23960566E-02
1.38730000E-01  4.90127923E-01  2.25490046E-02
1.39490000E-01  4.32858846E-01  2.25027289E-02
1.40250000E-01  4.38616538E-01  2.22825154E-02
1.41010000E-01  4.50794692E-01  2.22713166E-02
1.41770000E-01  4.60802846E-01  2.22947594E-02
1.42530000E-01  4.77391462E-01  2.22269139E-02
1.43290000E-01  5.06301769E-01  2.19861961E-02
1.44050000E-01  4.54160923E-01  2.19409131E-02
1.44810000E-01  4.28882615E-01  2.18016819E-02
1.45570000E-01  4.99014923E-01  2.19056964E-02
1.46330000E-01  4.52163077E-01  2.15886658E-02
1.47090000E-01  4.37139000E-01  2.17203847E-02
1.47850000E-01  4.18370462E-01  2.16561581E-02
1.48610000E-01  4.34768846E-01  2.16878747E-02
1.49370000E-01  4.63452538E-01  2.16002385E-02
1.50130000E-01  4.31457615E-01  2.15291820E-02
1.50890000E-01  4.43719308E-01  2.13006778E-02
1.51650000E-01  4.37894154E-01  2.10282590E-02
1.52410000E-01  4.59018692E-01  2.15300546E-02
1.53170000E-01  4.32732154E-01  2.10036307E-02
1.53930000E-01  4.16399231E-01  2.11190021E-02
1.54690000E-01  4.42311692E-01  2.08767596E-02
1.55450000E-01  4.58984923E-01  2.09646190E-02
1.56210000E-01  4.33118615E-01  2.07369364E-02
1.56970000E-01  4.46593692E-01  2.10741567E-02
1.57730000E-01  4.55696846E-01  2.07370400E-02
1.58490000E-01  4.14768538E-01  2.05709133E-02
1.59250000E-01  4.34439846E-01  2.05594594E-02
1.60010000E-01  4.52337000E-01  2.06882090E-02
1.60770000E-01  4.37655769E-01  2.05841307E-02
1.61530000E-01  4.40722000E-01  2.04048018E-02
1.62290000E-01  4.14551154E-01  2.03112328E-02
1.63050000E-01  4.31636308E-01  2.01503555E-02
1.63810000E-01  4.61413692E-01  1.99627057E-02
1.64570000E-01  4.19894769E-01  2.02738824E-02
1.65330000E-01  4.33966615E-01  2.00754056E-02
1.66090000E-01  4.19893923E-01  1.99751229E-02
1.66850000E-01  4.28760538E-01  1.99431585E-02
1.67610000E-01  4.31863462E-01  1.98224405E-02
1.68370000E-01  4.21796615E-01  1.97484845E-02
1.69130000E-01  4.48221308E-01  1.96010676E-02
1.69890000E-01  4.29133385E-01  1.97670971E-02
1.70650000E-01  3.79325846E-01  1.94857343E-02
1.71410000E-01  3.90812385E-01  1.96223166E-02
1.72170000E-01  4.12018692E-01  1.95356885E-02
1.72930000E-01  4.16654154E-01  1.97203469E-02
1.73690000E-01  3.83046692E-01  1.93967829E-02
1.74450000E-01  4.04342385E-01  1.93846797E-02
1.75210000E-01  3.94955846E-01  1.97673976E-02
1.75970000E-01  4.04885308E-01  1.98859199E-02
1.76730000E-01  3.72097692E-01  2.00869408E-02
1.77490000E-01  4.00150692E-01  2.01681253E-02
1.78250000E-01  3.61530231E-01  2.05318607E-02
1.79010000E-01  3.70277154E-01  2.05364848E-02
1.79770000E-01  4.10193615E-01  2.06055131E-02
1.80530000E-01  3.93922154E-01  2.06907958E-02
1.81290000E-01  4.28689769E-01  2.08273303E-02
1.82050000E-01  3.94076154E-01  2.07782373E-02
1.82810000E-01  3.91106769E-01  2.09016291E-02
1.83570000E-01  4.21060308E-01  2.11654760E-02
1.84330000E-01  3.88134846E-01  2.10542653E-02
1.85090000E-01  3.95822615E-01  2.11160549E-02
1.85850000E-01  3.62842538E-01  2.11913284E-02
1.86610000E-01  3.47011462E-01  2.11515718E-02
1.87370000E-01  3.73313231E-01  2.14151944E-02
1.88130000E-01  3.78955615E-01  2.13326206E-02
1.88890000E-01  3.44362692E-01  2.13363360E-02
1.89650000E-01  3.57683077E-01  2.13441935E-02
1.90410000E-01  3.38964077E-01  2.15233133E-02
1.91170000E-01  3.49411385E-01  2.13058590E-02
1.91930000E-01  3.68209692E-01  2.15985005E-02
1.92690000E-01  3.54244077E-01  2.15537820E-02
1.93450000E-01  3.43951846E-01  2.16405502E-02
1.94210000E-01  3.84394538E-01  2.15486087E-02
1.94970000E-01  3.62224769E-01  2.18031798E-02
1.95730000E-01  3.69975385E-01  2.18688076E-02
1.96490000E-01  3.48337385E-01  2.19208076E-02
1.97250000E-01  3.72314385E-01  2.19330159E-02
1.98010000E-01  3.53367923E-01  2.18801510E-02
1.98770000E-01  3.68570231E-01  2.20327730E-02
1.99530000E-01  4.12806154E-01  2.20258814E-02
2.00290000E-01  3.11528308E-01  2.19112754E-02
2.01050000E-01  3.57219308E-01  2.20439717E-02
2.01810000E-01  3.79127615E-01  2.18370540E-02
2.02570000E-01  3.31020308E-01  2.17472747E-02
2.03330000E-01  2.99618923E-01  2.18192773E-02
2.04090000E-01  3.79496923E-01  2.18733654E-02
2.04850000E-01  3.53852615E-01  2.16194426E-02
2.05610000E-01  3.33738769E-01  2.17977771E-02
2.06370000E-01  3.46289692E-01  2.17454546E-02
2.07130000E-01  3.72464769E-01  2.18336402E-02
2.07890000E-01  2.92447462E-01  2.17235484E-02
2.08650000E-01  3.75070385E-01  2.20415968E-02
2.09410000E-01  3.63216923E-01  2.19151828E-02
2.10170000E-01  2.91628923E-01  2.17034437E-02
2.10930000E-01  3.15582154E-01  2.19591170E-02
2.11690000E-01  3.13384462E-01  2.19181073E-02
2.12450000E-01  3.08399923E-01  2.19531016E-02
2.13210000E-01  3.53501154E-01  2.18619426E-02
2.13970000E-01  3.19635692E-01  2.17074214E-02
2.14730000E-01  3.40710923E-01  2.14586830E-02
2.15490000E-01  3.17505385E-01  2.17585215E-02
2.16250000E-01  3.30998692E-01  2.19600661E-02
2.17010000E-01  3.37806462E-01  2.18307579E-02
2.17770000E-01  3.44348615E-01  2.18091243E-02
2.18530000E-01  2.94264769E-01  2.15728161E-02
2.19290000E-01  3.02973077E-01  2.14403859E-02
2.20050000E-01  2.90075615E-01  2.15524929E-02
2.20810000E-01  2.97526385E-01  2.15509378E-02
2.21570000E-01  3.09611308E-01  2.11778453E-02
2.22330000E-01  3.02243615E-01  2.11893924E-02
2.23090000E-01  3.02973615E-01  2.14157045E-02
2.23850000E-01  2.89417692E-01  2.10930560E-02
2.24610000E-01  3.04473615E-01  2.10758103E-02
2.25370000E-01  2.69160231E-01  2.10355784E-02
2.26130000E-01  2.72476154E-01  2.08678829E-02
2.26890000E-01  3.13357462E-01  2.10132711E-02
2.27650000E-01  2.94361615E-01  2.05766773E-02
2.28410000E-01  3.40072308E-01  2.05916202E-02
2.29170000E-01  2.85086077E-01  2.02397952E-02
2.29930000E-01  2.69419846E-01  2.05793912E-02
2.30690000E-01  3.45672846E-01  2.03699198E-02
2.31450000E-01  3.05385692E-01  2.03233261E-02
2.32210000E-01  2.97817923E-01  2.02405867E-02
2.32970000E-01  2.95163692E-01  2.02535638E-02
2.33730000E-01  3.22249308E-01  2.02716984E-02
2.34490000E-01  2.94090231E-01  2.00757055E-02
2.35250000E-01  3.06526308E-01  2.00005357E-02
2.36010000E-01  3.09323615E-01  1.99440505E-02
2.36770000E-01  3.01617462E-01  1.99607488E-02
2.37530000E-01  3.04765462E-01  1.99193162E-02
2.38290000E-01  2.95960538E-01  1.98681902E-02
2.39050000E-01  3.05118000E-01  1.94966231E-02
2.39810000E-01  3.24235000E-01  1.95123132E-02
2.40570000E-01  3.20102077E-01  1.95362078E-02
2.41330000E-01  3.24356231E-01  1.96329622E-02
2.42090000E-01  2.94568308E-01  1.92998070E-02
2.42850000E-01  3.31424923E-01  1.94538937E-02
2.43610000E-01  2.94415308E-01  1.90313159E-02
2.44370000E-01  3.01162000E-01  1.94241397E-02
2.45130000E-01  3.06976231E-01  1.92669808E-02
2.45890000E-01  2.84518000E-01  1.91360257E-02
2.46650000E-01  2.62658385E-01  1.89368624E-02
2.47410000E-01  2.82097000E-01  1.91974236E-02
2.48170000E-01  3.12451154E-01  1.91247031E-02
2.48930000E-01  3.10254077E-01  1.89202294E-02
2.49690000E-01  3.05881846E-01  1.89631537E-02
2.50450000E-01  2.63172154E-01  1.87387115E-02
2.51210000E-01  2.84826462E-01  1.88729648E-02
2.51970000E-01  2.68647308E-01  1.84970582E-02
2.52730000E-01  2.91614231E-01  1.85140232E-02
2.53490000E-01  2.79053154E-01  1.84729927E-02
2.54250000E-01  2.67104769E-01  1.84812520E-02
2.55010000E-01  2.58749308E-01  1.83248068E-02
2.55770000E-01  2.47064000E-01  1.83695074E-02
2.56530000E-01  2.68763077E-01  1.81856556E-02
2.57290000E-01  3.14350692E-01  1.82945666E-02
2.58050000E-01  2.72952077E-01  1.82229707E-02
2.58810000E-01  2.71841154E-01  1.81755585E-02
2.59570000E-01  2.59491000E-01  1.80131833E-02
2.60330000E-01  2.64160462E-01  1.80221562E-02
2.61090000E-01  2.71821385E-01  1.80142057E-02
2.61850000E-01  2.59636692E-01  1.79933184E-02
2.62610000E-01  2.56971000E-01  1.79002832E-02
2.63370000E-01  2.68464385E-01  1.78221896E-02
2.64130000E-01  2.50037231E-01  1.78542577E-02
2.64890000E-01  2.84672000E-01  1.78530751E-02
2.65650000E-01  2.72851385E-01  1.77176023E-02
2.66410000E-01  2.37708000E-01  1.76726591E-02
2.67170000E-01  2.81928769E-01  1.75634361E-02
2.67930000E-01  2.93697308E-01  1.76455668E-02
2.68690000E-01  2.84870154E-01  1.76010198E-02
2.69450000E-01  2.65549308E-01  1.74345340E-02
2.70210000E-01  2.68433308E-01  1.73848838E-02
2.70970000E-01  2.81000308E-01  1.75242531E-02
2.71720000E-01  2.50102846E-01  1.73055251E-02
2.72480000E-01  2.60445923E-01  1.73678796E-02
2.73240000E-01  2.81901231E-01  1.72366875E-02
2.74000000E-01  2.64881462E-01  1.73769100E-02
2.74760000E-01  2.50548846E-01  1.72185736E-02
2.75520000E-01  2.77305154E-01  1.71668439E-02
2.76280000E-01  2.38388000E-01  1.70314210E-02
2.77040000E-01  2.69328769E-01  1.70965081E-02
2.77800000E-01  2.67053000E-01  1.71224958E-02
2.78560000E-01  2.45556538E-01  1.69539019E-02
2.79320000E-01  2.76122000E-01  1.69544280E-02
2.80080000E-01  2.73450000E-01  1.68170926E-02
2.80840000E-01  2.26490846E-01  1.68502132E-02
2.81600000E-01  2.59172615E-01  1.68128474E-02
2.82360000E-01  2.71320308E-01  1.68629134E-02
2.83120000E-01  2.86368769E-01  1.67533318E-02
2.83880000E-01  2.98141308E-01  1.67566717E-02
2.84640000E-01  2.68243308E-01  1.66378160E-02
2.85400000E-01  2.67742692E-01  1.66713335E-02
2.86160000E-01  2.52743000E-01  1.65944347E-02
2.86920000E-01  2.53149000E-01  1.66700039E-02
2.87680000E-01  2.65304846E-01  1.67022742E-02
2.88440000E-01  2.33339385E-01  1.67878558E-02
2.89200000E-01  2.60568538E-01  1.67632225E-02
2.89960000E-01  2.61158462E-01  1.67319936E-02
2.90720000E-01  2.56629923E-01  1.66499945E-02
2.91480000E-01  2.67696692E-01  1.66333294E-02
2.92240000E-01  2.49629692E-01  1.68600019E-02
2.93000000E-01  2.14965538E-01  1.67632035E-02
2.93760000E-01  2.04188308E-01  1.68381669E-02
2.94520000E-01  2.44619846E-01  1.68921903E-02
2.95280000E-01  2.20189385E-01  1.67145427E-02
2.96040000E-01  2.86359308E-01  1.70618452E-02
2.96800000E-01  2.37366769E-01  1.68170744E-02
2.97560000E-01  2.58363615E-01  1.69249768E-02
2.98320000E-01  2.29194385E-01  1.68075084E-02
2.99080000E-01  1.95083462E-01  1.68009702E-02
2.99840000E-01  2.33939231E-01  1.68725295E-02
3.00600000E-01  2.76422385E-01  1.69549330E-02
3.01360000E-01  2.69386308E-01  1.67795000E-02
3.02120000E-01  2.50692846E-01  1.68983914E-02
3.02880000E-01  2.43528231E-01  1.66489675E-02
3.03640000E-01  2.48650077E-01  1.66472757E-02
3.04400000E-01  2.43502923E-01  1.64584547E-02
3.05160000E-01  2.21298538E-01  1.67131488E-02
3.05920000E-01  2.52019308E-01  1.69242388E-02
3.06680000E-01  2.15061077E-01  1.68124457E-02
3.07440000E-01  2.40032000E-01  1.69721142E-02
3.08200000E-01  2.20872077E-01  1.68585573E-02
3.08960000E-01  1.92016538E-01  1.68247779E-02
3.09720000E-01  2.26871769E-01  1.70158969E-02
3.10480000E-01  2.17665462E-01  1.69991570E-02
3.11240000E-01  1.98781769E-01  1.69978036E-02
3.12000000E-01  1.99816923E-01  1.70153264E-02
3.12760000E-01  2.33879692E-01  1.70279404E-02
3.13520000E-01  2.23354154E-01  1.69691310E-02
3.14280000E-01  2.47847000E-01  1.71162662E-02
3.15040000E-01  2.39275769E-01  1.70408668E-02
3.15800000E-01  2.27817615E-01  1.71302776E-02
3.16560000E-01  2.43880000E-01  1.72153555E-02
3.17320000E-01  2.25007077E-01  1.73956818E-02
3.18080000E-01  2.16188385E-01  1.74538546E-02
3.18830000E-01  2.39471846E-01  1.74663480E-02
3.19590000E-01  2.33840000E-01  1.74373886E-02
3.20350000E-01  2.23773769E-01  1.75452219E-02
3.21110000E-01  2.34752615E-01  1.75605099E-02
3.21870000E-01  2.60650462E-01  1.77403361E-02
3.22630000E-01  2.31788923E-01  1.76819678E-02
3.23390000E-01  2.27684769E-01  1.77342527E-02
3.24150000E-01  2.05844769E-01  1.78977701E-02
3.24910000E-01  2.26699923E-01  1.78350700E-02
3.25670000E-01  2.42830385E-01  1.79859434E-02
3.26430000E-01  2.48353769E-01  1.80805566E-02
3.27190000E-01  2.56125462E-01  1.80931259E-02
3.27950000E-01  2.25913231E-01  1.81903168E-02
3.28710000E-01  2.26884000E-01  1.79610539E-02
3.29470000E-01  2.26127615E-01  1.80118706E-02
3.30230000E-01  2.32117923E-01  1.80729301E-02
3.30990000E-01  2.54011923E-01  1.79405621E-02
3.31750000E-01  2.41645846E-01  1.80160039E-02
3.32510000E-01  2.11929231E-01  1.80852186E-02
3.33270000E-01  2.44885154E-01  1.80419290E-02
3.34030000E-01  2.12357692E-01  1.80885325E-02
3.34790000E-01  2.35846692E-01  1.81870885E-02
3.35550000E-01  2.57999154E-01  1.82652705E-02
3.36310000E-01  2.38766154E-01  1.82058277E-02
3.37070000E-01  2.14881462E-01  1.82162538E-02
3.37830000E-01  2.24757154E-01  1.82283526E-02
3.38590000E-01  2.14817846E-01  1.82090956E-02
3.39350000E-01  2.28803308E-01  1.82396976E-02
3.40110000E-01  2.43908000E-01  1.83763154E-02
3.40870000E-01  2.18038923E-01  1.83432078E-02
3.41630000E-01  2.03607538E-01  1.83197677E-02
3.42390000E-01  2.00090077E-01  1.83936141E-02
3.43150000E-01  2.31333308E-01  1.84135144E-02
3.43910000E-01  2.32291615E-01  1.84935153E-02
3.44670000E-01  2.23007000E-01  1.84083911E-02
3.45430000E-01  2.12448385E-01  1.84827649E-02
3.46190000E-01  2.20518846E-01  1.85250251E-02
3.46950000E-01  2.33428615E-01  1.84120030E-02
3.47710000E-01  1.88704231E-01  1.84562536E-02
3.48470000E-01  2.00708308E-01  1.85208193E-02
3.49220000E-01  2.27043769E-01  1.86073572E-02
3.49980000E-01  2.28110769E-01  1.82477657E-02
3.50740000E-01  2.11904846E-01  1.80196731E-02
3.51500000E-01  2.46759308E-01  1.79412006E-02
3.52260000E-01  2.39109154E-01  1.77430662E-02
3.53020000E-01  2.10035923E-01  1.75822667E-02
3.53780000E-01  2.05862154E-01  1.76745921E-02
3.54540000E-01  2.05164462E-01  1.78820424E-02
3.55300000E-01  2.35465615E-01  1.79047130E-02
3.56060000E-01  2.35068462E-01  1.79343735E-02
3.56820000E-01  2.21342692E-01  1.80495750E-02
3.57580000E-01  2.09172308E-01  1.79353899E-02
3.58340000E-01  2.50058692E-01  1.81307638E-02
3.59100000E-01  2.13616692E-01  1.81116246E-02
3.59860000E-01  1.97438308E-01  1.81417625E-02
3.60620000E-01  2.19380077E-01  1.80660247E-02
3.61380000E-01  2.09202923E-01  1.79710967E-02
3.62140000E-01  1.93491615E-01  1.79966191E-02
3.62900000E-01  2.09297615E-01  1.81073573E-02
3.63660000E-01  1.90484000E-01  1.81855607E-02
3.64420000E-01  1.91088000E-01  1.81813353E-02
3.65180000E-01  1.81334385E-01  1.80874273E-02
3.65940000E-01  1.81438308E-01  1.82586470E-02
3.66700000E-01  2.06896308E-01  1.84314695E-02
3.67460000E-01  2.29714308E-01  1.82916845E-02
3.68220000E-01  1.90910077E-01  1.84334870E-02
3.68980000E-01  2.09008385E-01  1.85959732E-02
3.69740000E-01  2.02617538E-01  1.86822853E-02
3.70500000E-01  2.01918538E-01  1.84850198E-02
3.71260000E-01  1.99608308E-01  1.85509752E-02
3.72020000E-01  2.07666692E-01  1.89249687E-02
3.72770000E-01  1.76560231E-01  1.89497326E-02
3.73530000E-01  2.40914615E-01  1.91527523E-02
3.74290000E-01  1.97929077E-01  1.92141848E-02
3.75050000E-01  2.18224231E-01  1.93820778E-02
3.75810000E-01  2.07147462E-01  1.94288777E-02
3.76570000E-01  2.12196231E-01  1.96079411E-02
3.77330000E-01  2.02238923E-01  1.95788247E-02
3.78090000E-01  1.91992000E-01  1.99430294E-02
3.78850000E-01  1.85878077E-01  1.98813211E-02
3.79610000E-01  2.40401923E-01  2.01659683E-02
3.80370000E-01  1.74932769E-01  2.00733972E-02
3.81130000E-01  2.20493385E-01  2.01502451E-02
3.81890000E-01  1.95424385E-01  2.04267331E-02
3.82650000E-01  2.10438154E-01  2.06474657E-02
3.83410000E-01  2.07777000E-01  2.06488350E-02
3.84170000E-01  2.05641385E-01  2.07727545E-02
3.84930000E-01  1.80115846E-01  2.07769202E-02
3.85690000E-01  2.30568000E-01  2.11119125E-02
3.86450000E-01  1.85218000E-01  2.12017903E-02
3.87210000E-01  2.01370692E-01  2.12571671E-02
3.87970000E-01  2.05871769E-01  2.15247547E-02
3.88730000E-01  2.13608538E-01  2.16321583E-02
3.89490000E-01  1.84617538E-01  2.17769064E-02
3.90250000E-01  1.88411692E-01  2.19840549E-02
3.91010000E-01  2.21863231E-01  2.19944436E-02
3.91770000E-01  2.46412923E-01  2.23189440E-02
3.92520000E-01  1.91426923E-01  2.27253436E-02
3.93280000E-01  2.26147769E-01  2.24791883E-02
3.94040000E-01  2.44758538E-01  2.29149452E-02
3.94800000E-01  2.14070077E-01  2.25874484E-02
3.95560000E-01  1.88420385E-01  2.28608184E-02
3.96320000E-01  2.28676077E-01  2.31285979E-02
3.97080000E-01  2.26218462E-01  2.33564188E-02
3.97840000E-01  2.12995154E-01  2.34903781E-02
3.98600000E-01  1.54317000E-01  2.36506043E-02
3.99360000E-01  2.01621462E-01  2.37179560E-02
4.00120000E-01  1.93121538E-01  2.38096907E-02
4.00880000E-01  1.75144462E-01  2.40999763E-02
4.01640000E-01  1.83037615E-01  2.43711563E-02
4.02400000E-01  1.92893385E-01  2.46510252E-02
4.03160000E-01  1.50555538E-01  2.43384327E-02
4.03920000E-01  2.18583538E-01  4.97285175E-01
4.04680000E-01  2.06747846E-01  2.45313326E-02
4.05440000E-01  1.56717846E-01  2.46292922E-02
4.06200000E-01  1.97972154E-01  2.50775958E-02
4.06960000E-01  1.88013462E-01  2.49931534E-02
4.07720000E-01  1.85834846E-01  2.51244577E-02
4.08480000E-01  2.36112692E-01  2.52251568E-02
4.09240000E-01  2.08098000E-01  2.53390007E-02
4.09990000E-01  2.18052154E-01  2.53238026E-02
4.10750000E-01  2.16164538E-01  2.54723914E-02
4.11510000E-01  1.88921462E-01  2.55709815E-02
4.12270000E-01  1.87272923E-01  2.56977381E-02
4.13030000E-01  2.03745538E-01  2.58954918E-02
4.13790000E-01  2.40340846E-01  2.60436248E-02
4.14550000E-01  2.42665385E-01  2.60683400E-02
4.15310000E-01  1.44730385E-01  2.61453405E-02
4.16070000E-01  1.82531769E-01  2.60451507E-02
4.16830000E-01  1.85421923E-01  2.62452995E-02
4.17590000E-01  1.83181462E-01  2.65750001E-02
4.18350000E-01  1.93181538E-01  2.66378651E-02
4.19110000E-01  1.61765308E-01  2.64941119E-02
4.19870000E-01  1.71655308E-01  2.65018586E-02
4.20630000E-01  2.37221385E-01  2.73971858E-02
4.21390000E-01  2.43012231E-01  2.70194349E-02
4.22150000E-01  1.84521615E-01  2.74807919E-02
4.22910000E-01  1.34173923E-01  2.75281406E-02
4.23670000E-01  1.90822538E-01  2.79464696E-02
4.24430000E-01  1.82255462E-01  2.84868772E-02
4.25190000E-01  1.80273308E-01  2.86091255E-02
4.25940000E-01  2.24920077E-01  2.86405514E-02
4.26700000E-01  1.71634231E-01  2.87785654E-02
4.27460000E-01  1.72491000E-01  2.93333655E-02
4.28220000E-01  1.94056692E-01  2.94830676E-02
4.28980000E-01  1.84735538E-01  2.97542432E-02
4.29740000E-01  2.34884923E-01  2.98068509E-02
4.30500000E-01  1.64886308E-01  3.03237426E-02
4.31260000E-01  1.86632462E-01  3.13730363E-02
4.32020000E-01  1.95233538E-01  3.09463980E-02
4.32780000E-01  2.05836769E-01  3.14268895E-02
4.33540000E-01  1.79015538E-01  3.14713371E-02
4.34300000E-01  2.07096385E-01  3.20076449E-02
4.35060000E-01  1.85760846E-01  3.22378273E-02


### HEADER:
#
#{
#    "analysis": {},
#    "counters": {
#        "comment": ""
#    },
#    "filename": "Ornithine 8b.dat",
#    "history": {
#        "subtraction": {
#            "initial_file": [
#                "A_G7_N_Hb11_8_snap_00001",
#                {
#                    "averaged_files": [
#                        [
#                            "G7_N_Hb11_8_snap_00001.dat"
#                        ],
#                        [
#                            "G7_N_Hb11_8_snap_00002.dat"
#                        ],
#                        [
#                            "G7_N_Hb11_8_snap_00003.dat"
#                        ],
#                        [
#                            "G7_N_Hb11_8_snap_00004.dat"
#                        ],
#                        [
#                            "G7_N_Hb11_8_snap_00005.dat"
#                        ]
#                    ]
#                }
#            ],
#            "subtracted_file": [
#                "A_G8_No_Acetylornithine_snap_00001",
#                {
#                    "averaged_files": [
#                        [
#                            "G8_No_Acetylornithine_snap_00001.dat"
#                        ],
#                        [
#                            "G8_No_Acetylornithine_snap_00002.dat"
#                        ],
#                        [
#                            "G8_No_Acetylornithine_snap_00003.dat"
#                        ],
#                        [
#                            "G8_No_Acetylornithine_snap_00004.dat"
#                        ],
#                        [
#                            "G8_No_Acetylornithine_snap_00005.dat"
#                        ],
#                        [
#                            "G8_No_Acetylornithine_snap_00006.dat"
#                        ],
#                        [
#                            "G8_No_Acetylornithine_snap_00007.dat"
#                        ],
#                        [
#                            "G8_No_Acetylornithine_snap_00008.dat"
#                        ],
#                        [
#                            "G8_No_Acetylornithine_snap_00009.dat"
#                        ],
#                        [
#                            "G8_No_Acetylornithine_snap_00010.dat"
#                        ],
#                        [
#                            "G8_No_Acetylornithine_snap_00011.dat"
#                        ],
#                        [
#                            "G8_No_Acetylornithine_snap_00012.dat"
#                        ],
#                        [
#                            "G8_No_Acetylornithine_snap_00014.dat"
#                        ],
#                        [
#                            "G8_No_Acetylornithine_snap_00015.dat"
#                        ],
#                        [
#                            "G8_No_Acetylornithine_snap_00016.dat"
#                        ],
#                        [
#                            "G8_No_Acetylornithine_snap_00017.dat"
#                        ],
#                        [
#                            "G8_No_Acetylornithine_snap_00018.dat"
#                        ],
#                        [
#                            "G8_No_Acetylornithine_snap_00019.dat"
#                        ],
#                        [
#                            "G8_No_Acetylornithine_snap_00021.dat"
#                        ],
#                        [
#                            "G8_No_Acetylornithine_snap_00022.dat"
#                        ],
#                        [
#                            "G8_No_Acetylornithine_snap_00023.dat"
#                        ],
#                        [
#                            "G8_No_Acetylornithine_snap_00024.dat"
#                        ],
#                        [
#                            "G8_No_Acetylornithine_snap_00026.dat"
#                        ],
#                        [
#                            "G8_No_Acetylornithine_snap_00027.dat"
#                        ],
#                        [
#                            "G8_No_Acetylornithine_snap_00028.dat"
#                        ],
#                        [
#                            "G8_No_Acetylornithine_snap_00029.dat"
#                        ]
#                    ]
#                }
#            ]
#        }
#    }
#}
```
