## Supplementary material for "LEA_4 motifs function alone and in conjunction with synergistic cosolutes to protect a labile enzyme during desiccation": File S1: Ornithine 8b.out

```
####      G N O M             Version 5.0 (r14832)      ####

                                               Mon Jan  9 10:50:29 2023


           ####      Configuration                                 ####


    System Type:                   arbitrary monodisperse (job = 0)

    Minimum characteristic size:         0.0000

    Maximum characteristic size:        22.0000

    rad56:                               0.0000

    Force 0.0 at r = rmin:                  yes

    Force 0.0 at r = rmax:                  yes

    Initial alpha:                       0.0000

    Initial random seed:     288656610797236280

    Points in real space:                   188


    Input  1:                      Ornithine 8b.dat

    First data point used:                    1

    Last data point used:                   555

    Scaling coefficient:             0.1000E+01

    Experimental setup:            point collimation


           ####      Results                                       ####


    Parameter    DISCRP  OSCILL  STABIL  SYSDEV  POSITV  VALCEN  SMOOTH

    Weight        1.000   3.000   3.000   3.000   1.000   1.000   1.000

    Sigma         0.300   0.600   0.120   0.120   0.120   0.120   0.600

    Ideal         0.700   1.100   0.000   1.000   1.000   0.950   0.000

    Current       0.696   2.034   0.065   0.906   1.000   0.606   0.632

               --------------------------------------------------------

    Estimate      1.000   0.089   0.744   0.542   1.000   0.000   0.330


    Angular range:                       0.0141 to       0.4351

    Reciprocal space Rg:             0.7065E+01

    Reciprocal space I(0):           0.6256E+00


    Real space range:                    0.0000 to      22.0000

    Real space Rg:                   0.7067E+01 +-   0.8987E-01

    Real space I(0):                 0.6256E+00 +-   0.4419E-02


    Highest ALPHA (theor):           0.9898E+01

    Current ALPHA:                   0.9354E-01


    Total Estimate:                      0.4966 (a SUSPICIOUS solution)


           ####      Experimental Data and Fit                     ####


      S          J EXP       ERROR       J REG       I REG


   0.000000E+00                                                0.625615E+00

   0.740000E-03                                                0.625609E+00

   0.148000E-02                                                0.625592E+00

   0.222000E-02                                                0.625564E+00

   0.296000E-02                                                0.625524E+00

   0.370000E-02                                                0.625473E+00

   0.444000E-02                                                0.625410E+00

   0.518000E-02                                                0.625336E+00

   0.592000E-02                                                0.625250E+00

   0.666000E-02                                                0.625153E+00

   0.740000E-02                                                0.625045E+00

   0.814000E-02                                                0.624926E+00

   0.888000E-02                                                0.624795E+00

   0.962000E-02                                                0.624652E+00

   0.103600E-01                                                0.624499E+00

   0.111000E-01                                                0.624334E+00

   0.118400E-01                                                0.624158E+00

   0.125800E-01                                                0.623970E+00

   0.133200E-01                                                0.623771E+00

   0.140600E-01  -0.468323E+00   0.111270E+01   0.623561E+00   0.623561E+00

   0.148200E-01   0.365936E+00   0.846303E+00   0.623334E+00   0.623334E+00

   0.155800E-01  -0.313000E+00   0.682004E+00   0.623094E+00   0.623094E+00

   0.163400E-01  -0.168019E+00   0.508253E+00   0.622843E+00   0.622843E+00

   0.171000E-01   0.876852E-01   0.402810E+00   0.622580E+00   0.622580E+00

   0.178600E-01  -0.914680E-01   0.274767E+00   0.622305E+00   0.622305E+00

   0.186200E-01   0.182088E+00   0.191010E+00   0.622019E+00   0.622019E+00

   0.193800E-01   0.148016E+00   0.151006E+00   0.621721E+00   0.621721E+00

   0.201400E-01   0.282411E+00   0.114203E+00   0.621411E+00   0.621411E+00

   0.209000E-01   0.346305E+00   0.976099E-01   0.621089E+00   0.621089E+00

   0.216600E-01   0.291042E+00   0.905927E-01   0.620756E+00   0.620756E+00

   0.224200E-01   0.356427E+00   0.807894E-01   0.620411E+00   0.620411E+00

   0.231800E-01   0.426775E+00   0.783914E-01   0.620054E+00   0.620054E+00

   0.239500E-01   0.290035E+00   0.705788E-01   0.619681E+00   0.619681E+00

   0.247100E-01   0.319488E+00   0.724311E-01   0.619301E+00   0.619301E+00

   0.254700E-01   0.484326E+00   0.695228E-01   0.618909E+00   0.618909E+00

   0.262300E-01   0.435053E+00   0.671696E-01   0.618506E+00   0.618506E+00

   0.269900E-01   0.463588E+00   0.648714E-01   0.618092E+00   0.618092E+00

   0.277500E-01   0.655040E+00   0.635329E-01   0.617666E+00   0.617666E+00

   0.285100E-01   0.450211E+00   0.639317E-01   0.617229E+00   0.617229E+00

   0.292700E-01   0.528678E+00   0.613278E-01   0.616780E+00   0.616780E+00

   0.300300E-01   0.491993E+00   0.597401E-01   0.616320E+00   0.616320E+00

   0.307900E-01   0.573884E+00   0.593760E-01   0.615849E+00   0.615849E+00

   0.315500E-01   0.571012E+00   0.569069E-01   0.615366E+00   0.615366E+00

   0.323100E-01   0.612642E+00   0.554949E-01   0.614873E+00   0.614873E+00

   0.330700E-01   0.607769E+00   0.545111E-01   0.614368E+00   0.614368E+00

   0.338300E-01   0.474703E+00   0.528598E-01   0.613852E+00   0.613852E+00

   0.345900E-01   0.554861E+00   0.517722E-01   0.613325E+00   0.613325E+00

   0.353500E-01   0.642575E+00   0.520215E-01   0.612786E+00   0.612786E+00

   0.361100E-01   0.525442E+00   0.510164E-01   0.612237E+00   0.612237E+00

   0.368700E-01   0.600868E+00   0.501998E-01   0.611677E+00   0.611677E+00

   0.376300E-01   0.530942E+00   0.496678E-01   0.611106E+00   0.611106E+00

   0.383900E-01   0.567270E+00   0.485429E-01   0.610524E+00   0.610524E+00

   0.391500E-01   0.591772E+00   0.486473E-01   0.609931E+00   0.609931E+00

   0.399100E-01   0.489175E+00   0.463667E-01   0.609327E+00   0.609327E+00

   0.406700E-01   0.574629E+00   0.464337E-01   0.608712E+00   0.608712E+00

   0.414300E-01   0.552061E+00   0.458241E-01   0.608087E+00   0.608087E+00

   0.421900E-01   0.532882E+00   0.454005E-01   0.607451E+00   0.607451E+00

   0.429500E-01   0.575703E+00   0.450422E-01   0.606805E+00   0.606805E+00

   0.437100E-01   0.622194E+00   0.442396E-01   0.606148E+00   0.606148E+00

   0.444700E-01   0.586538E+00   0.429783E-01   0.605481E+00   0.605481E+00

   0.452300E-01   0.613015E+00   0.428759E-01   0.604803E+00   0.604803E+00

   0.459900E-01   0.579269E+00   0.418224E-01   0.604114E+00   0.604114E+00

   0.467500E-01   0.625591E+00   0.411845E-01   0.603416E+00   0.603416E+00

   0.475100E-01   0.554816E+00   0.406991E-01   0.602707E+00   0.602707E+00

   0.482700E-01   0.591152E+00   0.407667E-01   0.601987E+00   0.601987E+00

   0.490300E-01   0.625106E+00   0.404964E-01   0.601258E+00   0.601258E+00

   0.497900E-01   0.630012E+00   0.408508E-01   0.600519E+00   0.600519E+00

   0.505500E-01   0.649491E+00   0.398726E-01   0.599769E+00   0.599769E+00

   0.513100E-01   0.590236E+00   0.389583E-01   0.599009E+00   0.599009E+00

   0.520700E-01   0.654174E+00   0.396757E-01   0.598240E+00   0.598240E+00

   0.528300E-01   0.586398E+00   0.394716E-01   0.597460E+00   0.597460E+00

   0.535900E-01   0.512261E+00   0.384659E-01   0.596671E+00   0.596671E+00

   0.543500E-01   0.610846E+00   0.378412E-01   0.595872E+00   0.595872E+00

   0.551100E-01   0.618836E+00   0.384589E-01   0.595063E+00   0.595063E+00

   0.558700E-01   0.622234E+00   0.373392E-01   0.594245E+00   0.594245E+00

   0.566300E-01   0.666295E+00   0.370966E-01   0.593417E+00   0.593417E+00

   0.573900E-01   0.557338E+00   0.366156E-01   0.592579E+00   0.592579E+00

   0.581500E-01   0.610228E+00   0.361804E-01   0.591732E+00   0.591732E+00

   0.589100E-01   0.612832E+00   0.363802E-01   0.590876E+00   0.590876E+00

   0.596700E-01   0.620556E+00   0.359298E-01   0.590010E+00   0.590010E+00

   0.604300E-01   0.572029E+00   0.353321E-01   0.589135E+00   0.589135E+00

   0.611900E-01   0.566587E+00   0.356653E-01   0.588251E+00   0.588251E+00

   0.619500E-01   0.601234E+00   0.350834E-01   0.587358E+00   0.587358E+00

   0.627100E-01   0.577574E+00   0.349947E-01   0.586455E+00   0.586455E+00

   0.634700E-01   0.593309E+00   0.343995E-01   0.585544E+00   0.585544E+00

   0.642300E-01   0.561895E+00   0.344362E-01   0.584624E+00   0.584624E+00

   0.649900E-01   0.601156E+00   0.346202E-01   0.583695E+00   0.583695E+00

   0.657500E-01   0.616106E+00   0.342159E-01   0.582757E+00   0.582757E+00

   0.665100E-01   0.595036E+00   0.334607E-01   0.581810E+00   0.581810E+00

   0.672700E-01   0.625652E+00   0.329999E-01   0.580855E+00   0.580855E+00

   0.680300E-01   0.525262E+00   0.332802E-01   0.579891E+00   0.579891E+00

   0.687900E-01   0.550614E+00   0.328355E-01   0.578918E+00   0.578918E+00

   0.695500E-01   0.597299E+00   0.329417E-01   0.577938E+00   0.577938E+00

   0.703100E-01   0.595918E+00   0.327468E-01   0.576948E+00   0.576948E+00

   0.710700E-01   0.601358E+00   0.325690E-01   0.575951E+00   0.575951E+00

   0.718300E-01   0.571889E+00   0.316227E-01   0.574945E+00   0.574945E+00

   0.725900E-01   0.545154E+00   0.314489E-01   0.573932E+00   0.573932E+00

   0.733500E-01   0.651026E+00   0.317389E-01   0.572910E+00   0.572910E+00

   0.741200E-01   0.586128E+00   0.312827E-01   0.571866E+00   0.571866E+00

   0.748800E-01   0.627241E+00   0.315504E-01   0.570829E+00   0.570829E+00

   0.756400E-01   0.601675E+00   0.307710E-01   0.569783E+00   0.569783E+00

   0.764000E-01   0.569427E+00   0.309961E-01   0.568729E+00   0.568729E+00

   0.771600E-01   0.529721E+00   0.307546E-01   0.567668E+00   0.567668E+00

   0.779200E-01   0.561421E+00   0.303164E-01   0.566600E+00   0.566600E+00

   0.786800E-01   0.599690E+00   0.301538E-01   0.565524E+00   0.565524E+00

   0.794400E-01   0.578571E+00   0.300532E-01   0.564440E+00   0.564440E+00

   0.802000E-01   0.566965E+00   0.300142E-01   0.563349E+00   0.563349E+00

   0.809600E-01   0.570391E+00   0.302156E-01   0.562251E+00   0.562251E+00

   0.817200E-01   0.534750E+00   0.293775E-01   0.561145E+00   0.561145E+00

   0.824800E-01   0.551571E+00   0.294956E-01   0.560033E+00   0.560033E+00

   0.832400E-01   0.624790E+00   0.298150E-01   0.558913E+00   0.558913E+00

   0.840000E-01   0.585477E+00   0.290287E-01   0.557787E+00   0.557787E+00

   0.847600E-01   0.568019E+00   0.290003E-01   0.556654E+00   0.556654E+00

   0.855200E-01   0.605981E+00   0.292904E-01   0.555513E+00   0.555513E+00

   0.862800E-01   0.543602E+00   0.293435E-01   0.554367E+00   0.554367E+00

   0.870400E-01   0.554267E+00   0.298448E-01   0.553213E+00   0.553213E+00

   0.878000E-01   0.520069E+00   0.307969E-01   0.552053E+00   0.552053E+00

   0.885600E-01   0.561349E+00   0.305792E-01   0.550887E+00   0.550887E+00

   0.893200E-01   0.521525E+00   0.309371E-01   0.549714E+00   0.549714E+00

   0.900800E-01   0.599012E+00   0.312991E-01   0.548535E+00   0.548535E+00

   0.908400E-01   0.553253E+00   0.313800E-01   0.547349E+00   0.547349E+00

   0.916000E-01   0.607033E+00   0.315265E-01   0.546158E+00   0.546158E+00

   0.923600E-01   0.570024E+00   0.314230E-01   0.544961E+00   0.544961E+00

   0.931200E-01   0.592870E+00   0.319414E-01   0.543757E+00   0.543757E+00

   0.938800E-01   0.530932E+00   0.319117E-01   0.542548E+00   0.542548E+00

   0.946400E-01   0.577505E+00   0.322183E-01   0.541333E+00   0.541333E+00

   0.954000E-01   0.576630E+00   0.319222E-01   0.540112E+00   0.540112E+00

   0.961600E-01   0.533213E+00   0.321715E-01   0.538886E+00   0.538886E+00

   0.969200E-01   0.573547E+00   0.315951E-01   0.537654E+00   0.537654E+00

   0.976800E-01   0.521894E+00   0.319692E-01   0.536417E+00   0.536417E+00

   0.984400E-01   0.584013E+00   0.319136E-01   0.535174E+00   0.535174E+00

   0.992000E-01   0.527288E+00   0.316548E-01   0.533927E+00   0.533927E+00

   0.999600E-01   0.512370E+00   0.320120E-01   0.532674E+00   0.532674E+00

   0.100720E+00   0.579647E+00   0.312075E-01   0.531416E+00   0.531416E+00

   0.101480E+00   0.536470E+00   0.300712E-01   0.530153E+00   0.530153E+00

   0.102240E+00   0.535507E+00   0.296451E-01   0.528885E+00   0.528885E+00

   0.103000E+00   0.505718E+00   0.295006E-01   0.527612E+00   0.527612E+00

   0.103760E+00   0.519663E+00   0.287847E-01   0.526334E+00   0.526334E+00

   0.104520E+00   0.545030E+00   0.285593E-01   0.525052E+00   0.525052E+00

   0.105280E+00   0.522907E+00   0.280839E-01   0.523766E+00   0.523766E+00

   0.106040E+00   0.518115E+00   0.280552E-01   0.522475E+00   0.522475E+00

   0.106800E+00   0.551335E+00   0.277615E-01   0.521179E+00   0.521179E+00

   0.107560E+00   0.546921E+00   0.274339E-01   0.519879E+00   0.519879E+00

   0.108320E+00   0.544184E+00   0.273204E-01   0.518575E+00   0.518575E+00

   0.109080E+00   0.510119E+00   0.273319E-01   0.517267E+00   0.517267E+00

   0.109840E+00   0.516862E+00   0.271949E-01   0.515955E+00   0.515955E+00

   0.110600E+00   0.562500E+00   0.277076E-01   0.514639E+00   0.514639E+00

   0.111360E+00   0.498165E+00   0.272009E-01   0.513320E+00   0.513320E+00

   0.112120E+00   0.518143E+00   0.272628E-01   0.511996E+00   0.511996E+00

   0.112880E+00   0.522614E+00   0.270336E-01   0.510669E+00   0.510669E+00

   0.113640E+00   0.525388E+00   0.265795E-01   0.509338E+00   0.509338E+00

   0.114400E+00   0.573368E+00   0.269833E-01   0.508004E+00   0.508004E+00

   0.115160E+00   0.507515E+00   0.265427E-01   0.506666E+00   0.506666E+00

   0.115920E+00   0.524076E+00   0.262069E-01   0.505325E+00   0.505325E+00

   0.116680E+00   0.502536E+00   0.259630E-01   0.503981E+00   0.503981E+00

   0.117440E+00   0.490957E+00   0.259733E-01   0.502634E+00   0.502634E+00

   0.118200E+00   0.495717E+00   0.256001E-01   0.501284E+00   0.501284E+00

   0.118960E+00   0.462039E+00   0.255095E-01   0.499931E+00   0.499931E+00

   0.119720E+00   0.482068E+00   0.257142E-01   0.498574E+00   0.498574E+00

   0.120480E+00   0.486047E+00   0.253721E-01   0.497216E+00   0.497216E+00

   0.121240E+00   0.463236E+00   0.250311E-01   0.495854E+00   0.495854E+00

   0.122000E+00   0.490256E+00   0.250651E-01   0.494490E+00   0.494490E+00

   0.122760E+00   0.492277E+00   0.249598E-01   0.493123E+00   0.493123E+00

   0.123520E+00   0.467403E+00   0.245104E-01   0.491754E+00   0.491754E+00

   0.124280E+00   0.508228E+00   0.251481E-01   0.490383E+00   0.490383E+00

   0.125040E+00   0.497914E+00   0.246430E-01   0.489010E+00   0.489010E+00

   0.125800E+00   0.488409E+00   0.244697E-01   0.487634E+00   0.487634E+00

   0.126560E+00   0.506976E+00   0.243849E-01   0.486256E+00   0.486256E+00

   0.127320E+00   0.498406E+00   0.242077E-01   0.484876E+00   0.484876E+00

   0.128080E+00   0.495956E+00   0.243248E-01   0.483495E+00   0.483495E+00

   0.128840E+00   0.495428E+00   0.241353E-01   0.482111E+00   0.482111E+00

   0.129600E+00   0.446230E+00   0.241473E-01   0.480726E+00   0.480726E+00

   0.130360E+00   0.491010E+00   0.237347E-01   0.479340E+00   0.479340E+00

   0.131120E+00   0.525660E+00   0.234259E-01   0.477951E+00   0.477951E+00

   0.131880E+00   0.489627E+00   0.233662E-01   0.476562E+00   0.476562E+00

   0.132640E+00   0.470067E+00   0.234497E-01   0.475171E+00   0.475171E+00

   0.133400E+00   0.482928E+00   0.230467E-01   0.473778E+00   0.473778E+00

   0.134160E+00   0.471095E+00   0.232725E-01   0.472385E+00   0.472385E+00

   0.134920E+00   0.441323E+00   0.227744E-01   0.470990E+00   0.470990E+00

   0.135680E+00   0.473462E+00   0.229263E-01   0.469594E+00   0.469594E+00

   0.136440E+00   0.456628E+00   0.228746E-01   0.468198E+00   0.468198E+00

   0.137200E+00   0.464684E+00   0.225718E-01   0.466801E+00   0.466801E+00

   0.137960E+00   0.448397E+00   0.223961E-01   0.465402E+00   0.465402E+00

   0.138730E+00   0.490128E+00   0.225490E-01   0.463985E+00   0.463985E+00

   0.139490E+00   0.432859E+00   0.225027E-01   0.462586E+00   0.462586E+00

   0.140250E+00   0.438617E+00   0.222825E-01   0.461186E+00   0.461186E+00

   0.141010E+00   0.450795E+00   0.222713E-01   0.459785E+00   0.459785E+00

   0.141770E+00   0.460803E+00   0.222948E-01   0.458385E+00   0.458385E+00

   0.142530E+00   0.477391E+00   0.222269E-01   0.456984E+00   0.456984E+00

   0.143290E+00   0.506302E+00   0.219862E-01   0.455583E+00   0.455583E+00

   0.144050E+00   0.454161E+00   0.219409E-01   0.454181E+00   0.454181E+00

   0.144810E+00   0.428883E+00   0.218017E-01   0.452780E+00   0.452780E+00

   0.145570E+00   0.499015E+00   0.219057E-01   0.451379E+00   0.451379E+00

   0.146330E+00   0.452163E+00   0.215887E-01   0.449978E+00   0.449978E+00

   0.147090E+00   0.437139E+00   0.217204E-01   0.448577E+00   0.448577E+00

   0.147850E+00   0.418370E+00   0.216562E-01   0.447177E+00   0.447177E+00

   0.148610E+00   0.434769E+00   0.216879E-01   0.445777E+00   0.445777E+00

   0.149370E+00   0.463453E+00   0.216002E-01   0.444377E+00   0.444377E+00

   0.150130E+00   0.431458E+00   0.215292E-01   0.442978E+00   0.442978E+00

   0.150890E+00   0.443719E+00   0.213007E-01   0.441580E+00   0.441580E+00

   0.151650E+00   0.437894E+00   0.210283E-01   0.440182E+00   0.440182E+00

   0.152410E+00   0.459019E+00   0.215301E-01   0.438785E+00   0.438785E+00

   0.153170E+00   0.432732E+00   0.210036E-01   0.437389E+00   0.437389E+00

   0.153930E+00   0.416399E+00   0.211190E-01   0.435994E+00   0.435994E+00

   0.154690E+00   0.442312E+00   0.208768E-01   0.434600E+00   0.434600E+00

   0.155450E+00   0.458985E+00   0.209646E-01   0.433207E+00   0.433207E+00

   0.156210E+00   0.433119E+00   0.207369E-01   0.431816E+00   0.431816E+00

   0.156970E+00   0.446594E+00   0.210742E-01   0.430425E+00   0.430425E+00

   0.157730E+00   0.455697E+00   0.207370E-01   0.429036E+00   0.429036E+00

   0.158490E+00   0.414769E+00   0.205709E-01   0.427648E+00   0.427648E+00

   0.159250E+00   0.434440E+00   0.205595E-01   0.426262E+00   0.426262E+00

   0.160010E+00   0.452337E+00   0.206882E-01   0.424877E+00   0.424877E+00

   0.160770E+00   0.437656E+00   0.205841E-01   0.423494E+00   0.423494E+00

   0.161530E+00   0.440722E+00   0.204048E-01   0.422113E+00   0.422113E+00

   0.162290E+00   0.414551E+00   0.203112E-01   0.420733E+00   0.420733E+00

   0.163050E+00   0.431636E+00   0.201504E-01   0.419355E+00   0.419355E+00

   0.163810E+00   0.461414E+00   0.199627E-01   0.417979E+00   0.417979E+00

   0.164570E+00   0.419895E+00   0.202739E-01   0.416605E+00   0.416605E+00

   0.165330E+00   0.433967E+00   0.200754E-01   0.415233E+00   0.415233E+00

   0.166090E+00   0.419894E+00   0.199751E-01   0.413864E+00   0.413864E+00

   0.166850E+00   0.428761E+00   0.199432E-01   0.412496E+00   0.412496E+00

   0.167610E+00   0.431863E+00   0.198224E-01   0.411131E+00   0.411131E+00

   0.168370E+00   0.421797E+00   0.197485E-01   0.409768E+00   0.409768E+00

   0.169130E+00   0.448221E+00   0.196011E-01   0.408407E+00   0.408407E+00

   0.169890E+00   0.429133E+00   0.197671E-01   0.407049E+00   0.407049E+00

   0.170650E+00   0.379326E+00   0.194857E-01   0.405693E+00   0.405693E+00

   0.171410E+00   0.390812E+00   0.196223E-01   0.404340E+00   0.404340E+00

   0.172170E+00   0.412019E+00   0.195357E-01   0.402990E+00   0.402990E+00

   0.172930E+00   0.416654E+00   0.197203E-01   0.401642E+00   0.401642E+00

   0.173690E+00   0.383047E+00   0.193968E-01   0.400297E+00   0.400297E+00

   0.174450E+00   0.404342E+00   0.193847E-01   0.398955E+00   0.398955E+00

   0.175210E+00   0.394956E+00   0.197674E-01   0.397616E+00   0.397616E+00

   0.175970E+00   0.404885E+00   0.198859E-01   0.396280E+00   0.396280E+00

   0.176730E+00   0.372098E+00   0.200869E-01   0.394946E+00   0.394946E+00

   0.177490E+00   0.400151E+00   0.201681E-01   0.393616E+00   0.393616E+00

   0.178250E+00   0.361530E+00   0.205319E-01   0.392289E+00   0.392289E+00

   0.179010E+00   0.370277E+00   0.205365E-01   0.390966E+00   0.390966E+00

   0.179770E+00   0.410194E+00   0.206055E-01   0.389645E+00   0.389645E+00

   0.180530E+00   0.393922E+00   0.206908E-01   0.388328E+00   0.388328E+00

   0.181290E+00   0.428690E+00   0.208273E-01   0.387014E+00   0.387014E+00

   0.182050E+00   0.394076E+00   0.207782E-01   0.385704E+00   0.385704E+00

   0.182810E+00   0.391107E+00   0.209016E-01   0.384397E+00   0.384397E+00

   0.183570E+00   0.421060E+00   0.211655E-01   0.383094E+00   0.383094E+00

   0.184330E+00   0.388135E+00   0.210543E-01   0.381794E+00   0.381794E+00

   0.185090E+00   0.395823E+00   0.211161E-01   0.380498E+00   0.380498E+00

   0.185850E+00   0.362843E+00   0.211913E-01   0.379206E+00   0.379206E+00

   0.186610E+00   0.347011E+00   0.211516E-01   0.377918E+00   0.377918E+00

   0.187370E+00   0.373313E+00   0.214152E-01   0.376633E+00   0.376633E+00

   0.188130E+00   0.378956E+00   0.213326E-01   0.375352E+00   0.375352E+00

   0.188890E+00   0.344363E+00   0.213363E-01   0.374075E+00   0.374075E+00

   0.189650E+00   0.357683E+00   0.213442E-01   0.372802E+00   0.372802E+00

   0.190410E+00   0.338964E+00   0.215233E-01   0.371533E+00   0.371533E+00

   0.191170E+00   0.349411E+00   0.213059E-01   0.370269E+00   0.370269E+00

   0.191930E+00   0.368210E+00   0.215985E-01   0.369008E+00   0.369008E+00

   0.192690E+00   0.354244E+00   0.215538E-01   0.367751E+00   0.367751E+00

   0.193450E+00   0.343952E+00   0.216406E-01   0.366499E+00   0.366499E+00

   0.194210E+00   0.384395E+00   0.215486E-01   0.365251E+00   0.365251E+00

   0.194970E+00   0.362225E+00   0.218032E-01   0.364007E+00   0.364007E+00

   0.195730E+00   0.369975E+00   0.218688E-01   0.362768E+00   0.362768E+00

   0.196490E+00   0.348337E+00   0.219208E-01   0.361533E+00   0.361533E+00

   0.197250E+00   0.372314E+00   0.219330E-01   0.360302E+00   0.360302E+00

   0.198010E+00   0.353368E+00   0.218802E-01   0.359076E+00   0.359076E+00

   0.198770E+00   0.368570E+00   0.220328E-01   0.357855E+00   0.357855E+00

   0.199530E+00   0.412806E+00   0.220259E-01   0.356638E+00   0.356638E+00

   0.200290E+00   0.311528E+00   0.219113E-01   0.355425E+00   0.355425E+00

   0.201050E+00   0.357219E+00   0.220440E-01   0.354218E+00   0.354218E+00

   0.201810E+00   0.379128E+00   0.218371E-01   0.353015E+00   0.353015E+00

   0.202570E+00   0.331020E+00   0.217473E-01   0.351816E+00   0.351816E+00

   0.203330E+00   0.299619E+00   0.218193E-01   0.350623E+00   0.350623E+00

   0.204090E+00   0.379497E+00   0.218734E-01   0.349434E+00   0.349434E+00

   0.204850E+00   0.353853E+00   0.216194E-01   0.348250E+00   0.348250E+00

   0.205610E+00   0.333739E+00   0.217978E-01   0.347071E+00   0.347071E+00

   0.206370E+00   0.346290E+00   0.217455E-01   0.345897E+00   0.345897E+00

   0.207130E+00   0.372465E+00   0.218336E-01   0.344728E+00   0.344728E+00

   0.207890E+00   0.292447E+00   0.217235E-01   0.343563E+00   0.343563E+00

   0.208650E+00   0.375070E+00   0.220416E-01   0.342404E+00   0.342404E+00

   0.209410E+00   0.363217E+00   0.219152E-01   0.341250E+00   0.341250E+00

   0.210170E+00   0.291629E+00   0.217034E-01   0.340101E+00   0.340101E+00

   0.210930E+00   0.315582E+00   0.219591E-01   0.338957E+00   0.338957E+00

   0.211690E+00   0.313384E+00   0.219181E-01   0.337818E+00   0.337818E+00

   0.212450E+00   0.308400E+00   0.219531E-01   0.336684E+00   0.336684E+00

   0.213210E+00   0.353501E+00   0.218619E-01   0.335556E+00   0.335556E+00

   0.213970E+00   0.319636E+00   0.217074E-01   0.334432E+00   0.334432E+00

   0.214730E+00   0.340711E+00   0.214587E-01   0.333314E+00   0.333314E+00

   0.215490E+00   0.317505E+00   0.217585E-01   0.332201E+00   0.332201E+00

   0.216250E+00   0.330999E+00   0.219601E-01   0.331094E+00   0.331094E+00

   0.217010E+00   0.337806E+00   0.218308E-01   0.329992E+00   0.329992E+00

   0.217770E+00   0.344349E+00   0.218091E-01   0.328895E+00   0.328895E+00

   0.218530E+00   0.294265E+00   0.215728E-01   0.327803E+00   0.327803E+00

   0.219290E+00   0.302973E+00   0.214404E-01   0.326717E+00   0.326717E+00

   0.220050E+00   0.290076E+00   0.215525E-01   0.325636E+00   0.325636E+00

   0.220810E+00   0.297526E+00   0.215509E-01   0.324561E+00   0.324561E+00

   0.221570E+00   0.309611E+00   0.211778E-01   0.323491E+00   0.323491E+00

   0.222330E+00   0.302244E+00   0.211894E-01   0.322427E+00   0.322427E+00

   0.223090E+00   0.302974E+00   0.214157E-01   0.321368E+00   0.321368E+00

   0.223850E+00   0.289418E+00   0.210931E-01   0.320314E+00   0.320314E+00

   0.224610E+00   0.304474E+00   0.210758E-01   0.319267E+00   0.319267E+00

   0.225370E+00   0.269160E+00   0.210356E-01   0.318224E+00   0.318224E+00

   0.226130E+00   0.272476E+00   0.208679E-01   0.317188E+00   0.317188E+00

   0.226890E+00   0.313357E+00   0.210133E-01   0.316156E+00   0.316156E+00

   0.227650E+00   0.294362E+00   0.205767E-01   0.315131E+00   0.315131E+00

   0.228410E+00   0.340072E+00   0.205916E-01   0.314111E+00   0.314111E+00

   0.229170E+00   0.285086E+00   0.202398E-01   0.313096E+00   0.313096E+00

   0.229930E+00   0.269420E+00   0.205794E-01   0.312088E+00   0.312088E+00

   0.230690E+00   0.345673E+00   0.203699E-01   0.311085E+00   0.311085E+00

   0.231450E+00   0.305386E+00   0.203233E-01   0.310087E+00   0.310087E+00

   0.232210E+00   0.297818E+00   0.202406E-01   0.309095E+00   0.309095E+00

   0.232970E+00   0.295164E+00   0.202536E-01   0.308109E+00   0.308109E+00

   0.233730E+00   0.322249E+00   0.202717E-01   0.307129E+00   0.307129E+00

   0.234490E+00   0.294090E+00   0.200757E-01   0.306154E+00   0.306154E+00

   0.235250E+00   0.306526E+00   0.200005E-01   0.305185E+00   0.305185E+00

   0.236010E+00   0.309324E+00   0.199441E-01   0.304221E+00   0.304221E+00

   0.236770E+00   0.301617E+00   0.199607E-01   0.303264E+00   0.303264E+00

   0.237530E+00   0.304765E+00   0.199193E-01   0.302312E+00   0.302312E+00

   0.238290E+00   0.295961E+00   0.198682E-01   0.301366E+00   0.301366E+00

   0.239050E+00   0.305118E+00   0.194966E-01   0.300425E+00   0.300425E+00

   0.239810E+00   0.324235E+00   0.195123E-01   0.299490E+00   0.299490E+00

   0.240570E+00   0.320102E+00   0.195362E-01   0.298561E+00   0.298561E+00

   0.241330E+00   0.324356E+00   0.196330E-01   0.297638E+00   0.297638E+00

   0.242090E+00   0.294568E+00   0.192998E-01   0.296721E+00   0.296721E+00

   0.242850E+00   0.331425E+00   0.194539E-01   0.295809E+00   0.295809E+00

   0.243610E+00   0.294415E+00   0.190313E-01   0.294903E+00   0.294903E+00

   0.244370E+00   0.301162E+00   0.194241E-01   0.294002E+00   0.294002E+00

   0.245130E+00   0.306976E+00   0.192670E-01   0.293108E+00   0.293108E+00

   0.245890E+00   0.284518E+00   0.191360E-01   0.292219E+00   0.292219E+00

   0.246650E+00   0.262658E+00   0.189369E-01   0.291336E+00   0.291336E+00

   0.247410E+00   0.282097E+00   0.191974E-01   0.290458E+00   0.290458E+00

   0.248170E+00   0.312451E+00   0.191247E-01   0.289587E+00   0.289587E+00

   0.248930E+00   0.310254E+00   0.189202E-01   0.288721E+00   0.288721E+00

   0.249690E+00   0.305882E+00   0.189632E-01   0.287860E+00   0.287860E+00

   0.250450E+00   0.263172E+00   0.187387E-01   0.287006E+00   0.287006E+00

   0.251210E+00   0.284826E+00   0.188730E-01   0.286157E+00   0.286157E+00

   0.251970E+00   0.268647E+00   0.184971E-01   0.285314E+00   0.285314E+00

   0.252730E+00   0.291614E+00   0.185140E-01   0.284476E+00   0.284476E+00

   0.253490E+00   0.279053E+00   0.184730E-01   0.283645E+00   0.283645E+00

   0.254250E+00   0.267105E+00   0.184813E-01   0.282819E+00   0.282819E+00

   0.255010E+00   0.258749E+00   0.183248E-01   0.281998E+00   0.281998E+00

   0.255770E+00   0.247064E+00   0.183695E-01   0.281183E+00   0.281183E+00

   0.256530E+00   0.268763E+00   0.181857E-01   0.280374E+00   0.280374E+00

   0.257290E+00   0.314351E+00   0.182946E-01   0.279571E+00   0.279571E+00

   0.258050E+00   0.272952E+00   0.182230E-01   0.278773E+00   0.278773E+00

   0.258810E+00   0.271841E+00   0.181756E-01   0.277981E+00   0.277981E+00

   0.259570E+00   0.259491E+00   0.180132E-01   0.277194E+00   0.277194E+00

   0.260330E+00   0.264160E+00   0.180222E-01   0.276413E+00   0.276413E+00

   0.261090E+00   0.271821E+00   0.180142E-01   0.275637E+00   0.275637E+00

   0.261850E+00   0.259637E+00   0.179933E-01   0.274868E+00   0.274868E+00

   0.262610E+00   0.256971E+00   0.179003E-01   0.274103E+00   0.274103E+00

   0.263370E+00   0.268464E+00   0.178222E-01   0.273344E+00   0.273344E+00

   0.264130E+00   0.250037E+00   0.178543E-01   0.272591E+00   0.272591E+00

   0.264890E+00   0.284672E+00   0.178531E-01   0.271843E+00   0.271843E+00

   0.265650E+00   0.272851E+00   0.177176E-01   0.271101E+00   0.271101E+00

   0.266410E+00   0.237708E+00   0.176727E-01   0.270364E+00   0.270364E+00

   0.267170E+00   0.281929E+00   0.175634E-01   0.269632E+00   0.269632E+00

   0.267930E+00   0.293697E+00   0.176456E-01   0.268906E+00   0.268906E+00

   0.268690E+00   0.284870E+00   0.176010E-01   0.268186E+00   0.268186E+00

   0.269450E+00   0.265549E+00   0.174345E-01   0.267471E+00   0.267471E+00

   0.270210E+00   0.268433E+00   0.173849E-01   0.266761E+00   0.266761E+00

   0.270970E+00   0.281000E+00   0.175243E-01   0.266056E+00   0.266056E+00

   0.271720E+00   0.250103E+00   0.173055E-01   0.265366E+00   0.265366E+00

   0.272480E+00   0.260446E+00   0.173679E-01   0.264672E+00   0.264672E+00

   0.273240E+00   0.281901E+00   0.172367E-01   0.263984E+00   0.263984E+00

   0.274000E+00   0.264881E+00   0.173769E-01   0.263300E+00   0.263300E+00

   0.274760E+00   0.250549E+00   0.172186E-01   0.262622E+00   0.262622E+00

   0.275520E+00   0.277305E+00   0.171668E-01   0.261949E+00   0.261949E+00

   0.276280E+00   0.238388E+00   0.170314E-01   0.261281E+00   0.261281E+00

   0.277040E+00   0.269329E+00   0.170965E-01   0.260619E+00   0.260619E+00

   0.277800E+00   0.267053E+00   0.171225E-01   0.259961E+00   0.259961E+00

   0.278560E+00   0.245557E+00   0.169539E-01   0.259309E+00   0.259309E+00

   0.279320E+00   0.276122E+00   0.169544E-01   0.258662E+00   0.258662E+00

   0.280080E+00   0.273450E+00   0.168171E-01   0.258019E+00   0.258019E+00

   0.280840E+00   0.226491E+00   0.168502E-01   0.257382E+00   0.257382E+00

   0.281600E+00   0.259173E+00   0.168128E-01   0.256750E+00   0.256750E+00

   0.282360E+00   0.271320E+00   0.168629E-01   0.256123E+00   0.256123E+00

   0.283120E+00   0.286369E+00   0.167533E-01   0.255501E+00   0.255501E+00

   0.283880E+00   0.298141E+00   0.167567E-01   0.254884E+00   0.254884E+00

   0.284640E+00   0.268243E+00   0.166378E-01   0.254271E+00   0.254271E+00

   0.285400E+00   0.267743E+00   0.166713E-01   0.253664E+00   0.253664E+00

   0.286160E+00   0.252743E+00   0.165944E-01   0.253061E+00   0.253061E+00

   0.286920E+00   0.253149E+00   0.166700E-01   0.252463E+00   0.252463E+00

   0.287680E+00   0.265305E+00   0.167023E-01   0.251870E+00   0.251870E+00

   0.288440E+00   0.233339E+00   0.167879E-01   0.251282E+00   0.251282E+00

   0.289200E+00   0.260569E+00   0.167632E-01   0.250698E+00   0.250698E+00

   0.289960E+00   0.261158E+00   0.167320E-01   0.250119E+00   0.250119E+00

   0.290720E+00   0.256630E+00   0.166500E-01   0.249545E+00   0.249545E+00

   0.291480E+00   0.267697E+00   0.166333E-01   0.248976E+00   0.248976E+00

   0.292240E+00   0.249630E+00   0.168600E-01   0.248411E+00   0.248411E+00

   0.293000E+00   0.214966E+00   0.167632E-01   0.247850E+00   0.247850E+00

   0.293760E+00   0.204188E+00   0.168382E-01   0.247294E+00   0.247294E+00

   0.294520E+00   0.244620E+00   0.168922E-01   0.246743E+00   0.246743E+00

   0.295280E+00   0.220189E+00   0.167145E-01   0.246196E+00   0.246196E+00

   0.296040E+00   0.286359E+00   0.170618E-01   0.245654E+00   0.245654E+00

   0.296800E+00   0.237367E+00   0.168171E-01   0.245115E+00   0.245115E+00

   0.297560E+00   0.258364E+00   0.169250E-01   0.244582E+00   0.244582E+00

   0.298320E+00   0.229194E+00   0.168075E-01   0.244052E+00   0.244052E+00

   0.299080E+00   0.195083E+00   0.168010E-01   0.243527E+00   0.243527E+00

   0.299840E+00   0.233939E+00   0.168725E-01   0.243006E+00   0.243006E+00

   0.300600E+00   0.276422E+00   0.169549E-01   0.242490E+00   0.242490E+00

   0.301360E+00   0.269386E+00   0.167795E-01   0.241977E+00   0.241977E+00

   0.302120E+00   0.250693E+00   0.168984E-01   0.241469E+00   0.241469E+00

   0.302880E+00   0.243528E+00   0.166490E-01   0.240965E+00   0.240965E+00

   0.303640E+00   0.248650E+00   0.166473E-01   0.240465E+00   0.240465E+00

   0.304400E+00   0.243503E+00   0.164585E-01   0.239969E+00   0.239969E+00

   0.305160E+00   0.221299E+00   0.167131E-01   0.239477E+00   0.239477E+00

   0.305920E+00   0.252019E+00   0.169242E-01   0.238989E+00   0.238989E+00

   0.306680E+00   0.215061E+00   0.168124E-01   0.238505E+00   0.238505E+00

   0.307440E+00   0.240032E+00   0.169721E-01   0.238024E+00   0.238024E+00

   0.308200E+00   0.220872E+00   0.168586E-01   0.237548E+00   0.237548E+00

   0.308960E+00   0.192017E+00   0.168248E-01   0.237075E+00   0.237075E+00

   0.309720E+00   0.226872E+00   0.170159E-01   0.236607E+00   0.236607E+00

   0.310480E+00   0.217665E+00   0.169992E-01   0.236142E+00   0.236142E+00

   0.311240E+00   0.198782E+00   0.169978E-01   0.235680E+00   0.235680E+00

   0.312000E+00   0.199817E+00   0.170153E-01   0.235223E+00   0.235223E+00

   0.312760E+00   0.233880E+00   0.170279E-01   0.234769E+00   0.234769E+00

   0.313520E+00   0.223354E+00   0.169691E-01   0.234319E+00   0.234319E+00

   0.314280E+00   0.247847E+00   0.171163E-01   0.233872E+00   0.233872E+00

   0.315040E+00   0.239276E+00   0.170409E-01   0.233428E+00   0.233428E+00

   0.315800E+00   0.227818E+00   0.171303E-01   0.232989E+00   0.232989E+00

   0.316560E+00   0.243880E+00   0.172154E-01   0.232552E+00   0.232552E+00

   0.317320E+00   0.225007E+00   0.173957E-01   0.232119E+00   0.232119E+00

   0.318080E+00   0.216188E+00   0.174539E-01   0.231690E+00   0.231690E+00

   0.318830E+00   0.239472E+00   0.174663E-01   0.231269E+00   0.231269E+00

   0.319590E+00   0.233840E+00   0.174374E-01   0.230846E+00   0.230846E+00

   0.320350E+00   0.223774E+00   0.175452E-01   0.230426E+00   0.230426E+00

   0.321110E+00   0.234753E+00   0.175605E-01   0.230009E+00   0.230009E+00

   0.321870E+00   0.260650E+00   0.177403E-01   0.229596E+00   0.229596E+00

   0.322630E+00   0.231789E+00   0.176820E-01   0.229186E+00   0.229186E+00

   0.323390E+00   0.227685E+00   0.177343E-01   0.228778E+00   0.228778E+00

   0.324150E+00   0.205845E+00   0.178978E-01   0.228374E+00   0.228374E+00

   0.324910E+00   0.226700E+00   0.178351E-01   0.227973E+00   0.227973E+00

   0.325670E+00   0.242830E+00   0.179859E-01   0.227575E+00   0.227575E+00

   0.326430E+00   0.248354E+00   0.180806E-01   0.227180E+00   0.227180E+00

   0.327190E+00   0.256125E+00   0.180931E-01   0.226787E+00   0.226787E+00

   0.327950E+00   0.225913E+00   0.181903E-01   0.226398E+00   0.226398E+00

   0.328710E+00   0.226884E+00   0.179611E-01   0.226011E+00   0.226011E+00

   0.329470E+00   0.226128E+00   0.180119E-01   0.225627E+00   0.225627E+00

   0.330230E+00   0.232118E+00   0.180729E-01   0.225246E+00   0.225246E+00

   0.330990E+00   0.254012E+00   0.179406E-01   0.224867E+00   0.224867E+00

   0.331750E+00   0.241646E+00   0.180160E-01   0.224491E+00   0.224491E+00

   0.332510E+00   0.211929E+00   0.180852E-01   0.224118E+00   0.224118E+00

   0.333270E+00   0.244885E+00   0.180419E-01   0.223747E+00   0.223747E+00

   0.334030E+00   0.212358E+00   0.180885E-01   0.223379E+00   0.223379E+00

   0.334790E+00   0.235847E+00   0.181871E-01   0.223013E+00   0.223013E+00

   0.335550E+00   0.257999E+00   0.182653E-01   0.222650E+00   0.222650E+00

   0.336310E+00   0.238766E+00   0.182058E-01   0.222289E+00   0.222289E+00

   0.337070E+00   0.214881E+00   0.182163E-01   0.221930E+00   0.221930E+00

   0.337830E+00   0.224757E+00   0.182284E-01   0.221574E+00   0.221574E+00

   0.338590E+00   0.214818E+00   0.182091E-01   0.221220E+00   0.221220E+00

   0.339350E+00   0.228803E+00   0.182397E-01   0.220868E+00   0.220868E+00

   0.340110E+00   0.243908E+00   0.183763E-01   0.220519E+00   0.220519E+00

   0.340870E+00   0.218039E+00   0.183432E-01   0.220171E+00   0.220171E+00

   0.341630E+00   0.203608E+00   0.183198E-01   0.219826E+00   0.219826E+00

   0.342390E+00   0.200090E+00   0.183936E-01   0.219483E+00   0.219483E+00

   0.343150E+00   0.231333E+00   0.184135E-01   0.219142E+00   0.219142E+00

   0.343910E+00   0.232292E+00   0.184935E-01   0.218803E+00   0.218803E+00

   0.344670E+00   0.223007E+00   0.184084E-01   0.218466E+00   0.218466E+00

   0.345430E+00   0.212448E+00   0.184828E-01   0.218130E+00   0.218130E+00

   0.346190E+00   0.220519E+00   0.185250E-01   0.217797E+00   0.217797E+00

   0.346950E+00   0.233429E+00   0.184120E-01   0.217466E+00   0.217466E+00

   0.347710E+00   0.188704E+00   0.184563E-01   0.217136E+00   0.217136E+00

   0.348470E+00   0.200708E+00   0.185208E-01   0.216808E+00   0.216808E+00

   0.349220E+00   0.227044E+00   0.186074E-01   0.216486E+00   0.216486E+00

   0.349980E+00   0.228111E+00   0.182478E-01   0.216162E+00   0.216162E+00

   0.350740E+00   0.211905E+00   0.180197E-01   0.215839E+00   0.215839E+00

   0.351500E+00   0.246759E+00   0.179412E-01   0.215518E+00   0.215518E+00

   0.352260E+00   0.239109E+00   0.177431E-01   0.215198E+00   0.215198E+00

   0.353020E+00   0.210036E+00   0.175823E-01   0.214880E+00   0.214880E+00

   0.353780E+00   0.205862E+00   0.176746E-01   0.214564E+00   0.214564E+00

   0.354540E+00   0.205164E+00   0.178820E-01   0.214248E+00   0.214248E+00

   0.355300E+00   0.235466E+00   0.179047E-01   0.213935E+00   0.213935E+00

   0.356060E+00   0.235068E+00   0.179344E-01   0.213623E+00   0.213623E+00

   0.356820E+00   0.221343E+00   0.180496E-01   0.213312E+00   0.213312E+00

   0.357580E+00   0.209172E+00   0.179354E-01   0.213002E+00   0.213002E+00

   0.358340E+00   0.250059E+00   0.181308E-01   0.212694E+00   0.212694E+00

   0.359100E+00   0.213617E+00   0.181116E-01   0.212387E+00   0.212387E+00

   0.359860E+00   0.197438E+00   0.181418E-01   0.212081E+00   0.212081E+00

   0.360620E+00   0.219380E+00   0.180660E-01   0.211776E+00   0.211776E+00

   0.361380E+00   0.209203E+00   0.179711E-01   0.211472E+00   0.211472E+00

   0.362140E+00   0.193492E+00   0.179966E-01   0.211170E+00   0.211170E+00

   0.362900E+00   0.209298E+00   0.181074E-01   0.210869E+00   0.210869E+00

   0.363660E+00   0.190484E+00   0.181856E-01   0.210568E+00   0.210568E+00

   0.364420E+00   0.191088E+00   0.181813E-01   0.210269E+00   0.210269E+00

   0.365180E+00   0.181334E+00   0.180874E-01   0.209971E+00   0.209971E+00

   0.365940E+00   0.181438E+00   0.182586E-01   0.209673E+00   0.209673E+00

   0.366700E+00   0.206896E+00   0.184315E-01   0.209376E+00   0.209376E+00

   0.367460E+00   0.229714E+00   0.182917E-01   0.209081E+00   0.209081E+00

   0.368220E+00   0.190910E+00   0.184335E-01   0.208786E+00   0.208786E+00

   0.368980E+00   0.209008E+00   0.185960E-01   0.208492E+00   0.208492E+00

   0.369740E+00   0.202618E+00   0.186823E-01   0.208198E+00   0.208198E+00

   0.370500E+00   0.201919E+00   0.184850E-01   0.207906E+00   0.207906E+00

   0.371260E+00   0.199608E+00   0.185510E-01   0.207614E+00   0.207614E+00

   0.372020E+00   0.207667E+00   0.189250E-01   0.207322E+00   0.207322E+00

   0.372770E+00   0.176560E+00   0.189497E-01   0.207036E+00   0.207036E+00

   0.373530E+00   0.240915E+00   0.191528E-01   0.206746E+00   0.206746E+00

   0.374290E+00   0.197929E+00   0.192142E-01   0.206456E+00   0.206456E+00

   0.375050E+00   0.218224E+00   0.193821E-01   0.206167E+00   0.206167E+00

   0.375810E+00   0.207147E+00   0.194289E-01   0.205879E+00   0.205879E+00

   0.376570E+00   0.212196E+00   0.196079E-01   0.205591E+00   0.205591E+00

   0.377330E+00   0.202239E+00   0.195788E-01   0.205303E+00   0.205303E+00

   0.378090E+00   0.191992E+00   0.199430E-01   0.205016E+00   0.205016E+00

   0.378850E+00   0.185878E+00   0.198813E-01   0.204729E+00   0.204729E+00

   0.379610E+00   0.240402E+00   0.201660E-01   0.204443E+00   0.204443E+00

   0.380370E+00   0.174933E+00   0.200734E-01   0.204156E+00   0.204156E+00

   0.381130E+00   0.220493E+00   0.201502E-01   0.203871E+00   0.203871E+00

   0.381890E+00   0.195424E+00   0.204267E-01   0.203585E+00   0.203585E+00

   0.382650E+00   0.210438E+00   0.206475E-01   0.203300E+00   0.203300E+00

   0.383410E+00   0.207777E+00   0.206488E-01   0.203014E+00   0.203014E+00

   0.384170E+00   0.205641E+00   0.207728E-01   0.202730E+00   0.202730E+00

   0.384930E+00   0.180116E+00   0.207769E-01   0.202445E+00   0.202445E+00

   0.385690E+00   0.230568E+00   0.211119E-01   0.202160E+00   0.202160E+00

   0.386450E+00   0.185218E+00   0.212018E-01   0.201875E+00   0.201875E+00

   0.387210E+00   0.201371E+00   0.212572E-01   0.201591E+00   0.201591E+00

   0.387970E+00   0.205872E+00   0.215248E-01   0.201306E+00   0.201306E+00

   0.388730E+00   0.213609E+00   0.216322E-01   0.201022E+00   0.201022E+00

   0.389490E+00   0.184618E+00   0.217769E-01   0.200737E+00   0.200737E+00

   0.390250E+00   0.188412E+00   0.219841E-01   0.200453E+00   0.200453E+00

   0.391010E+00   0.221863E+00   0.219944E-01   0.200168E+00   0.200168E+00

   0.391770E+00   0.246413E+00   0.223189E-01   0.199883E+00   0.199883E+00

   0.392520E+00   0.191427E+00   0.227253E-01   0.199602E+00   0.199602E+00

   0.393280E+00   0.226148E+00   0.224792E-01   0.199317E+00   0.199317E+00

   0.394040E+00   0.244759E+00   0.229149E-01   0.199032E+00   0.199032E+00

   0.394800E+00   0.214070E+00   0.225874E-01   0.198747E+00   0.198747E+00

   0.395560E+00   0.188420E+00   0.228608E-01   0.198461E+00   0.198461E+00

   0.396320E+00   0.228676E+00   0.231286E-01   0.198175E+00   0.198175E+00

   0.397080E+00   0.226218E+00   0.233564E-01   0.197889E+00   0.197889E+00

   0.397840E+00   0.212995E+00   0.234904E-01   0.197603E+00   0.197603E+00

   0.398600E+00   0.154317E+00   0.236506E-01   0.197316E+00   0.197316E+00

   0.399360E+00   0.201621E+00   0.237180E-01   0.197029E+00   0.197029E+00

   0.400120E+00   0.193122E+00   0.238097E-01   0.196742E+00   0.196742E+00

   0.400880E+00   0.175144E+00   0.241000E-01   0.196454E+00   0.196454E+00

   0.401640E+00   0.183038E+00   0.243712E-01   0.196166E+00   0.196166E+00

   0.402400E+00   0.192893E+00   0.246510E-01   0.195878E+00   0.195878E+00

   0.403160E+00   0.150556E+00   0.243384E-01   0.195589E+00   0.195589E+00

   0.403920E+00   0.218584E+00   0.497285E+00   0.195300E+00   0.195300E+00

   0.404680E+00   0.206748E+00   0.245313E-01   0.195010E+00   0.195010E+00

   0.405440E+00   0.156718E+00   0.246293E-01   0.194720E+00   0.194720E+00

   0.406200E+00   0.197972E+00   0.250776E-01   0.194429E+00   0.194429E+00

   0.406960E+00   0.188013E+00   0.249932E-01   0.194138E+00   0.194138E+00

   0.407720E+00   0.185835E+00   0.251245E-01   0.193846E+00   0.193846E+00

   0.408480E+00   0.236113E+00   0.252252E-01   0.193553E+00   0.193553E+00

   0.409240E+00   0.208098E+00   0.253390E-01   0.193260E+00   0.193260E+00

   0.409990E+00   0.218052E+00   0.253238E-01   0.192971E+00   0.192971E+00

   0.410750E+00   0.216165E+00   0.254724E-01   0.192677E+00   0.192677E+00

   0.411510E+00   0.188921E+00   0.255710E-01   0.192382E+00   0.192382E+00

   0.412270E+00   0.187273E+00   0.256977E-01   0.192086E+00   0.192086E+00

   0.413030E+00   0.203746E+00   0.258955E-01   0.191790E+00   0.191790E+00

   0.413790E+00   0.240341E+00   0.260436E-01   0.191494E+00   0.191494E+00

   0.414550E+00   0.242665E+00   0.260683E-01   0.191196E+00   0.191196E+00

   0.415310E+00   0.144730E+00   0.261453E-01   0.190898E+00   0.190898E+00

   0.416070E+00   0.182532E+00   0.260452E-01   0.190599E+00   0.190599E+00

   0.416830E+00   0.185422E+00   0.262453E-01   0.190300E+00   0.190300E+00

   0.417590E+00   0.183181E+00   0.265750E-01   0.189999E+00   0.189999E+00

   0.418350E+00   0.193182E+00   0.266379E-01   0.189698E+00   0.189698E+00

   0.419110E+00   0.161765E+00   0.264941E-01   0.189397E+00   0.189397E+00

   0.419870E+00   0.171655E+00   0.265019E-01   0.189094E+00   0.189094E+00

   0.420630E+00   0.237221E+00   0.273972E-01   0.188791E+00   0.188791E+00

   0.421390E+00   0.243012E+00   0.270194E-01   0.188487E+00   0.188487E+00

   0.422150E+00   0.184522E+00   0.274808E-01   0.188182E+00   0.188182E+00

   0.422910E+00   0.134174E+00   0.275281E-01   0.187876E+00   0.187876E+00

   0.423670E+00   0.190823E+00   0.279465E-01   0.187569E+00   0.187569E+00

   0.424430E+00   0.182255E+00   0.284869E-01   0.187262E+00   0.187262E+00

   0.425190E+00   0.180273E+00   0.286091E-01   0.186953E+00   0.186953E+00

   0.425940E+00   0.224920E+00   0.286406E-01   0.186648E+00   0.186648E+00

   0.426700E+00   0.171634E+00   0.287786E-01   0.186338E+00   0.186338E+00

   0.427460E+00   0.172491E+00   0.293334E-01   0.186027E+00   0.186027E+00

   0.428220E+00   0.194057E+00   0.294831E-01   0.185716E+00   0.185716E+00

   0.428980E+00   0.184736E+00   0.297542E-01   0.185403E+00   0.185403E+00

   0.429740E+00   0.234885E+00   0.298069E-01   0.185089E+00   0.185089E+00

   0.430500E+00   0.164886E+00   0.303237E-01   0.184775E+00   0.184775E+00

   0.431260E+00   0.186632E+00   0.313730E-01   0.184459E+00   0.184459E+00

   0.432020E+00   0.195234E+00   0.309464E-01   0.184143E+00   0.184143E+00

   0.432780E+00   0.205837E+00   0.314269E-01   0.183826E+00   0.183826E+00

   0.433540E+00   0.179016E+00   0.314713E-01   0.183508E+00   0.183508E+00

   0.434300E+00   0.207096E+00   0.320076E-01   0.183188E+00   0.183188E+00

   0.435060E+00   0.185761E+00   0.322378E-01   0.182868E+00   0.182868E+00


           ####      Real Space Data                               ####


           Distance distribution  function of particle  


      R          P(R)      ERROR


  0.0000E+00  0.0000E+00  0.0000E+00

  0.1176E+00  0.3387E-03  0.1204E-04

  0.2353E+00  0.6646E-03  0.2329E-04

  0.3529E+00  0.9776E-03  0.3374E-04

  0.4706E+00  0.1278E-02  0.4339E-04

  0.5882E+00  0.1565E-02  0.5225E-04

  0.7059E+00  0.1840E-02  0.6033E-04

  0.8235E+00  0.2102E-02  0.6764E-04

  0.9412E+00  0.2351E-02  0.7417E-04

  0.1059E+01  0.2588E-02  0.7996E-04

  0.1176E+01  0.2813E-02  0.8500E-04

  0.1294E+01  0.3025E-02  0.8930E-04

  0.1412E+01  0.3225E-02  0.9289E-04

  0.1529E+01  0.3414E-02  0.9578E-04

  0.1647E+01  0.3590E-02  0.9799E-04

  0.1765E+01  0.3754E-02  0.9953E-04

  0.1882E+01  0.3908E-02  0.1004E-03

  0.2000E+01  0.4049E-02  0.1007E-03

  0.2118E+01  0.4180E-02  0.1003E-03

  0.2235E+01  0.4299E-02  0.9940E-04

  0.2353E+01  0.4408E-02  0.9791E-04

  0.2471E+01  0.4506E-02  0.9589E-04

  0.2588E+01  0.4594E-02  0.9336E-04

  0.2706E+01  0.4672E-02  0.9034E-04

  0.2824E+01  0.4740E-02  0.8687E-04

  0.2941E+01  0.4799E-02  0.8298E-04

  0.3059E+01  0.4848E-02  0.7870E-04

  0.3176E+01  0.4888E-02  0.7407E-04

  0.3294E+01  0.4919E-02  0.6912E-04

  0.3412E+01  0.4941E-02  0.6390E-04

  0.3529E+01  0.4956E-02  0.5846E-04

  0.3647E+01  0.4962E-02  0.5286E-04

  0.3765E+01  0.4961E-02  0.4718E-04

  0.3882E+01  0.4952E-02  0.4154E-04

  0.4000E+01  0.4936E-02  0.3610E-04

  0.4118E+01  0.4914E-02  0.3111E-04

  0.4235E+01  0.4885E-02  0.2697E-04

  0.4353E+01  0.4850E-02  0.2427E-04

  0.4471E+01  0.4809E-02  0.2360E-04

  0.4588E+01  0.4762E-02  0.2518E-04

  0.4706E+01  0.4710E-02  0.2868E-04

  0.4824E+01  0.4653E-02  0.3350E-04

  0.4941E+01  0.4592E-02  0.3912E-04

  0.5059E+01  0.4526E-02  0.4522E-04

  0.5176E+01  0.4456E-02  0.5158E-04

  0.5294E+01  0.4383E-02  0.5806E-04

  0.5412E+01  0.4306E-02  0.6457E-04

  0.5529E+01  0.4226E-02  0.7103E-04

  0.5647E+01  0.4143E-02  0.7739E-04

  0.5765E+01  0.4058E-02  0.8362E-04

  0.5882E+01  0.3971E-02  0.8967E-04

  0.6000E+01  0.3881E-02  0.9551E-04

  0.6118E+01  0.3791E-02  0.1011E-03

  0.6235E+01  0.3698E-02  0.1065E-03

  0.6353E+01  0.3605E-02  0.1116E-03

  0.6471E+01  0.3511E-02  0.1163E-03

  0.6588E+01  0.3416E-02  0.1208E-03

  0.6706E+01  0.3322E-02  0.1249E-03

  0.6824E+01  0.3227E-02  0.1287E-03

  0.6941E+01  0.3132E-02  0.1321E-03

  0.7059E+01  0.3038E-02  0.1351E-03

  0.7176E+01  0.2945E-02  0.1378E-03

  0.7294E+01  0.2852E-02  0.1400E-03

  0.7412E+01  0.2761E-02  0.1419E-03

  0.7529E+01  0.2671E-02  0.1434E-03

  0.7647E+01  0.2583E-02  0.1444E-03

  0.7765E+01  0.2496E-02  0.1450E-03

  0.7882E+01  0.2412E-02  0.1453E-03

  0.8000E+01  0.2329E-02  0.1451E-03

  0.8118E+01  0.2249E-02  0.1445E-03

  0.8235E+01  0.2171E-02  0.1434E-03

  0.8353E+01  0.2096E-02  0.1420E-03

  0.8471E+01  0.2023E-02  0.1402E-03

  0.8588E+01  0.1953E-02  0.1380E-03

  0.8706E+01  0.1886E-02  0.1355E-03

  0.8824E+01  0.1822E-02  0.1325E-03

  0.8941E+01  0.1762E-02  0.1293E-03

  0.9059E+01  0.1704E-02  0.1257E-03

  0.9176E+01  0.1650E-02  0.1218E-03

  0.9294E+01  0.1599E-02  0.1176E-03

  0.9412E+01  0.1551E-02  0.1131E-03

  0.9529E+01  0.1507E-02  0.1085E-03

  0.9647E+01  0.1466E-02  0.1036E-03

  0.9765E+01  0.1429E-02  0.9861E-04

  0.9882E+01  0.1395E-02  0.9352E-04

  0.1000E+02  0.1365E-02  0.8839E-04

  0.1012E+02  0.1338E-02  0.8329E-04

  0.1024E+02  0.1314E-02  0.7833E-04

  0.1035E+02  0.1294E-02  0.7360E-04

  0.1047E+02  0.1278E-02  0.6922E-04

  0.1059E+02  0.1265E-02  0.6535E-04

  0.1071E+02  0.1255E-02  0.6215E-04

  0.1082E+02  0.1248E-02  0.5979E-04

  0.1094E+02  0.1244E-02  0.5842E-04

  0.1106E+02  0.1244E-02  0.5815E-04

  0.1118E+02  0.1246E-02  0.5903E-04

  0.1129E+02  0.1252E-02  0.6101E-04

  0.1141E+02  0.1260E-02  0.6399E-04

  0.1153E+02  0.1270E-02  0.6783E-04

  0.1165E+02  0.1284E-02  0.7236E-04

  0.1176E+02  0.1299E-02  0.7744E-04

  0.1188E+02  0.1318E-02  0.8292E-04

  0.1200E+02  0.1338E-02  0.8868E-04

  0.1212E+02  0.1360E-02  0.9463E-04

  0.1224E+02  0.1384E-02  0.1007E-03

  0.1235E+02  0.1410E-02  0.1067E-03

  0.1247E+02  0.1437E-02  0.1127E-03

  0.1259E+02  0.1466E-02  0.1187E-03

  0.1271E+02  0.1496E-02  0.1245E-03

  0.1282E+02  0.1528E-02  0.1301E-03

  0.1294E+02  0.1560E-02  0.1355E-03

  0.1306E+02  0.1593E-02  0.1406E-03

  0.1318E+02  0.1626E-02  0.1455E-03

  0.1329E+02  0.1660E-02  0.1500E-03

  0.1341E+02  0.1695E-02  0.1543E-03

  0.1353E+02  0.1729E-02  0.1581E-03

  0.1365E+02  0.1763E-02  0.1616E-03

  0.1376E+02  0.1797E-02  0.1647E-03

  0.1388E+02  0.1831E-02  0.1674E-03

  0.1400E+02  0.1864E-02  0.1697E-03

  0.1412E+02  0.1896E-02  0.1716E-03

  0.1424E+02  0.1928E-02  0.1730E-03

  0.1435E+02  0.1958E-02  0.1739E-03

  0.1447E+02  0.1987E-02  0.1744E-03

  0.1459E+02  0.2015E-02  0.1744E-03

  0.1471E+02  0.2042E-02  0.1740E-03

  0.1482E+02  0.2066E-02  0.1730E-03

  0.1494E+02  0.2089E-02  0.1717E-03

  0.1506E+02  0.2110E-02  0.1698E-03

  0.1518E+02  0.2129E-02  0.1675E-03

  0.1529E+02  0.2145E-02  0.1648E-03

  0.1541E+02  0.2160E-02  0.1616E-03

  0.1553E+02  0.2172E-02  0.1580E-03

  0.1565E+02  0.2181E-02  0.1540E-03

  0.1576E+02  0.2188E-02  0.1496E-03

  0.1588E+02  0.2192E-02  0.1449E-03

  0.1600E+02  0.2193E-02  0.1399E-03

  0.1612E+02  0.2192E-02  0.1346E-03

  0.1624E+02  0.2187E-02  0.1290E-03

  0.1635E+02  0.2180E-02  0.1234E-03

  0.1647E+02  0.2170E-02  0.1176E-03

  0.1659E+02  0.2156E-02  0.1119E-03

  0.1671E+02  0.2140E-02  0.1062E-03

  0.1682E+02  0.2121E-02  0.1008E-03

  0.1694E+02  0.2098E-02  0.9572E-04

  0.1706E+02  0.2073E-02  0.9121E-04

  0.1718E+02  0.2044E-02  0.8743E-04

  0.1729E+02  0.2012E-02  0.8455E-04

  0.1741E+02  0.1978E-02  0.8277E-04

  0.1753E+02  0.1940E-02  0.8222E-04

  0.1765E+02  0.1900E-02  0.8296E-04

  0.1776E+02  0.1857E-02  0.8499E-04

  0.1788E+02  0.1811E-02  0.8823E-04

  0.1800E+02  0.1762E-02  0.9255E-04

  0.1812E+02  0.1711E-02  0.9776E-04

  0.1824E+02  0.1658E-02  0.1037E-03

  0.1835E+02  0.1602E-02  0.1102E-03

  0.1847E+02  0.1545E-02  0.1170E-03

  0.1859E+02  0.1485E-02  0.1240E-03

  0.1871E+02  0.1424E-02  0.1312E-03

  0.1882E+02  0.1361E-02  0.1383E-03

  0.1894E+02  0.1296E-02  0.1453E-03

  0.1906E+02  0.1230E-02  0.1520E-03

  0.1918E+02  0.1164E-02  0.1584E-03

  0.1929E+02  0.1096E-02  0.1643E-03

  0.1941E+02  0.1028E-02  0.1697E-03

  0.1953E+02  0.9599E-03  0.1746E-03

  0.1965E+02  0.8916E-03  0.1787E-03

  0.1976E+02  0.8234E-03  0.1821E-03

  0.1988E+02  0.7558E-03  0.1847E-03

  0.2000E+02  0.6890E-03  0.1864E-03

  0.2012E+02  0.6232E-03  0.1871E-03

  0.2024E+02  0.5588E-03  0.1867E-03

  0.2035E+02  0.4962E-03  0.1852E-03

  0.2047E+02  0.4356E-03  0.1824E-03

  0.2059E+02  0.3774E-03  0.1784E-03

  0.2071E+02  0.3219E-03  0.1730E-03

  0.2082E+02  0.2695E-03  0.1661E-03

  0.2094E+02  0.2205E-03  0.1578E-03

  0.2106E+02  0.1754E-03  0.1478E-03

  0.2118E+02  0.1345E-03  0.1361E-03

  0.2129E+02  0.9825E-04  0.1226E-03

  0.2141E+02  0.6696E-04  0.1073E-03

  0.2153E+02  0.4108E-04  0.9006E-04

  0.2165E+02  0.2102E-04  0.7078E-04

  0.2176E+02  0.7203E-05  0.4941E-04

  0.2188E+02  0.5185E-07  0.2584E-04

  0.2200E+02  0.0000E+00  0.0000E+00
```
