## Supplementary material for "LEA_4 motifs function alone and in conjunction with synergistic cosolutes to protect a labile enzyme during desiccation": File S1: Spermidine 4.dat

```
### DATA:
#
# 559
#      Q             I(Q)           Error     
1.10200000E-02  -2.61563326E+01  2.93254845E-01
1.17800000E-02  -2.08123926E+01  2.06274448E-01
1.25400000E-02  -1.72567170E+01  1.19057364E-01
1.33000000E-02  -1.44495466E+01  9.47821043E-02
1.40600000E-02  -1.22940898E+01  7.18598973E-02
1.48200000E-02  -1.04836006E+01  7.86521158E-02
1.55800000E-02  -9.39934160E+00  7.26366984E-02
1.63400000E-02  -8.27206600E+00  6.32423147E-02
1.71000000E-02  -7.19972800E+00  5.22468716E-02
1.78600000E-02  -6.48579460E+00  4.30317374E-02
1.86200000E-02  -5.69181060E+00  3.75753215E-02
1.93800000E-02  -5.06486220E+00  3.21947767E-02
2.01400000E-02  -4.50483560E+00  2.94443741E-02
2.09000000E-02  -4.07619400E+00  2.68640056E-02
2.16600000E-02  -3.69751900E+00  2.53420187E-02
2.24200000E-02  -3.39814060E+00  2.35816264E-02
2.31800000E-02  -3.08336880E+00  2.27772850E-02
2.39500000E-02  -2.85656320E+00  2.12954198E-02
2.47100000E-02  -2.57197180E+00  2.07177383E-02
2.54700000E-02  -2.44801280E+00  1.95797417E-02
2.62300000E-02  -2.24795400E+00  1.88705746E-02
2.69900000E-02  -2.09024280E+00  1.80736835E-02
2.77500000E-02  -1.97646600E+00  1.73470299E-02
2.85100000E-02  -1.81874420E+00  1.68580158E-02
2.92700000E-02  -1.71658480E+00  1.63029955E-02
3.00300000E-02  -1.62149620E+00  1.59110798E-02
3.07900000E-02  -1.49899220E+00  1.53896978E-02
3.15500000E-02  -1.41254600E+00  1.49449286E-02
3.23100000E-02  -1.33570040E+00  1.44361379E-02
3.30700000E-02  -1.27485980E+00  1.38974708E-02
3.38300000E-02  -1.17643760E+00  1.36673725E-02
3.45900000E-02  -1.12204240E+00  1.33774130E-02
3.53500000E-02  -1.04050860E+00  1.30111900E-02
3.61100000E-02  -9.84234800E-01  1.27181712E-02
3.68700000E-02  -9.25173800E-01  1.24855762E-02
3.76300000E-02  -8.73163400E-01  1.22790918E-02
3.83900000E-02  -8.37875800E-01  1.19706984E-02
3.91500000E-02  -7.95118400E-01  1.18418197E-02
3.99100000E-02  -7.50447600E-01  1.14254857E-02
4.06700000E-02  -6.94327400E-01  1.12916389E-02
4.14300000E-02  -6.84718200E-01  1.09867092E-02
4.21900000E-02  -6.33552600E-01  1.09293091E-02
4.29500000E-02  -6.22069800E-01  1.07067868E-02
4.37100000E-02  -5.90478600E-01  1.05199949E-02
4.44700000E-02  -5.48909200E-01  1.02063123E-02
4.52300000E-02  -5.22154800E-01  1.01247034E-02
4.59900000E-02  -5.04623200E-01  9.78761475E-03
4.67500000E-02  -4.66098000E-01  9.66477388E-03
4.75100000E-02  -4.42088800E-01  9.60005400E-03
4.82700000E-02  -4.34416400E-01  9.51128636E-03
4.90300000E-02  -4.23188800E-01  9.41773988E-03
4.97900000E-02  -3.96401000E-01  9.33339267E-03
5.05500000E-02  -3.91404800E-01  9.15599154E-03
5.13100000E-02  -3.58958000E-01  9.08887948E-03
5.20700000E-02  -3.43873200E-01  9.01591383E-03
5.28300000E-02  -3.38473200E-01  8.92546875E-03
5.35900000E-02  -3.28081200E-01  8.72067410E-03
5.43500000E-02  -3.01417000E-01  8.71959204E-03
5.51100000E-02  -2.92295600E-01  8.59926585E-03
5.58700000E-02  -2.74013200E-01  8.49631465E-03
5.66300000E-02  -2.65280600E-01  8.44349934E-03
5.73900000E-02  -2.50445000E-01  8.31936928E-03
5.81500000E-02  -2.63639200E-01  8.24906806E-03
5.89100000E-02  -2.41387600E-01  8.15912893E-03
5.96700000E-02  -2.30858200E-01  8.09840458E-03
6.04300000E-02  -2.02907800E-01  7.96260383E-03
6.11900000E-02  -1.91052000E-01  7.98135178E-03
6.19500000E-02  -2.03624000E-01  7.82203810E-03
6.27100000E-02  -1.95099400E-01  7.87125555E-03
6.34700000E-02  -1.83935000E-01  7.71726996E-03
6.42300000E-02  -1.74023400E-01  7.70514500E-03
6.49900000E-02  -1.44773200E-01  7.64209963E-03
6.57500000E-02  -1.57721600E-01  7.56368706E-03
6.65100000E-02  -1.44206400E-01  7.55036096E-03
6.72700000E-02  -1.46621800E-01  7.40039802E-03
6.80300000E-02  -1.39420600E-01  7.38528766E-03
6.87900000E-02  -1.25715800E-01  7.35101871E-03
6.95500000E-02  -1.32562200E-01  7.26585412E-03
7.03100000E-02  -1.10279400E-01  7.24004709E-03
7.10700000E-02  -1.07455400E-01  7.14799846E-03
7.18300000E-02  -9.77466000E-02  7.09144338E-03
7.25900000E-02  -9.41594000E-02  7.02046743E-03
7.33500000E-02  -9.48466000E-02  6.98821742E-03
7.41200000E-02  -8.36082000E-02  6.90867314E-03
7.48800000E-02  -8.33734000E-02  6.88666627E-03
7.56400000E-02  -8.98290000E-02  6.84126524E-03
7.64000000E-02  -6.45572000E-02  6.80643044E-03
7.71600000E-02  -6.25210000E-02  6.76951436E-03
7.79200000E-02  -6.86742000E-02  6.71297957E-03
7.86800000E-02  -5.56504000E-02  6.69200796E-03
7.94400000E-02  -5.74038000E-02  6.61170846E-03
8.02000000E-02  -5.24710000E-02  6.62484377E-03
8.09600000E-02  -3.82262000E-02  6.51780796E-03
8.17200000E-02  -4.34600000E-02  6.52071503E-03
8.24800000E-02  -4.45584000E-02  6.48349733E-03
8.32400000E-02  -3.14096000E-02  6.41798465E-03
8.40000000E-02  -3.21824000E-02  6.36013852E-03
8.47600000E-02  -3.01644000E-02  6.33081046E-03
8.55200000E-02  -1.62974000E-02  6.34463499E-03
8.62800000E-02  -1.04012000E-02  6.41734548E-03
8.70400000E-02  2.62940000E-03  6.55377270E-03
8.78000000E-02  -4.61380000E-03  6.63525716E-03
8.85600000E-02  -1.61436000E-02  6.74182911E-03
8.93200000E-02  4.05400000E-03  6.77447943E-03
9.00800000E-02  8.92300000E-03  6.82695363E-03
9.08400000E-02  8.44540000E-03  6.84380439E-03
9.16000000E-02  9.06320000E-03  6.89574453E-03
9.23600000E-02  2.21962000E-02  6.90088868E-03
9.31200000E-02  3.05044000E-02  6.90465794E-03
9.38800000E-02  3.34722000E-02  6.93438516E-03
9.46400000E-02  4.13866000E-02  6.94990614E-03
9.54000000E-02  3.93672000E-02  6.98362055E-03
9.61600000E-02  5.59244000E-02  6.98969020E-03
9.69200000E-02  5.58434000E-02  6.92508231E-03
9.76800000E-02  6.42616000E-02  6.99701644E-03
9.84400000E-02  5.74910000E-02  6.87586074E-03
9.92000000E-02  5.14808000E-02  6.82632086E-03
9.99600000E-02  6.30604000E-02  6.68601117E-03
1.00720000E-01  5.97090000E-02  6.56586390E-03
1.01480000E-01  7.58646000E-02  6.38741577E-03
1.02240000E-01  7.58190000E-02  6.35604679E-03
1.03000000E-01  6.24152000E-02  6.23769339E-03
1.03760000E-01  6.50694000E-02  6.20111425E-03
1.04520000E-01  7.98408000E-02  6.15793219E-03
1.05280000E-01  8.17020000E-02  6.04626971E-03
1.06040000E-01  7.88454000E-02  6.07948497E-03
1.06800000E-01  8.45806000E-02  5.98313528E-03
1.07560000E-01  8.48084000E-02  5.98986705E-03
1.08320000E-01  8.31248000E-02  5.91781225E-03
1.09080000E-01  9.29840000E-02  5.91785983E-03
1.09840000E-01  8.80546000E-02  5.91881399E-03
1.10600000E-01  9.42268000E-02  5.94676052E-03
1.11360000E-01  1.02855200E-01  5.90908828E-03
1.12120000E-01  9.43586000E-02  5.90605283E-03
1.12880000E-01  1.12516400E-01  5.89059292E-03
1.13640000E-01  1.06554600E-01  5.81147129E-03
1.14400000E-01  1.17410600E-01  5.78953221E-03
1.15160000E-01  1.01569600E-01  5.72055803E-03
1.15920000E-01  1.19812800E-01  5.70746712E-03
1.16680000E-01  1.28404400E-01  5.64442178E-03
1.17440000E-01  1.08755400E-01  5.61101254E-03
1.18200000E-01  1.26675600E-01  5.59411007E-03
1.18960000E-01  1.25163000E-01  5.53918503E-03
1.19720000E-01  1.29530800E-01  5.54930392E-03
1.20480000E-01  1.34359000E-01  5.49605802E-03
1.21240000E-01  1.32666200E-01  5.45091829E-03
1.22000000E-01  1.29953000E-01  5.42992956E-03
1.22760000E-01  1.40374800E-01  5.39714552E-03
1.23520000E-01  1.33393200E-01  5.38906597E-03
1.24280000E-01  1.47935000E-01  5.34810565E-03
1.25040000E-01  1.42139400E-01  5.31934142E-03
1.25800000E-01  1.44357800E-01  5.26522279E-03
1.26560000E-01  1.50129800E-01  5.26083380E-03
1.27320000E-01  1.49840800E-01  5.24956852E-03
1.28080000E-01  1.66714000E-01  5.21198311E-03
1.28840000E-01  1.59077600E-01  5.20839530E-03
1.29600000E-01  1.59427600E-01  5.16637400E-03
1.30360000E-01  1.59306400E-01  5.14187700E-03
1.31120000E-01  1.69078400E-01  5.09258620E-03
1.31880000E-01  1.66914400E-01  5.06054320E-03
1.32640000E-01  1.68170400E-01  5.05333003E-03
1.33400000E-01  1.65864400E-01  4.98131509E-03
1.34160000E-01  1.71386000E-01  4.98280974E-03
1.34920000E-01  1.78108800E-01  4.90764356E-03
1.35680000E-01  1.71519800E-01  4.91163382E-03
1.36440000E-01  1.74806000E-01  4.90530285E-03
1.37200000E-01  1.69980400E-01  4.88768444E-03
1.37960000E-01  1.88359000E-01  4.85127556E-03
1.38730000E-01  1.83458800E-01  4.83760676E-03
1.39490000E-01  1.84170200E-01  4.82764395E-03
1.40250000E-01  1.81673200E-01  4.80331344E-03
1.41010000E-01  1.87550200E-01  4.78446321E-03
1.41770000E-01  1.86912200E-01  4.76559532E-03
1.42530000E-01  1.98083400E-01  4.76090283E-03
1.43290000E-01  1.95313200E-01  4.71306891E-03
1.44050000E-01  1.99259200E-01  4.73513708E-03
1.44810000E-01  1.96878000E-01  4.66366163E-03
1.45570000E-01  1.86497200E-01  4.68683372E-03
1.46330000E-01  2.03396600E-01  4.64135831E-03
1.47090000E-01  2.00590400E-01  4.64204645E-03
1.47850000E-01  1.97247200E-01  4.62499075E-03
1.48610000E-01  2.07609600E-01  4.63967095E-03
1.49370000E-01  2.05187800E-01  4.59874141E-03
1.50130000E-01  2.09333400E-01  4.57246657E-03
1.50890000E-01  2.08893600E-01  4.56830260E-03
1.51650000E-01  2.10766200E-01  4.51534323E-03
1.52410000E-01  2.10588000E-01  4.54491114E-03
1.53170000E-01  1.99256400E-01  4.50780510E-03
1.53930000E-01  2.16166600E-01  4.49885835E-03
1.54690000E-01  2.18106600E-01  4.46470439E-03
1.55450000E-01  2.07911600E-01  4.45824375E-03
1.56210000E-01  2.17501600E-01  4.44060714E-03
1.56970000E-01  2.19152200E-01  4.43878955E-03
1.57730000E-01  2.21966400E-01  4.40708269E-03
1.58490000E-01  2.21954600E-01  4.40114468E-03
1.59250000E-01  2.33986800E-01  4.39258838E-03
1.60010000E-01  2.29803800E-01  4.37927189E-03
1.60770000E-01  2.21922800E-01  4.37273115E-03
1.61530000E-01  2.28222800E-01  4.33663925E-03
1.62290000E-01  2.27848800E-01  4.32434095E-03
1.63050000E-01  2.36448000E-01  4.29717885E-03
1.63810000E-01  2.33291200E-01  4.29360820E-03
1.64570000E-01  2.34635000E-01  4.28304642E-03
1.65330000E-01  2.36472400E-01  4.25785511E-03
1.66090000E-01  2.39633800E-01  4.25765918E-03
1.66850000E-01  2.40708800E-01  4.24383073E-03
1.67610000E-01  2.33516600E-01  4.20925341E-03
1.68370000E-01  2.42986800E-01  4.20698007E-03
1.69130000E-01  2.45972400E-01  4.20165151E-03
1.69890000E-01  2.49107400E-01  4.18925779E-03
1.70650000E-01  2.44933400E-01  4.16928545E-03
1.71410000E-01  2.47437000E-01  4.15298867E-03
1.72170000E-01  2.55487400E-01  4.13507433E-03
1.72930000E-01  2.52165800E-01  4.14882559E-03
1.73690000E-01  2.44170200E-01  4.12243117E-03
1.74450000E-01  2.56397600E-01  4.12776733E-03
1.75210000E-01  2.51094000E-01  4.17674203E-03
1.75970000E-01  2.58361600E-01  4.22010132E-03
1.76730000E-01  2.60073200E-01  4.27040083E-03
1.77490000E-01  2.59244400E-01  4.28663822E-03
1.78250000E-01  2.66867200E-01  4.34681353E-03
1.79010000E-01  2.64829000E-01  4.35361807E-03
1.79770000E-01  2.68487000E-01  4.38265357E-03
1.80530000E-01  2.73600400E-01  4.39531600E-03
1.81290000E-01  2.70405600E-01  4.41566586E-03
1.82050000E-01  2.80939800E-01  4.42604473E-03
1.82810000E-01  2.83522400E-01  4.42779055E-03
1.83570000E-01  2.82582800E-01  4.46659678E-03
1.84330000E-01  2.86472600E-01  4.48462397E-03
1.85090000E-01  2.76549200E-01  4.48451911E-03
1.85850000E-01  2.86687400E-01  4.48230710E-03
1.86610000E-01  2.96654600E-01  4.49332018E-03
1.87370000E-01  2.90363800E-01  4.52785160E-03
1.88130000E-01  2.99035600E-01  4.50356425E-03
1.88890000E-01  2.89359600E-01  4.52516346E-03
1.89650000E-01  2.95228000E-01  4.50911300E-03
1.90410000E-01  2.96005800E-01  4.54843926E-03
1.91170000E-01  2.95297000E-01  4.54026298E-03
1.91930000E-01  2.97851400E-01  4.56272302E-03
1.92690000E-01  2.96435000E-01  4.57456812E-03
1.93450000E-01  2.96015800E-01  4.56110270E-03
1.94210000E-01  3.16201200E-01  4.59062946E-03
1.94970000E-01  3.01397000E-01  4.56582147E-03
1.95730000E-01  3.15519200E-01  4.59640676E-03
1.96490000E-01  3.09073800E-01  4.58316519E-03
1.97250000E-01  3.15289200E-01  4.61312368E-03
1.98010000E-01  3.11140800E-01  4.59574232E-03
1.98770000E-01  3.21851400E-01  4.62521931E-03
1.99530000E-01  3.17685800E-01  4.61356119E-03
2.00290000E-01  3.27915200E-01  4.61232032E-03
2.01050000E-01  3.22853800E-01  4.62603172E-03
2.01810000E-01  3.22944800E-01  4.59431118E-03
2.02570000E-01  3.28180200E-01  4.60015611E-03
2.03330000E-01  3.22570000E-01  4.60824025E-03
2.04090000E-01  3.33552200E-01  4.60557799E-03
2.04850000E-01  3.32468000E-01  4.60235335E-03
2.05610000E-01  3.25358600E-01  4.61696657E-03
2.06370000E-01  3.34276200E-01  4.60969576E-03
2.07130000E-01  3.29106200E-01  4.59997905E-03
2.07890000E-01  3.33069800E-01  4.61326215E-03
2.08650000E-01  3.27172400E-01  4.61016362E-03
2.09410000E-01  3.38844800E-01  4.60844372E-03
2.10170000E-01  3.36306200E-01  4.61356659E-03
2.10930000E-01  3.40197200E-01  4.62323458E-03
2.11690000E-01  3.45287600E-01  4.64460510E-03
2.12450000E-01  3.45892200E-01  4.61053449E-03
2.13210000E-01  3.44576000E-01  4.62196191E-03
2.13970000E-01  3.43774400E-01  4.58783564E-03
2.14730000E-01  3.45389000E-01  4.58272889E-03
2.15490000E-01  3.50763600E-01  4.57770611E-03
2.16250000E-01  3.43041800E-01  4.57815955E-03
2.17010000E-01  3.45766000E-01  4.56063786E-03
2.17770000E-01  3.46601000E-01  4.55162058E-03
2.18530000E-01  3.51358200E-01  4.55048164E-03
2.19290000E-01  3.49165800E-01  4.52049497E-03
2.20050000E-01  3.50810400E-01  4.53758477E-03
2.20810000E-01  3.46649400E-01  4.51738276E-03
2.21570000E-01  3.48297800E-01  4.51323465E-03
2.22330000E-01  3.49574000E-01  4.47873036E-03
2.23090000E-01  3.49465800E-01  4.48377911E-03
2.23850000E-01  3.56678800E-01  4.44683853E-03
2.24610000E-01  3.48503000E-01  4.43620542E-03
2.25370000E-01  3.50897400E-01  4.43011325E-03
2.26130000E-01  3.48288600E-01  4.38872394E-03
2.26890000E-01  3.56989600E-01  4.40452452E-03
2.27650000E-01  3.45364800E-01  4.34992586E-03
2.28410000E-01  3.52644200E-01  4.34764156E-03
2.29170000E-01  3.51233400E-01  4.31190724E-03
2.29930000E-01  3.56787400E-01  4.33590912E-03
2.30690000E-01  3.56113000E-01  4.30441159E-03
2.31450000E-01  3.58143600E-01  4.29765769E-03
2.32210000E-01  3.54929000E-01  4.28779791E-03
2.32970000E-01  3.55294600E-01  4.28222646E-03
2.33730000E-01  3.53606400E-01  4.25298093E-03
2.34490000E-01  3.56979400E-01  4.24308939E-03
2.35250000E-01  3.52089000E-01  4.24105700E-03
2.36010000E-01  3.54004000E-01  4.20924567E-03
2.36770000E-01  3.56242200E-01  4.18788826E-03
2.37530000E-01  3.59833400E-01  4.18548204E-03
2.38290000E-01  3.62029600E-01  4.15716952E-03
2.39050000E-01  3.51706400E-01  4.16024886E-03
2.39810000E-01  3.57210800E-01  4.14351114E-03
2.40570000E-01  3.55307600E-01  4.12189807E-03
2.41330000E-01  3.64386000E-01  4.11123833E-03
2.42090000E-01  3.52127800E-01  4.10018109E-03
2.42850000E-01  3.60649000E-01  4.10410962E-03
2.43610000E-01  3.65911400E-01  4.07757299E-03
2.44370000E-01  3.65680000E-01  4.07822358E-03
2.45130000E-01  3.62099800E-01  4.05295048E-03
2.45890000E-01  3.63342600E-01  4.05391161E-03
2.46650000E-01  3.64497600E-01  4.02870407E-03
2.47410000E-01  3.65855400E-01  4.02822581E-03
2.48170000E-01  3.63152000E-01  4.00461748E-03
2.48930000E-01  3.69950600E-01  3.98923144E-03
2.49690000E-01  3.63872600E-01  3.98904931E-03
2.50450000E-01  3.64604800E-01  3.95559852E-03
2.51210000E-01  3.62695400E-01  3.95067591E-03
2.51970000E-01  3.66472600E-01  3.91895781E-03
2.52730000E-01  3.68208200E-01  3.94380058E-03
2.53490000E-01  3.62201800E-01  3.89696720E-03
2.54250000E-01  3.62493000E-01  3.88439456E-03
2.55010000E-01  3.75366400E-01  3.88595746E-03
2.55770000E-01  3.64995000E-01  3.88043731E-03
2.56530000E-01  3.66871600E-01  3.86740428E-03
2.57290000E-01  3.72877200E-01  3.86184643E-03
2.58050000E-01  3.66375600E-01  3.84120473E-03
2.58810000E-01  3.69632800E-01  3.82567752E-03
2.59570000E-01  3.69946800E-01  3.81334835E-03
2.60330000E-01  3.79058800E-01  3.81435331E-03
2.61090000E-01  3.79098000E-01  3.81068871E-03
2.61850000E-01  3.77744800E-01  3.78947081E-03
2.62610000E-01  3.74222800E-01  3.79056402E-03
2.63370000E-01  3.76357800E-01  3.76303742E-03
2.64130000E-01  3.74734000E-01  3.76951316E-03
2.64890000E-01  3.76763800E-01  3.74362294E-03
2.65650000E-01  3.72928400E-01  3.73181914E-03
2.66410000E-01  3.69751600E-01  3.71112482E-03
2.67170000E-01  3.79201800E-01  3.71387797E-03
2.67930000E-01  3.71643800E-01  3.69616923E-03
2.68690000E-01  3.72636800E-01  3.71302523E-03
2.69450000E-01  3.75437200E-01  3.69317763E-03
2.70210000E-01  3.73027800E-01  3.67530607E-03
2.70970000E-01  3.80164800E-01  3.67711339E-03
2.71720000E-01  3.74987000E-01  3.63852499E-03
2.72480000E-01  3.70623000E-01  3.67576402E-03
2.73240000E-01  3.73580000E-01  3.62700160E-03
2.74000000E-01  3.77922200E-01  3.64778688E-03
2.74760000E-01  3.84860000E-01  3.62642675E-03
2.75520000E-01  3.75440400E-01  3.63487205E-03
2.76280000E-01  3.77517200E-01  3.62429137E-03
2.77040000E-01  3.83352400E-01  3.61320247E-03
2.77800000E-01  3.79643800E-01  3.60624003E-03
2.78560000E-01  3.85246400E-01  3.58380464E-03
2.79320000E-01  3.76073400E-01  3.57669199E-03
2.80080000E-01  3.81565200E-01  3.56841369E-03
2.80840000E-01  3.84860600E-01  3.57648304E-03
2.81600000E-01  3.79484000E-01  3.55317899E-03
2.82360000E-01  3.90992400E-01  3.56574126E-03
2.83120000E-01  3.82157400E-01  3.53562142E-03
2.83880000E-01  3.83329000E-01  3.54345829E-03
2.84640000E-01  3.85314200E-01  3.53099416E-03
2.85400000E-01  3.83615800E-01  3.52052281E-03
2.86160000E-01  3.83296600E-01  3.53185112E-03
2.86920000E-01  3.89425000E-01  3.52114982E-03
2.87680000E-01  3.83337600E-01  3.52902872E-03
2.88440000E-01  3.96751600E-01  3.52819051E-03
2.89200000E-01  3.94673600E-01  3.53498750E-03
2.89960000E-01  3.95641000E-01  3.53331905E-03
2.90720000E-01  3.88880800E-01  3.54310927E-03
2.91480000E-01  3.90107800E-01  3.53787832E-03
2.92240000E-01  3.96499000E-01  3.54796086E-03
2.93000000E-01  3.93055200E-01  3.54034366E-03
2.93760000E-01  3.93017200E-01  3.55777927E-03
2.94520000E-01  3.95486800E-01  3.54974109E-03
2.95280000E-01  3.98077600E-01  3.55811864E-03
2.96040000E-01  3.97264000E-01  3.54951264E-03
2.96800000E-01  3.96960800E-01  3.55525210E-03
2.97560000E-01  4.01418800E-01  3.56591103E-03
2.98320000E-01  4.06350200E-01  3.55839468E-03
2.99080000E-01  3.97903000E-01  3.54912863E-03
2.99840000E-01  3.99315800E-01  3.53924819E-03
3.00600000E-01  4.04054800E-01  3.54786031E-03
3.01360000E-01  3.97284400E-01  3.52306276E-03
3.02120000E-01  3.99354200E-01  3.53134457E-03
3.02880000E-01  3.97484400E-01  3.50461438E-03
3.03640000E-01  3.98440200E-01  3.52031193E-03
3.04400000E-01  3.95017000E-01  3.50267421E-03
3.05160000E-01  3.93629200E-01  3.54474111E-03
3.05920000E-01  3.90329200E-01  3.55053914E-03
3.06680000E-01  4.00853400E-01  3.56721547E-03
3.07440000E-01  3.97365000E-01  3.58116106E-03
3.08200000E-01  4.01023800E-01  3.57756707E-03
3.08960000E-01  3.92108400E-01  3.59465103E-03
3.09720000E-01  3.97546600E-01  3.58020941E-03
3.10480000E-01  3.93417200E-01  3.59865462E-03
3.11240000E-01  3.91717600E-01  3.59061787E-03
3.12000000E-01  3.91559400E-01  3.59548040E-03
3.12760000E-01  4.02169400E-01  3.59471152E-03
3.13520000E-01  3.96306400E-01  3.59376144E-03
3.14280000E-01  3.91714600E-01  3.60695525E-03
3.15040000E-01  3.95814000E-01  3.58900004E-03
3.15800000E-01  3.97020600E-01  3.60928283E-03
3.16560000E-01  3.96360600E-01  3.59323364E-03
3.17320000E-01  3.99356400E-01  3.59749372E-03
3.18080000E-01  3.98883600E-01  3.61942858E-03
3.18830000E-01  3.89983800E-01  3.62098184E-03
3.19590000E-01  3.91712200E-01  3.62962075E-03
3.20350000E-01  3.92447600E-01  3.64190256E-03
3.21110000E-01  3.94841000E-01  3.65799586E-03
3.21870000E-01  3.86503200E-01  3.66936041E-03
3.22630000E-01  3.93625000E-01  3.67917119E-03
3.23390000E-01  3.93754200E-01  3.69261547E-03
3.24150000E-01  3.91621800E-01  3.69988328E-03
3.24910000E-01  3.87378000E-01  3.73681142E-03
3.25670000E-01  3.83740000E-01  3.70989766E-03
3.26430000E-01  3.96465000E-01  3.73838370E-03
3.27190000E-01  3.87231200E-01  3.74358170E-03
3.27950000E-01  3.90738400E-01  3.73910734E-03
3.28710000E-01  3.88131800E-01  3.73050713E-03
3.29470000E-01  3.85035800E-01  3.72602052E-03
3.30230000E-01  3.89278000E-01  3.74235727E-03
3.30990000E-01  3.93755800E-01  3.72441529E-03
3.31750000E-01  3.96387000E-01  3.73533713E-03
3.32510000E-01  3.88614800E-01  3.73893940E-03
3.33270000E-01  3.86005600E-01  3.75221303E-03
3.34030000E-01  3.93047800E-01  3.75586109E-03
3.34790000E-01  3.91438000E-01  3.74320274E-03
3.35550000E-01  3.93071400E-01  3.76820919E-03
3.36310000E-01  3.91980400E-01  3.76430677E-03
3.37070000E-01  3.94538600E-01  3.77570980E-03
3.37830000E-01  3.78447000E-01  3.78687758E-03
3.38590000E-01  3.86840200E-01  3.79284658E-03
3.39350000E-01  3.82221000E-01  3.80459769E-03
3.40110000E-01  3.86355600E-01  3.79943558E-03
3.40870000E-01  3.85269800E-01  3.82328415E-03
3.41630000E-01  3.87743000E-01  3.80552313E-03
3.42390000E-01  3.85049000E-01  3.81430978E-03
3.43150000E-01  3.96225000E-01  3.82451742E-03
3.43910000E-01  3.83346200E-01  3.82790524E-03
3.44670000E-01  3.94366000E-01  3.83544364E-03
3.45430000E-01  3.88231000E-01  3.82865524E-03
3.46190000E-01  3.88316600E-01  3.85762471E-03
3.46950000E-01  3.86171200E-01  3.82300888E-03
3.47710000E-01  3.90972400E-01  3.85691078E-03
3.48470000E-01  3.88922400E-01  3.83623124E-03
3.49220000E-01  3.86533800E-01  3.87096418E-03
3.49980000E-01  3.83000600E-01  3.77507716E-03
3.50740000E-01  3.89471600E-01  3.74207788E-03
3.51500000E-01  3.88654800E-01  3.70779714E-03
3.52260000E-01  3.86007800E-01  3.67194826E-03
3.53020000E-01  3.89603400E-01  3.64781915E-03
3.53780000E-01  3.85169400E-01  3.68135538E-03
3.54540000E-01  3.93027200E-01  3.71646564E-03
3.55300000E-01  3.92107000E-01  3.72038831E-03
3.56060000E-01  3.86724200E-01  3.73568588E-03
3.56820000E-01  3.87963600E-01  3.73187488E-03
3.57580000E-01  3.89717400E-01  3.73723373E-03
3.58340000E-01  3.88260000E-01  3.73549106E-03
3.59100000E-01  3.82008200E-01  3.74675659E-03
3.59860000E-01  3.89323400E-01  3.76427658E-03
3.60620000E-01  3.91535200E-01  3.75157658E-03
3.61380000E-01  3.82792200E-01  3.74593533E-03
3.62140000E-01  3.93923800E-01  3.75596320E-03
3.62900000E-01  3.88162000E-01  3.77141772E-03
3.63660000E-01  3.88136400E-01  3.76364007E-03
3.64420000E-01  3.85231800E-01  3.76438637E-03
3.65180000E-01  3.88345200E-01  3.76115005E-03
3.65940000E-01  3.85274800E-01  3.77145100E-03
3.66700000E-01  3.85565200E-01  3.78660097E-03
3.67460000E-01  3.93538000E-01  3.79019099E-03
3.68220000E-01  3.88362600E-01  3.80511613E-03
3.68980000E-01  3.87539000E-01  3.82166247E-03
3.69740000E-01  3.96103800E-01  3.83868423E-03
3.70500000E-01  3.92791800E-01  3.84475708E-03
3.71260000E-01  3.95351000E-01  3.87119994E-03
3.72020000E-01  3.95040000E-01  3.89345798E-03
3.72770000E-01  3.96275200E-01  3.92467291E-03
3.73530000E-01  3.97379000E-01  3.93620558E-03
3.74290000E-01  3.95299000E-01  3.96601897E-03
3.75050000E-01  3.98520400E-01  3.98889425E-03
3.75810000E-01  3.99796000E-01  4.01559174E-03
3.76570000E-01  3.96645800E-01  4.04425972E-03
3.77330000E-01  3.95804800E-01  4.06655019E-03
3.78090000E-01  4.07387200E-01  4.10372635E-03
3.78850000E-01  3.92987200E-01  4.11652605E-03
3.79610000E-01  4.06048600E-01  4.13475727E-03
3.80370000E-01  3.98937200E-01  4.16674090E-03
3.81130000E-01  3.97955000E-01  4.19808140E-03
3.81890000E-01  3.99024800E-01  4.20708094E-03
3.82650000E-01  4.01267600E-01  4.23779341E-03
3.83410000E-01  4.03684200E-01  4.26606503E-03
3.84170000E-01  4.01740000E-01  4.28025426E-03
3.84930000E-01  4.03875000E-01  4.32592746E-03
3.85690000E-01  4.06209200E-01  4.35294481E-03
3.86450000E-01  4.02937400E-01  4.38280591E-03
3.87210000E-01  4.03820600E-01  4.40743638E-03
3.87970000E-01  3.98453800E-01  4.56975477E-03
3.88730000E-01  4.02037400E-01  4.46813430E-03
3.89490000E-01  4.06133800E-01  4.49943088E-03
3.90250000E-01  4.07171000E-01  4.52792104E-03
3.91010000E-01  4.05953000E-01  4.54149606E-03
3.91770000E-01  4.01980200E-01  4.58289863E-03
3.92520000E-01  4.14736000E-01  4.61793556E-03
3.93280000E-01  4.09150000E-01  4.64232819E-03
3.94040000E-01  4.06646800E-01  4.67118270E-03
3.94800000E-01  4.11028000E-01  4.70202188E-03
3.95560000E-01  4.05912800E-01  4.74039536E-03
3.96320000E-01  4.07789400E-01  4.75993675E-03
3.97080000E-01  4.09492000E-01  4.81470517E-03
3.97840000E-01  4.12957200E-01  4.83567692E-03
3.98600000E-01  4.10913000E-01  4.88001237E-03
3.99360000E-01  4.12915400E-01  4.90006128E-03
4.00120000E-01  4.15224800E-01  4.91306286E-03
4.00880000E-01  4.06753400E-01  4.97239753E-03
4.01640000E-01  4.04434600E-01  5.00903115E-03
4.02400000E-01  4.05954000E-01  5.03810648E-03
4.03160000E-01  4.11876800E-01  5.05599702E-03
4.03920000E-01  4.07619400E-01  3.42951263E+00
4.04680000E-01  4.09875000E-01  5.10697389E-03
4.05440000E-01  4.14242000E-01  5.08188977E-03
4.06200000E-01  4.10816800E-01  5.15657819E-03
4.06960000E-01  4.06933600E-01  5.16381851E-03
4.07720000E-01  4.16228000E-01  5.19208783E-03
4.08480000E-01  4.05353800E-01  5.17670501E-03
4.09240000E-01  4.03438600E-01  5.21213935E-03
4.09990000E-01  4.07676800E-01  5.24328589E-03
4.10750000E-01  4.13019400E-01  5.23502187E-03
4.11510000E-01  4.13038200E-01  5.29172071E-03
4.12270000E-01  4.01937400E-01  5.27795911E-03
4.13030000E-01  4.14725000E-01  5.32029851E-03
4.13790000E-01  4.18152000E-01  5.28565101E-03
4.14550000E-01  4.19110000E-01  5.30847142E-03
4.15310000E-01  4.08094600E-01  5.34948749E-03
4.16070000E-01  4.10048000E-01  5.36729385E-03
4.16830000E-01  4.15087600E-01  5.40937318E-03
4.17590000E-01  4.09794800E-01  5.42826217E-03
4.18350000E-01  4.12485000E-01  5.47984950E-03
4.19110000E-01  4.17709600E-01  5.46227267E-03
4.19870000E-01  4.30949400E-01  5.48307940E-03
4.20630000E-01  4.21245200E-01  5.52316434E-03
4.21390000E-01  4.14728400E-01  5.53933616E-03
4.22150000E-01  4.19040200E-01  5.58402053E-03
4.22910000E-01  4.09331400E-01  5.63581052E-03
4.23670000E-01  4.15972000E-01  5.70243279E-03
4.24430000E-01  4.15648600E-01  5.76835298E-03
4.25190000E-01  4.21296600E-01  5.74643886E-03
4.25940000E-01  4.15896600E-01  5.83599842E-03
4.26700000E-01  4.11565000E-01  5.87957239E-03
4.27460000E-01  4.28596800E-01  5.99191636E-03
4.28220000E-01  4.21744200E-01  6.01242071E-03
4.28980000E-01  4.25438200E-01  6.04123670E-03
4.29740000E-01  4.13280000E-01  6.14509389E-03
4.30500000E-01  4.21816800E-01  6.15074798E-03
4.31260000E-01  4.32617200E-01  6.27401780E-03
4.32020000E-01  4.21136200E-01  6.29437554E-03
4.32780000E-01  4.31647000E-01  6.44016572E-03
4.33540000E-01  4.35848600E-01  6.49261126E-03
4.34300000E-01  4.27975600E-01  6.52596961E-03
4.35060000E-01  4.16177200E-01  6.61098906E-03


### HEADER:
#
#{
#    "analysis": {},
#    "counters": {
#        "comment": ""
#    },
#    "filename": "Spermidine 4.dat",
#    "history": {
#        "subtraction": {
#            "initial_file": [
#                "A_E9_P_Hb11_4_snap_00001",
#                {
#                    "averaged_files": [
#                        [
#                            "E9_P_Hb11_4_snap_00001.dat"
#                        ],
#                        [
#                            "E9_P_Hb11_4_snap_00002.dat"
#                        ],
#                        [
#                            "E9_P_Hb11_4_snap_00008.dat"
#                        ],
#                        [
#                            "E9_P_Hb11_4_snap_00009.dat"
#                        ],
#                        [
#                            "E9_P_Hb11_4_snap_00015.dat"
#                        ],
#                        [
#                            "E9_P_Hb11_4_snap_00016.dat"
#                        ],
#                        [
#                            "E9_P_Hb11_4_snap_00022.dat"
#                        ],
#                        [
#                            "E9_P_Hb11_4_snap_00023.dat"
#                        ],
#                        [
#                            "E9_P_Hb11_4_snap_00029.dat"
#                        ],
#                        [
#                            "E9_P_Hb11_4_snap_00030.dat"
#                        ],
#                        [
#                            "E9_P_Hb11_4_snap_00036.dat"
#                        ],
#                        [
#                            "E9_P_Hb11_4_snap_00037.dat"
#                        ],
#                        [
#                            "E9_P_Hb11_4_snap_00043.dat"
#                        ],
#                        [
#                            "E9_P_Hb11_4_snap_00044.dat"
#                        ],
#                        [
#                            "E9_P_Hb11_4_snap_00050.dat"
#                        ],
#                        [
#                            "E9_P_Hb11_4_snap_00003.dat"
#                        ],
#                        [
#                            "E9_P_Hb11_4_snap_00004.dat"
#                        ],
#                        [
#                            "E9_P_Hb11_4_snap_00005.dat"
#                        ],
#                        [
#                            "E9_P_Hb11_4_snap_00006.dat"
#                        ],
#                        [
#                            "E9_P_Hb11_4_snap_00007.dat"
#                        ],
#                        [
#                            "E9_P_Hb11_4_snap_00010.dat"
#                        ],
#                        [
#                            "E9_P_Hb11_4_snap_00011.dat"
#                        ],
#                        [
#                            "E9_P_Hb11_4_snap_00012.dat"
#                        ],
#                        [
#                            "E9_P_Hb11_4_snap_00013.dat"
#                        ],
#                        [
#                            "E9_P_Hb11_4_snap_00014.dat"
#                        ],
#                        [
#                            "E9_P_Hb11_4_snap_00017.dat"
#                        ],
#                        [
#                            "E9_P_Hb11_4_snap_00018.dat"
#                        ],
#                        [
#                            "E9_P_Hb11_4_snap_00019.dat"
#                        ],
#                        [
#                            "E9_P_Hb11_4_snap_00020.dat"
#                        ],
#                        [
#                            "E9_P_Hb11_4_snap_00021.dat"
#                        ],
#                        [
#                            "E9_P_Hb11_4_snap_00024.dat"
#                        ],
#                        [
#                            "E9_P_Hb11_4_snap_00025.dat"
#                        ],
#                        [
#                            "E9_P_Hb11_4_snap_00026.dat"
#                        ],
#                        [
#                            "E9_P_Hb11_4_snap_00027.dat"
#                        ],
#                        [
#                            "E9_P_Hb11_4_snap_00028.dat"
#                        ],
#                        [
#                            "E9_P_Hb11_4_snap_00031.dat"
#                        ],
#                        [
#                            "E9_P_Hb11_4_snap_00032.dat"
#                        ],
#                        [
#                            "E9_P_Hb11_4_snap_00033.dat"
#                        ],
#                        [
#                            "E9_P_Hb11_4_snap_00034.dat"
#                        ],
#                        [
#                            "E9_P_Hb11_4_snap_00035.dat"
#                        ],
#                        [
#                            "E9_P_Hb11_4_snap_00038.dat"
#                        ],
#                        [
#                            "E9_P_Hb11_4_snap_00039.dat"
#                        ],
#                        [
#                            "E9_P_Hb11_4_snap_00040.dat"
#                        ],
#                        [
#                            "E9_P_Hb11_4_snap_00041.dat"
#                        ],
#                        [
#                            "E9_P_Hb11_4_snap_00042.dat"
#                        ],
#                        [
#                            "E9_P_Hb11_4_snap_00045.dat"
#                        ],
#                        [
#                            "E9_P_Hb11_4_snap_00046.dat"
#                        ],
#                        [
#                            "E9_P_Hb11_4_snap_00047.dat"
#                        ],
#                        [
#                            "E9_P_Hb11_4_snap_00048.dat"
#                        ],
#                        [
#                            "E9_P_Hb11_4_snap_00049.dat"
#                        ]
#                    ]
#                }
#            ],
#            "subtracted_file": [
#                "A_E8_Spermidine_snap_00001",
#                {
#                    "averaged_files": [
#                        [
#                            "E8_Spermidine_snap_00001.dat"
#                        ],
#                        [
#                            "E8_Spermidine_snap_00002.dat"
#                        ],
#                        [
#                            "E8_Spermidine_snap_00003.dat"
#                        ],
#                        [
#                            "E8_Spermidine_snap_00004.dat"
#                        ],
#                        [
#                            "E8_Spermidine_snap_00005.dat"
#                        ],
#                        [
#                            "E8_Spermidine_snap_00006.dat"
#                        ],
#                        [
#                            "E8_Spermidine_snap_00007.dat"
#                        ],
#                        [
#                            "E8_Spermidine_snap_00008.dat"
#                        ],
#                        [
#                            "E8_Spermidine_snap_00009.dat"
#                        ],
#                        [
#                            "E8_Spermidine_snap_00010.dat"
#                        ],
#                        [
#                            "E8_Spermidine_snap_00011.dat"
#                        ],
#                        [
#                            "E8_Spermidine_snap_00012.dat"
#                        ],
#                        [
#                            "E8_Spermidine_snap_00013.dat"
#                        ],
#                        [
#                            "E8_Spermidine_snap_00014.dat"
#                        ],
#                        [
#                            "E8_Spermidine_snap_00015.dat"
#                        ],
#                        [
#                            "E8_Spermidine_snap_00016.dat"
#                        ],
#                        [
#                            "E8_Spermidine_snap_00017.dat"
#                        ],
#                        [
#                            "E8_Spermidine_snap_00018.dat"
#                        ],
#                        [
#                            "E8_Spermidine_snap_00019.dat"
#                        ],
#                        [
#                            "E8_Spermidine_snap_00020.dat"
#                        ],
#                        [
#                            "E8_Spermidine_snap_00021.dat"
#                        ],
#                        [
#                            "E8_Spermidine_snap_00022.dat"
#                        ],
#                        [
#                            "E8_Spermidine_snap_00023.dat"
#                        ],
#                        [
#                            "E8_Spermidine_snap_00024.dat"
#                        ],
#                        [
#                            "E8_Spermidine_snap_00025.dat"
#                        ],
#                        [
#                            "E8_Spermidine_snap_00026.dat"
#                        ],
#                        [
#                            "E8_Spermidine_snap_00027.dat"
#                        ],
#                        [
#                            "E8_Spermidine_snap_00028.dat"
#                        ],
#                        [
#                            "E8_Spermidine_snap_00029.dat"
#                        ],
#                        [
#                            "E8_Spermidine_snap_00030.dat"
#                        ],
#                        [
#                            "E8_Spermidine_snap_00031.dat"
#                        ],
#                        [
#                            "E8_Spermidine_snap_00032.dat"
#                        ],
#                        [
#                            "E8_Spermidine_snap_00033.dat"
#                        ],
#                        [
#                            "E8_Spermidine_snap_00034.dat"
#                        ],
#                        [
#                            "E8_Spermidine_snap_00035.dat"
#                        ],
#                        [
#                            "E8_Spermidine_snap_00036.dat"
#                        ],
#                        [
#                            "E8_Spermidine_snap_00037.dat"
#                        ],
#                        [
#                            "E8_Spermidine_snap_00038.dat"
#                        ],
#                        [
#                            "E8_Spermidine_snap_00039.dat"
#                        ],
#                        [
#                            "E8_Spermidine_snap_00040.dat"
#                        ],
#                        [
#                            "E8_Spermidine_snap_00041.dat"
#                        ],
#                        [
#                            "E8_Spermidine_snap_00042.dat"
#                        ],
#                        [
#                            "E8_Spermidine_snap_00043.dat"
#                        ],
#                        [
#                            "E8_Spermidine_snap_00044.dat"
#                        ],
#                        [
#                            "E8_Spermidine_snap_00045.dat"
#                        ],
#                        [
#                            "E8_Spermidine_snap_00046.dat"
#                        ],
#                        [
#                            "E8_Spermidine_snap_00047.dat"
#                        ],
#                        [
#                            "E8_Spermidine_snap_00048.dat"
#                        ],
#                        [
#                            "E8_Spermidine_snap_00049.dat"
#                        ],
#                        [
#                            "E8_Spermidine_snap_00050.dat"
#                        ]
#                    ]
#                }
#            ]
#        }
#    }
#}
```
