## Supplementary material for "LEA_4 motifs function alone and in conjunction with synergistic cosolutes to protect a labile enzyme during desiccation": File S1: Spermidine 4b.dat

```
### DATA:
#
# 559
#      Q             I(Q)           Error     
1.10200000E-02  4.91353400E-01  2.02209362E-01
1.17800000E-02  4.09645400E-01  1.40532540E-01
1.25400000E-02  2.55289800E-01  8.67919433E-02
1.33000000E-02  2.53049600E-01  7.01490794E-02
1.40600000E-02  2.27030600E-01  5.45012439E-02
1.48200000E-02  2.24179200E-01  5.67436356E-02
1.55800000E-02  1.62832200E-01  5.16585797E-02
1.63400000E-02  8.98320000E-02  4.53816020E-02
1.71000000E-02  1.63717600E-01  3.88236053E-02
1.78600000E-02  1.12455000E-01  3.35972914E-02
1.86200000E-02  1.39949600E-01  3.02757331E-02
1.93800000E-02  1.04122200E-01  2.66625943E-02
2.01400000E-02  1.74681600E-01  2.47038068E-02
2.09000000E-02  1.13711600E-01  2.28186777E-02
2.16600000E-02  1.34493000E-01  2.15470771E-02
2.24200000E-02  1.03904600E-01  2.02107965E-02
2.31800000E-02  1.51237200E-01  1.96313110E-02
2.39500000E-02  1.43466400E-01  1.84451088E-02
2.47100000E-02  1.47469600E-01  1.80030317E-02
2.54700000E-02  1.27938000E-01  1.70935031E-02
2.62300000E-02  1.38714400E-01  1.66159364E-02
2.69900000E-02  1.15423000E-01  1.59686871E-02
2.77500000E-02  1.23811200E-01  1.53581050E-02
2.85100000E-02  1.06757600E-01  1.51062646E-02
2.92700000E-02  1.03444200E-01  1.46119671E-02
3.00300000E-02  1.09935600E-01  1.41812502E-02
3.07900000E-02  1.06209800E-01  1.38156461E-02
3.15500000E-02  1.12989400E-01  1.34817024E-02
3.23100000E-02  1.05950400E-01  1.30891484E-02
3.30700000E-02  1.16573000E-01  1.26434223E-02
3.38300000E-02  1.05628200E-01  1.24634328E-02
3.45900000E-02  1.09945600E-01  1.21905179E-02
3.53500000E-02  1.00757600E-01  1.19285461E-02
3.61100000E-02  1.07761000E-01  1.17293934E-02
3.68700000E-02  8.83784000E-02  1.15570945E-02
3.76300000E-02  1.05159600E-01  1.13408154E-02
3.83900000E-02  1.02821200E-01  1.10837787E-02
3.91500000E-02  1.22329800E-01  1.09739630E-02
3.99100000E-02  1.00167400E-01  1.06127248E-02
4.06700000E-02  1.09964600E-01  1.05810744E-02
4.14300000E-02  9.90544000E-02  1.02728055E-02
4.21900000E-02  1.14212800E-01  1.02644549E-02
4.29500000E-02  9.32752000E-02  1.00481704E-02
4.37100000E-02  1.21426800E-01  9.83857320E-03
4.44700000E-02  9.97336000E-02  9.61159629E-03
4.52300000E-02  1.09996200E-01  9.56175128E-03
4.59900000E-02  1.13506400E-01  9.25265882E-03
4.67500000E-02  1.13624600E-01  9.16452008E-03
4.75100000E-02  1.02032400E-01  9.11793075E-03
4.82700000E-02  1.24799800E-01  9.02696526E-03
4.90300000E-02  1.05298000E-01  8.96055072E-03
4.97900000E-02  1.09889400E-01  8.90140467E-03
5.05500000E-02  9.68224000E-02  8.76261845E-03
5.13100000E-02  1.17246400E-01  8.69650146E-03
5.20700000E-02  1.10520600E-01  8.61256175E-03
5.28300000E-02  1.12283800E-01  8.54496726E-03
5.35900000E-02  1.08967600E-01  8.34252549E-03
5.43500000E-02  1.15578600E-01  8.36621887E-03
5.51100000E-02  1.07831400E-01  8.28475959E-03
5.58700000E-02  1.18936000E-01  8.18763199E-03
5.66300000E-02  1.26445600E-01  8.15469420E-03
5.73900000E-02  1.25276600E-01  8.01059140E-03
5.81500000E-02  1.00448400E-01  7.94330535E-03
5.89100000E-02  1.12103600E-01  7.91002526E-03
5.96700000E-02  1.09897000E-01  7.81975808E-03
6.04300000E-02  1.09992200E-01  7.71918156E-03
6.11900000E-02  1.18633000E-01  7.74714338E-03
6.19500000E-02  1.06888800E-01  7.57441020E-03
6.27100000E-02  1.08782600E-01  7.60239496E-03
6.34700000E-02  1.07422800E-01  7.48908884E-03
6.42300000E-02  1.12382600E-01  7.46029594E-03
6.49900000E-02  1.17637600E-01  7.41344918E-03
6.57500000E-02  1.13751600E-01  7.35235619E-03
6.65100000E-02  1.12769800E-01  7.34105249E-03
6.72700000E-02  9.91680000E-02  7.19261695E-03
6.80300000E-02  9.80046000E-02  7.20287811E-03
6.87900000E-02  1.09622000E-01  7.17508799E-03
6.95500000E-02  9.43020000E-02  7.09977430E-03
7.03100000E-02  1.03778600E-01  7.05047045E-03
7.10700000E-02  1.08146200E-01  6.99884230E-03
7.18300000E-02  1.15774000E-01  6.91625157E-03
7.25900000E-02  1.13433200E-01  6.85101713E-03
7.33500000E-02  9.29310000E-02  6.86841038E-03
7.41200000E-02  1.04478000E-01  6.77867626E-03
7.48800000E-02  9.34562000E-02  6.73950745E-03
7.56400000E-02  9.75082000E-02  6.71568436E-03
7.64000000E-02  1.12439000E-01  6.68148936E-03
7.71600000E-02  1.06417400E-01  6.65926477E-03
7.79200000E-02  1.04367200E-01  6.57779180E-03
7.86800000E-02  1.10368000E-01  6.57127345E-03
7.94400000E-02  9.11658000E-02  6.48509521E-03
8.02000000E-02  1.07126800E-01  6.51415475E-03
8.09600000E-02  1.02877000E-01  6.41521807E-03
8.17200000E-02  1.14650400E-01  6.38725329E-03
8.24800000E-02  9.57320000E-02  6.37214323E-03
8.32400000E-02  1.05941600E-01  6.32074215E-03
8.40000000E-02  9.86040000E-02  6.26511420E-03
8.47600000E-02  9.89448000E-02  6.23771961E-03
8.55200000E-02  9.52298000E-02  6.26592372E-03
8.62800000E-02  9.90760000E-02  6.34366375E-03
8.70400000E-02  1.09808600E-01  6.46875363E-03
8.78000000E-02  1.03177000E-01  6.55133595E-03
8.85600000E-02  1.00662200E-01  6.64864612E-03
8.93200000E-02  1.05109400E-01  6.69815683E-03
9.00800000E-02  9.99376000E-02  6.73711171E-03
9.08400000E-02  1.01582800E-01  6.76726613E-03
9.16000000E-02  9.82894000E-02  6.81112709E-03
9.23600000E-02  1.01629200E-01  6.84431091E-03
9.31200000E-02  1.08686800E-01  6.83693152E-03
9.38800000E-02  9.46726000E-02  6.88927454E-03
9.46400000E-02  1.03816000E-01  6.88709779E-03
9.54000000E-02  1.02773200E-01  6.94585114E-03
9.61600000E-02  1.06765600E-01  6.94933735E-03
9.69200000E-02  1.06075800E-01  6.87812715E-03
9.76800000E-02  1.03271400E-01  6.94581778E-03
9.84400000E-02  1.13045800E-01  6.80136388E-03
9.92000000E-02  1.01353600E-01  6.77168954E-03
9.99600000E-02  1.05252200E-01  6.63689696E-03
1.00720000E-01  9.69268000E-02  6.54025656E-03
1.01480000E-01  1.01987600E-01  6.35618493E-03
1.02240000E-01  1.03622200E-01  6.33654145E-03
1.03000000E-01  1.05648800E-01  6.21238508E-03
1.03760000E-01  9.33926000E-02  6.19452094E-03
1.04520000E-01  1.02876800E-01  6.13712582E-03
1.05280000E-01  1.01673000E-01  6.03528328E-03
1.06040000E-01  1.03179400E-01  6.06112435E-03
1.06800000E-01  9.58784000E-02  5.98767645E-03
1.07560000E-01  1.00536400E-01  5.97493270E-03
1.08320000E-01  9.03846000E-02  5.90888364E-03
1.09080000E-01  9.87802000E-02  5.91038492E-03
1.09840000E-01  9.04346000E-02  5.90365365E-03
1.10600000E-01  9.09190000E-02  5.95215000E-03
1.11360000E-01  9.26216000E-02  5.91663870E-03
1.12120000E-01  9.16230000E-02  5.89052916E-03
1.12880000E-01  1.01400200E-01  5.89728138E-03
1.13640000E-01  9.61790000E-02  5.81621825E-03
1.14400000E-01  1.01161800E-01  5.79099347E-03
1.15160000E-01  8.65074000E-02  5.73358148E-03
1.15920000E-01  9.05166000E-02  5.71523140E-03
1.16680000E-01  9.64808000E-02  5.66738284E-03
1.17440000E-01  8.64522000E-02  5.62103191E-03
1.18200000E-01  1.03344600E-01  5.61359013E-03
1.18960000E-01  9.21122000E-02  5.56246622E-03
1.19720000E-01  1.04382800E-01  5.57066168E-03
1.20480000E-01  9.07088000E-02  5.52165522E-03
1.21240000E-01  9.20860000E-02  5.46986702E-03
1.22000000E-01  8.80628000E-02  5.46515951E-03
1.22760000E-01  9.51100000E-02  5.41741333E-03
1.23520000E-01  8.50726000E-02  5.42753024E-03
1.24280000E-01  1.01949200E-01  5.37384757E-03
1.25040000E-01  8.68200000E-02  5.34733281E-03
1.25800000E-01  8.70854000E-02  5.29408751E-03
1.26560000E-01  1.01049800E-01  5.29098649E-03
1.27320000E-01  9.76482000E-02  5.27623702E-03
1.28080000E-01  9.90814000E-02  5.25335124E-03
1.28840000E-01  8.18778000E-02  5.24364891E-03
1.29600000E-01  9.18494000E-02  5.20562789E-03
1.30360000E-01  9.95836000E-02  5.18957936E-03
1.31120000E-01  1.03092000E-01  5.13137073E-03
1.31880000E-01  9.11586000E-02  5.10147218E-03
1.32640000E-01  9.29568000E-02  5.10015289E-03
1.33400000E-01  8.83868000E-02  5.02155917E-03
1.34160000E-01  8.83352000E-02  5.03259652E-03
1.34920000E-01  9.30516000E-02  4.96200626E-03
1.35680000E-01  9.65528000E-02  4.96302155E-03
1.36440000E-01  8.92302000E-02  4.95300845E-03
1.37200000E-01  8.96166000E-02  4.92603696E-03
1.37960000E-01  9.74976000E-02  4.90371128E-03
1.38730000E-01  8.76884000E-02  4.89547330E-03
1.39490000E-01  8.05288000E-02  4.89229630E-03
1.40250000E-01  9.06804000E-02  4.86192450E-03
1.41010000E-01  8.79016000E-02  4.84638509E-03
1.41770000E-01  9.37674000E-02  4.82909276E-03
1.42530000E-01  9.12208000E-02  4.82298761E-03
1.43290000E-01  8.94324000E-02  4.76906508E-03
1.44050000E-01  9.61370000E-02  4.78683534E-03
1.44810000E-01  9.12354000E-02  4.72984487E-03
1.45570000E-01  8.49790000E-02  4.75398576E-03
1.46330000E-01  8.02670000E-02  4.71008247E-03
1.47090000E-01  8.85434000E-02  4.70846772E-03
1.47850000E-01  8.65978000E-02  4.68227370E-03
1.48610000E-01  9.11730000E-02  4.69719001E-03
1.49370000E-01  8.73474000E-02  4.67607512E-03
1.50130000E-01  8.26112000E-02  4.64684273E-03
1.50890000E-01  8.86494000E-02  4.63671959E-03
1.51650000E-01  7.99862000E-02  4.59492349E-03
1.52410000E-01  8.50280000E-02  4.60860755E-03
1.53170000E-01  8.43228000E-02  4.56863125E-03
1.53930000E-01  8.74012000E-02  4.57509909E-03
1.54690000E-01  8.44478000E-02  4.54084217E-03
1.55450000E-01  7.31742000E-02  4.53522659E-03
1.56210000E-01  8.09084000E-02  4.52609701E-03
1.56970000E-01  8.07970000E-02  4.51620751E-03
1.57730000E-01  8.02140000E-02  4.48712965E-03
1.58490000E-01  8.74000000E-02  4.46990666E-03
1.59250000E-01  8.84982000E-02  4.46946017E-03
1.60010000E-01  8.39342000E-02  4.45867938E-03
1.60770000E-01  8.33458000E-02  4.44634623E-03
1.61530000E-01  8.29142000E-02  4.42049026E-03
1.62290000E-01  8.02952000E-02  4.40803309E-03
1.63050000E-01  8.12530000E-02  4.37774710E-03
1.63810000E-01  8.25442000E-02  4.37326193E-03
1.64570000E-01  7.66350000E-02  4.36806239E-03
1.65330000E-01  8.03750000E-02  4.34640438E-03
1.66090000E-01  8.24664000E-02  4.34492950E-03
1.66850000E-01  7.93198000E-02  4.32192744E-03
1.67610000E-01  7.15698000E-02  4.29832621E-03
1.68370000E-01  7.64656000E-02  4.29992438E-03
1.69130000E-01  8.34932000E-02  4.28517542E-03
1.69890000E-01  7.84876000E-02  4.28663027E-03
1.70650000E-01  7.38504000E-02  4.25657849E-03
1.71410000E-01  8.14622000E-02  4.25224866E-03
1.72170000E-01  8.24546000E-02  4.22618648E-03
1.72930000E-01  8.18460000E-02  4.23185496E-03
1.73690000E-01  6.89340000E-02  4.21908361E-03
1.74450000E-01  8.01912000E-02  4.21846814E-03
1.75210000E-01  7.59242000E-02  4.26780136E-03
1.75970000E-01  7.46688000E-02  4.32022235E-03
1.76730000E-01  7.07348000E-02  4.37838708E-03
1.77490000E-01  7.54094000E-02  4.39027624E-03
1.78250000E-01  7.28702000E-02  4.45499940E-03
1.79010000E-01  7.53206000E-02  4.47303417E-03
1.79770000E-01  6.83882000E-02  4.49573577E-03
1.80530000E-01  7.59488000E-02  4.50167576E-03
1.81290000E-01  7.22988000E-02  4.53510718E-03
1.82050000E-01  7.09924000E-02  4.55117841E-03
1.82810000E-01  7.43638000E-02  4.55282360E-03
1.83570000E-01  7.66742000E-02  4.58573975E-03
1.84330000E-01  7.47594000E-02  4.61404636E-03
1.85090000E-01  6.80710000E-02  4.60803837E-03
1.85850000E-01  7.00556000E-02  4.62915333E-03
1.86610000E-01  7.77610000E-02  4.62741654E-03
1.87370000E-01  8.05334000E-02  4.66210059E-03
1.88130000E-01  7.17634000E-02  4.62974926E-03
1.88890000E-01  6.99360000E-02  4.65808721E-03
1.89650000E-01  6.89020000E-02  4.64763404E-03
1.90410000E-01  7.06212000E-02  4.68429932E-03
1.91170000E-01  6.65554000E-02  4.68309338E-03
1.91930000E-01  6.78102000E-02  4.69641852E-03
1.92690000E-01  7.32830000E-02  4.70805318E-03
1.93450000E-01  7.01894000E-02  4.70676206E-03
1.94210000E-01  7.65246000E-02  4.74069212E-03
1.94970000E-01  6.39834000E-02  4.70661461E-03
1.95730000E-01  7.68926000E-02  4.74491836E-03
1.96490000E-01  6.30632000E-02  4.73230095E-03
1.97250000E-01  6.99538000E-02  4.77856373E-03
1.98010000E-01  6.49866000E-02  4.75453636E-03
1.98770000E-01  7.14250000E-02  4.77884625E-03
1.99530000E-01  7.40436000E-02  4.77379546E-03
2.00290000E-01  7.31132000E-02  4.77651457E-03
2.01050000E-01  7.24788000E-02  4.78187443E-03
2.01810000E-01  6.42722000E-02  4.75512929E-03
2.02570000E-01  6.70680000E-02  4.75438998E-03
2.03330000E-01  6.92544000E-02  4.76101098E-03
2.04090000E-01  6.81350000E-02  4.77407555E-03
2.04850000E-01  7.02460000E-02  4.76379385E-03
2.05610000E-01  6.34410000E-02  4.78550697E-03
2.06370000E-01  7.70082000E-02  4.75944595E-03
2.07130000E-01  6.83480000E-02  4.76955890E-03
2.07890000E-01  7.27134000E-02  4.77077902E-03
2.08650000E-01  5.84770000E-02  4.78551387E-03
2.09410000E-01  6.54450000E-02  4.78232497E-03
2.10170000E-01  6.07570000E-02  4.79323920E-03
2.10930000E-01  6.79456000E-02  4.79631911E-03
2.11690000E-01  7.28732000E-02  4.81285912E-03
2.12450000E-01  6.68488000E-02  4.79048184E-03
2.13210000E-01  6.56844000E-02  4.80617676E-03
2.13970000E-01  6.94402000E-02  4.76888106E-03
2.14730000E-01  6.04152000E-02  4.76463257E-03
2.15490000E-01  6.34778000E-02  4.77012227E-03
2.16250000E-01  5.65214000E-02  4.76168060E-03
2.17010000E-01  6.59128000E-02  4.75012690E-03
2.17770000E-01  6.40878000E-02  4.73242411E-03
2.18530000E-01  6.16176000E-02  4.73903915E-03
2.19290000E-01  5.94702000E-02  4.69747069E-03
2.20050000E-01  6.26872000E-02  4.71660076E-03
2.20810000E-01  6.41420000E-02  4.69291358E-03
2.21570000E-01  6.03396000E-02  4.68953251E-03
2.22330000E-01  6.46050000E-02  4.66687393E-03
2.23090000E-01  5.64528000E-02  4.67491027E-03
2.23850000E-01  7.14428000E-02  4.63181872E-03
2.24610000E-01  6.40566000E-02  4.62139953E-03
2.25370000E-01  6.15074000E-02  4.61390844E-03
2.26130000E-01  5.30364000E-02  4.57501075E-03
2.26890000E-01  6.07994000E-02  4.58436899E-03
2.27650000E-01  5.69306000E-02  4.53203966E-03
2.28410000E-01  4.99172000E-02  4.52798845E-03
2.29170000E-01  5.63424000E-02  4.49564070E-03
2.29930000E-01  6.30856000E-02  4.51256520E-03
2.30690000E-01  6.06862000E-02  4.49288487E-03
2.31450000E-01  6.06460000E-02  4.48208705E-03
2.32210000E-01  5.86276000E-02  4.47404281E-03
2.32970000E-01  5.72356000E-02  4.46658154E-03
2.33730000E-01  5.68322000E-02  4.43757262E-03
2.34490000E-01  6.12262000E-02  4.42225665E-03
2.35250000E-01  6.07124000E-02  4.41352199E-03
2.36010000E-01  5.33212000E-02  4.39280263E-03
2.36770000E-01  5.84992000E-02  4.36908795E-03
2.37530000E-01  5.67838000E-02  4.36828639E-03
2.38290000E-01  6.05724000E-02  4.34342846E-03
2.39050000E-01  5.61426000E-02  4.34019994E-03
2.39810000E-01  5.80380000E-02  4.32216104E-03
2.40570000E-01  4.75356000E-02  4.30147927E-03
2.41330000E-01  6.24410000E-02  4.28185138E-03
2.42090000E-01  5.34444000E-02  4.27216137E-03
2.42850000E-01  6.10936000E-02  4.28029378E-03
2.43610000E-01  6.23350000E-02  4.25486540E-03
2.44370000E-01  5.84496000E-02  4.25925919E-03
2.45130000E-01  6.04036000E-02  4.22969470E-03
2.45890000E-01  5.91118000E-02  4.22724730E-03
2.46650000E-01  5.32152000E-02  4.20967418E-03
2.47410000E-01  5.76676000E-02  4.20630604E-03
2.48170000E-01  5.78776000E-02  4.18743590E-03
2.48930000E-01  6.32730000E-02  4.17057831E-03
2.49690000E-01  5.47764000E-02  4.16257740E-03
2.50450000E-01  5.03624000E-02  4.14078206E-03
2.51210000E-01  5.10364000E-02  4.13567148E-03
2.51970000E-01  5.73354000E-02  4.10748789E-03
2.52730000E-01  5.81742000E-02  4.12270103E-03
2.53490000E-01  5.16280000E-02  4.07331248E-03
2.54250000E-01  5.06126000E-02  4.05949585E-03
2.55010000E-01  6.71534000E-02  4.06523690E-03
2.55770000E-01  5.81068000E-02  4.05729194E-03
2.56530000E-01  5.56166000E-02  4.04325212E-03
2.57290000E-01  6.34752000E-02  4.03932075E-03
2.58050000E-01  5.25314000E-02  4.02032184E-03
2.58810000E-01  5.74232000E-02  4.00647954E-03
2.59570000E-01  5.73566000E-02  3.99751389E-03
2.60330000E-01  6.38394000E-02  3.99020976E-03
2.61090000E-01  6.10148000E-02  3.99122901E-03
2.61850000E-01  5.78798000E-02  3.97016510E-03
2.62610000E-01  5.36986000E-02  3.97293282E-03
2.63370000E-01  5.65358000E-02  3.94145658E-03
2.64130000E-01  5.44474000E-02  3.94772408E-03
2.64890000E-01  5.23628000E-02  3.92367173E-03
2.65650000E-01  5.22520000E-02  3.91469961E-03
2.66410000E-01  4.77068000E-02  3.89173986E-03
2.67170000E-01  4.74662000E-02  3.89520070E-03
2.67930000E-01  4.43864000E-02  3.87522343E-03
2.68690000E-01  5.24048000E-02  3.87941472E-03
2.69450000E-01  5.12846000E-02  3.87228717E-03
2.70210000E-01  4.40948000E-02  3.85478055E-03
2.70970000E-01  5.63356000E-02  3.86184301E-03
2.71720000E-01  4.90624000E-02  3.82382999E-03
2.72480000E-01  5.51294000E-02  3.83856379E-03
2.73240000E-01  4.94486000E-02  3.80893922E-03
2.74000000E-01  4.77926000E-02  3.83206948E-03
2.74760000E-01  5.38588000E-02  3.80715269E-03
2.75520000E-01  5.00188000E-02  3.81631416E-03
2.76280000E-01  4.87652000E-02  3.79922098E-03
2.77040000E-01  5.53716000E-02  3.79445032E-03
2.77800000E-01  4.49710000E-02  3.79525849E-03
2.78560000E-01  4.68092000E-02  3.77124793E-03
2.79320000E-01  4.32514000E-02  3.76334286E-03
2.80080000E-01  4.86860000E-02  3.74091800E-03
2.80840000E-01  4.76712000E-02  3.76063632E-03
2.81600000E-01  4.93046000E-02  3.72961330E-03
2.82360000E-01  5.14216000E-02  3.74703195E-03
2.83120000E-01  4.65224000E-02  3.71608003E-03
2.83880000E-01  4.54028000E-02  3.71729442E-03
2.84640000E-01  5.15642000E-02  3.71170132E-03
2.85400000E-01  4.70538000E-02  3.70748229E-03
2.86160000E-01  4.86000000E-02  3.70897003E-03
2.86920000E-01  4.61682000E-02  3.70589100E-03
2.87680000E-01  4.75804000E-02  3.71130029E-03
2.88440000E-01  4.77338000E-02  3.72277454E-03
2.89200000E-01  5.21230000E-02  3.72697660E-03
2.89960000E-01  4.62182000E-02  3.72208539E-03
2.90720000E-01  4.92842000E-02  3.72715132E-03
2.91480000E-01  4.94422000E-02  3.72415045E-03
2.92240000E-01  5.05510000E-02  3.73933133E-03
2.93000000E-01  4.18184000E-02  3.73764976E-03
2.93760000E-01  4.01830000E-02  3.74747603E-03
2.94520000E-01  4.51280000E-02  3.74310468E-03
2.95280000E-01  4.40786000E-02  3.74978968E-03
2.96040000E-01  4.76240000E-02  3.74045475E-03
2.96800000E-01  4.67850000E-02  3.75506628E-03
2.97560000E-01  4.99906000E-02  3.76139442E-03
2.98320000E-01  4.54376000E-02  3.76019046E-03
2.99080000E-01  3.96052000E-02  3.74730916E-03
2.99840000E-01  5.01642000E-02  3.72692025E-03
3.00600000E-01  5.05920000E-02  3.74953417E-03
3.01360000E-01  4.45112000E-02  3.72532980E-03
3.02120000E-01  4.72632000E-02  3.73413326E-03
3.02880000E-01  4.51232000E-02  3.70319876E-03
3.03640000E-01  4.68402000E-02  3.71115444E-03
3.04400000E-01  4.94782000E-02  3.69249121E-03
3.05160000E-01  4.28460000E-02  3.73481189E-03
3.05920000E-01  3.61460000E-02  3.74944924E-03
3.06680000E-01  5.06230000E-02  3.75906589E-03
3.07440000E-01  4.53098000E-02  3.78268378E-03
3.08200000E-01  5.05728000E-02  3.77862240E-03
3.08960000E-01  4.28296000E-02  3.79926073E-03
3.09720000E-01  3.89220000E-02  3.78253606E-03
3.10480000E-01  4.05822000E-02  3.80603423E-03
3.11240000E-01  4.27836000E-02  3.78746293E-03
3.12000000E-01  4.60138000E-02  3.79506566E-03
3.12760000E-01  4.65882000E-02  3.80212158E-03
3.13520000E-01  4.09888000E-02  3.80000338E-03
3.14280000E-01  3.95340000E-02  3.80952178E-03
3.15040000E-01  4.95318000E-02  3.78633287E-03
3.15800000E-01  4.58468000E-02  3.81033478E-03
3.16560000E-01  4.59354000E-02  3.79511056E-03
3.17320000E-01  4.69864000E-02  3.80324194E-03
3.18080000E-01  5.06480000E-02  3.82010281E-03
3.18830000E-01  3.49648000E-02  3.82446830E-03
3.19590000E-01  4.60782000E-02  3.83498398E-03
3.20350000E-01  4.45128000E-02  3.84527607E-03
3.21110000E-01  4.31584000E-02  3.86708104E-03
3.21870000E-01  3.54028000E-02  3.86997053E-03
3.22630000E-01  4.30180000E-02  3.88126879E-03
3.23390000E-01  3.96524000E-02  3.89298984E-03
3.24150000E-01  4.34296000E-02  3.90086309E-03
3.24910000E-01  4.19684000E-02  3.95594477E-03
3.25670000E-01  3.53996000E-02  3.92270931E-03
3.26430000E-01  4.74370000E-02  3.94879431E-03
3.27190000E-01  3.69066000E-02  3.95227402E-03
3.27950000E-01  4.19558000E-02  3.94638493E-03
3.28710000E-01  4.15454000E-02  3.93929482E-03
3.29470000E-01  3.96496000E-02  3.92794248E-03
3.30230000E-01  4.39274000E-02  3.94053268E-03
3.30990000E-01  4.41280000E-02  3.94059108E-03
3.31750000E-01  5.34396000E-02  3.94305864E-03
3.32510000E-01  4.02354000E-02  3.94934939E-03
3.33270000E-01  4.39112000E-02  3.95850677E-03
3.34030000E-01  4.35308000E-02  3.96893227E-03
3.34790000E-01  4.16096000E-02  3.95795890E-03
3.35550000E-01  4.37076000E-02  3.98175141E-03
3.36310000E-01  4.35158000E-02  3.97356798E-03
3.37070000E-01  4.74942000E-02  3.98387453E-03
3.37830000E-01  4.16120000E-02  3.98932061E-03
3.38590000E-01  3.66856000E-02  4.00515841E-03
3.39350000E-01  4.37206000E-02  4.01231298E-03
3.40110000E-01  4.05318000E-02  4.00644860E-03
3.40870000E-01  4.52990000E-02  4.03264972E-03
3.41630000E-01  4.37046000E-02  4.02058364E-03
3.42390000E-01  3.75516000E-02  4.03117568E-03
3.43150000E-01  4.24638000E-02  4.03467468E-03
3.43910000E-01  3.60954000E-02  4.04206730E-03
3.44670000E-01  4.86640000E-02  4.04780403E-03
3.45430000E-01  4.58392000E-02  4.04683755E-03
3.46190000E-01  4.74276000E-02  4.06564977E-03
3.46950000E-01  4.01422000E-02  4.03755721E-03
3.47710000E-01  3.96570000E-02  4.07710017E-03
3.48470000E-01  4.35154000E-02  4.05525213E-03
3.49220000E-01  3.84442000E-02  4.08694941E-03
3.49980000E-01  4.06900000E-02  3.98106414E-03
3.50740000E-01  4.56220000E-02  3.94986746E-03
3.51500000E-01  4.12936000E-02  3.91597984E-03
3.52260000E-01  3.90850000E-02  3.88290134E-03
3.53020000E-01  4.98214000E-02  3.85273997E-03
3.53780000E-01  3.99620000E-02  3.88770308E-03
3.54540000E-01  4.59184000E-02  3.92642469E-03
3.55300000E-01  4.59786000E-02  3.93215541E-03
3.56060000E-01  4.29364000E-02  3.94619124E-03
3.56820000E-01  3.84484000E-02  3.94575632E-03
3.57580000E-01  4.81472000E-02  3.94543237E-03
3.58340000E-01  4.02186000E-02  3.95322669E-03
3.59100000E-01  4.30992000E-02  3.95985839E-03
3.59860000E-01  3.65360000E-02  3.97764983E-03
3.60620000E-01  3.99136000E-02  3.96477074E-03
3.61380000E-01  3.39986000E-02  3.95498531E-03
3.62140000E-01  4.04130000E-02  3.97439784E-03
3.62900000E-01  4.40216000E-02  3.98293259E-03
3.63660000E-01  3.51946000E-02  3.98264505E-03
3.64420000E-01  4.25110000E-02  3.97217464E-03
3.65180000E-01  3.84222000E-02  3.98572461E-03
3.65940000E-01  3.99262000E-02  3.99894797E-03
3.66700000E-01  3.67024000E-02  4.00811971E-03
3.67460000E-01  3.95934000E-02  4.00796956E-03
3.68220000E-01  4.03320000E-02  4.02450120E-03
3.68980000E-01  2.99942000E-02  4.04744754E-03
3.69740000E-01  3.87434000E-02  4.06719694E-03
3.70500000E-01  3.61784000E-02  4.07130974E-03
3.71260000E-01  3.99594000E-02  4.09258135E-03
3.72020000E-01  4.18874000E-02  4.11993086E-03
3.72770000E-01  3.81290000E-02  4.15487709E-03
3.73530000E-01  3.74006000E-02  4.16290535E-03
3.74290000E-01  4.10302000E-02  4.20492604E-03
3.75050000E-01  3.41448000E-02  4.22961849E-03
3.75810000E-01  3.59604000E-02  4.25253737E-03
3.76570000E-01  3.87940000E-02  4.28913339E-03
3.77330000E-01  3.88422000E-02  4.30246535E-03
3.78090000E-01  4.42652000E-02  4.35101888E-03
3.78850000E-01  4.21630000E-02  4.36443846E-03
3.79610000E-01  4.07032000E-02  4.38299098E-03
3.80370000E-01  3.79074000E-02  4.41522750E-03
3.81130000E-01  3.73382000E-02  4.43965287E-03
3.81890000E-01  3.92898000E-02  4.45479512E-03
3.82650000E-01  3.68368000E-02  4.47951909E-03
3.83410000E-01  3.35872000E-02  4.53877338E-03
3.84170000E-01  4.28860000E-02  4.54395121E-03
3.84930000E-01  3.48804000E-02  4.58226831E-03
3.85690000E-01  3.45258000E-02  4.62134569E-03
3.86450000E-01  3.49030000E-02  4.65099664E-03
3.87210000E-01  3.03400000E-02  4.67851187E-03
3.87970000E-01  3.36888000E-02  4.81625163E-03
3.88730000E-01  2.95530000E-02  4.74479993E-03
3.89490000E-01  4.01872000E-02  4.77554438E-03
3.90250000E-01  3.92088000E-02  4.80950425E-03
3.91010000E-01  4.05552000E-02  4.82545019E-03
3.91770000E-01  3.83970000E-02  4.86063992E-03
3.92520000E-01  4.72916000E-02  4.89978961E-03
3.93280000E-01  4.21930000E-02  4.91615448E-03
3.94040000E-01  3.24798000E-02  4.96769870E-03
3.94800000E-01  4.84662000E-02  4.99103038E-03
3.95560000E-01  2.41928000E-02  5.05117808E-03
3.96320000E-01  4.16616000E-02  5.05151345E-03
3.97080000E-01  3.68224000E-02  5.10361449E-03
3.97840000E-01  4.07258000E-02  5.13275677E-03
3.98600000E-01  4.52638000E-02  5.17879258E-03
3.99360000E-01  4.03454000E-02  5.20630066E-03
4.00120000E-01  4.27334000E-02  5.21710751E-03
4.00880000E-01  3.06870000E-02  5.29410110E-03
4.01640000E-01  3.19926000E-02  5.33257072E-03
4.02400000E-01  3.34610000E-02  5.35063072E-03
4.03160000E-01  4.23274000E-02  5.38278504E-03
4.03920000E-01  4.29566000E-02  3.66673205E+00
4.04680000E-01  3.69334000E-02  5.43764443E-03
4.05440000E-01  4.03420000E-02  5.41070761E-03
4.06200000E-01  4.29464000E-02  5.46403618E-03
4.06960000E-01  2.90602000E-02  5.48364342E-03
4.07720000E-01  3.83284000E-02  5.53481699E-03
4.08480000E-01  3.38684000E-02  5.51642357E-03
4.09240000E-01  3.37920000E-02  5.53708123E-03
4.09990000E-01  2.32938000E-02  5.58207485E-03
4.10750000E-01  3.14580000E-02  5.58578817E-03
4.11510000E-01  3.34566000E-02  5.64438665E-03
4.12270000E-01  2.40288000E-02  5.62938912E-03
4.13030000E-01  3.12112000E-02  5.66692144E-03
4.13790000E-01  3.44442000E-02  5.64309976E-03
4.14550000E-01  3.82808000E-02  5.65170607E-03
4.15310000E-01  4.08594000E-02  5.70519848E-03
4.16070000E-01  3.01784000E-02  5.70222984E-03
4.16830000E-01  3.01408000E-02  5.76915483E-03
4.17590000E-01  3.33892000E-02  5.78766668E-03
4.18350000E-01  2.88586000E-02  5.82904378E-03
4.19110000E-01  3.35648000E-02  5.82338130E-03
4.19870000E-01  4.21030000E-02  5.85912411E-03
4.20630000E-01  3.15678000E-02  5.90852761E-03
4.21390000E-01  3.25264000E-02  5.90241939E-03
4.22150000E-01  3.32576000E-02  5.95191629E-03
4.22910000E-01  2.41076000E-02  6.03809782E-03
4.23670000E-01  2.91896000E-02  6.09176727E-03
4.24430000E-01  2.82676000E-02  6.15238338E-03
4.25190000E-01  3.80314000E-02  6.13502429E-03
4.25940000E-01  2.20004000E-02  6.23099033E-03
4.26700000E-01  3.42672000E-02  6.26166534E-03
4.27460000E-01  5.24610000E-02  6.38884037E-03
4.28220000E-01  3.12238000E-02  6.39726976E-03
4.28980000E-01  3.04962000E-02  6.46664894E-03
4.29740000E-01  2.93308000E-02  6.57040190E-03
4.30500000E-01  2.57318000E-02  6.57352680E-03
4.31260000E-01  3.12346000E-02  6.70997475E-03
4.32020000E-01  3.69850000E-02  6.72667671E-03
4.32780000E-01  4.21668000E-02  6.87400062E-03
4.33540000E-01  3.91436000E-02  6.93937214E-03
4.34300000E-01  3.99160000E-02  6.95670981E-03
4.35060000E-01  3.18130000E-02  7.10102540E-03


### HEADER:
#
#{
#    "analysis": {},
#    "counters": {
#        "comment": ""
#    },
#    "filename": "Spermidine 4b.dat",
#    "history": {
#        "subtraction": {
#            "initial_file": [
#                "A_E9_P_Hb11_4_snap_00001",
#                {
#                    "averaged_files": [
#                        [
#                            "E9_P_Hb11_4_snap_00001.dat"
#                        ],
#                        [
#                            "E9_P_Hb11_4_snap_00002.dat"
#                        ],
#                        [
#                            "E9_P_Hb11_4_snap_00008.dat"
#                        ],
#                        [
#                            "E9_P_Hb11_4_snap_00009.dat"
#                        ],
#                        [
#                            "E9_P_Hb11_4_snap_00015.dat"
#                        ],
#                        [
#                            "E9_P_Hb11_4_snap_00016.dat"
#                        ],
#                        [
#                            "E9_P_Hb11_4_snap_00022.dat"
#                        ],
#                        [
#                            "E9_P_Hb11_4_snap_00023.dat"
#                        ],
#                        [
#                            "E9_P_Hb11_4_snap_00029.dat"
#                        ],
#                        [
#                            "E9_P_Hb11_4_snap_00030.dat"
#                        ],
#                        [
#                            "E9_P_Hb11_4_snap_00036.dat"
#                        ],
#                        [
#                            "E9_P_Hb11_4_snap_00037.dat"
#                        ],
#                        [
#                            "E9_P_Hb11_4_snap_00043.dat"
#                        ],
#                        [
#                            "E9_P_Hb11_4_snap_00044.dat"
#                        ],
#                        [
#                            "E9_P_Hb11_4_snap_00050.dat"
#                        ],
#                        [
#                            "E9_P_Hb11_4_snap_00003.dat"
#                        ],
#                        [
#                            "E9_P_Hb11_4_snap_00004.dat"
#                        ],
#                        [
#                            "E9_P_Hb11_4_snap_00005.dat"
#                        ],
#                        [
#                            "E9_P_Hb11_4_snap_00006.dat"
#                        ],
#                        [
#                            "E9_P_Hb11_4_snap_00007.dat"
#                        ],
#                        [
#                            "E9_P_Hb11_4_snap_00010.dat"
#                        ],
#                        [
#                            "E9_P_Hb11_4_snap_00011.dat"
#                        ],
#                        [
#                            "E9_P_Hb11_4_snap_00012.dat"
#                        ],
#                        [
#                            "E9_P_Hb11_4_snap_00013.dat"
#                        ],
#                        [
#                            "E9_P_Hb11_4_snap_00014.dat"
#                        ],
#                        [
#                            "E9_P_Hb11_4_snap_00017.dat"
#                        ],
#                        [
#                            "E9_P_Hb11_4_snap_00018.dat"
#                        ],
#                        [
#                            "E9_P_Hb11_4_snap_00019.dat"
#                        ],
#                        [
#                            "E9_P_Hb11_4_snap_00020.dat"
#                        ],
#                        [
#                            "E9_P_Hb11_4_snap_00021.dat"
#                        ],
#                        [
#                            "E9_P_Hb11_4_snap_00024.dat"
#                        ],
#                        [
#                            "E9_P_Hb11_4_snap_00025.dat"
#                        ],
#                        [
#                            "E9_P_Hb11_4_snap_00026.dat"
#                        ],
#                        [
#                            "E9_P_Hb11_4_snap_00027.dat"
#                        ],
#                        [
#                            "E9_P_Hb11_4_snap_00028.dat"
#                        ],
#                        [
#                            "E9_P_Hb11_4_snap_00031.dat"
#                        ],
#                        [
#                            "E9_P_Hb11_4_snap_00032.dat"
#                        ],
#                        [
#                            "E9_P_Hb11_4_snap_00033.dat"
#                        ],
#                        [
#                            "E9_P_Hb11_4_snap_00034.dat"
#                        ],
#                        [
#                            "E9_P_Hb11_4_snap_00035.dat"
#                        ],
#                        [
#                            "E9_P_Hb11_4_snap_00038.dat"
#                        ],
#                        [
#                            "E9_P_Hb11_4_snap_00039.dat"
#                        ],
#                        [
#                            "E9_P_Hb11_4_snap_00040.dat"
#                        ],
#                        [
#                            "E9_P_Hb11_4_snap_00041.dat"
#                        ],
#                        [
#                            "E9_P_Hb11_4_snap_00042.dat"
#                        ],
#                        [
#                            "E9_P_Hb11_4_snap_00045.dat"
#                        ],
#                        [
#                            "E9_P_Hb11_4_snap_00046.dat"
#                        ],
#                        [
#                            "E9_P_Hb11_4_snap_00047.dat"
#                        ],
#                        [
#                            "E9_P_Hb11_4_snap_00048.dat"
#                        ],
#                        [
#                            "E9_P_Hb11_4_snap_00049.dat"
#                        ]
#                    ]
#                }
#            ],
#            "subtracted_file": [
#                "A_E12_Spermidine_snap_00001",
#                {
#                    "averaged_files": [
#                        [
#                            "E12_Spermidine_snap_00001.dat"
#                        ],
#                        [
#                            "E12_Spermidine_snap_00002.dat"
#                        ],
#                        [
#                            "E12_Spermidine_snap_00003.dat"
#                        ],
#                        [
#                            "E12_Spermidine_snap_00004.dat"
#                        ],
#                        [
#                            "E12_Spermidine_snap_00005.dat"
#                        ],
#                        [
#                            "E12_Spermidine_snap_00006.dat"
#                        ],
#                        [
#                            "E12_Spermidine_snap_00007.dat"
#                        ],
#                        [
#                            "E12_Spermidine_snap_00008.dat"
#                        ],
#                        [
#                            "E12_Spermidine_snap_00009.dat"
#                        ],
#                        [
#                            "E12_Spermidine_snap_00010.dat"
#                        ],
#                        [
#                            "E12_Spermidine_snap_00011.dat"
#                        ],
#                        [
#                            "E12_Spermidine_snap_00012.dat"
#                        ],
#                        [
#                            "E12_Spermidine_snap_00013.dat"
#                        ],
#                        [
#                            "E12_Spermidine_snap_00014.dat"
#                        ],
#                        [
#                            "E12_Spermidine_snap_00015.dat"
#                        ],
#                        [
#                            "E12_Spermidine_snap_00016.dat"
#                        ],
#                        [
#                            "E12_Spermidine_snap_00017.dat"
#                        ],
#                        [
#                            "E12_Spermidine_snap_00018.dat"
#                        ],
#                        [
#                            "E12_Spermidine_snap_00019.dat"
#                        ],
#                        [
#                            "E12_Spermidine_snap_00020.dat"
#                        ],
#                        [
#                            "E12_Spermidine_snap_00021.dat"
#                        ],
#                        [
#                            "E12_Spermidine_snap_00022.dat"
#                        ],
#                        [
#                            "E12_Spermidine_snap_00023.dat"
#                        ],
#                        [
#                            "E12_Spermidine_snap_00024.dat"
#                        ],
#                        [
#                            "E12_Spermidine_snap_00025.dat"
#                        ],
#                        [
#                            "E12_Spermidine_snap_00026.dat"
#                        ],
#                        [
#                            "E12_Spermidine_snap_00027.dat"
#                        ],
#                        [
#                            "E12_Spermidine_snap_00028.dat"
#                        ],
#                        [
#                            "E12_Spermidine_snap_00029.dat"
#                        ],
#                        [
#                            "E12_Spermidine_snap_00030.dat"
#                        ],
#                        [
#                            "E12_Spermidine_snap_00031.dat"
#                        ],
#                        [
#                            "E12_Spermidine_snap_00032.dat"
#                        ],
#                        [
#                            "E12_Spermidine_snap_00033.dat"
#                        ],
#                        [
#                            "E12_Spermidine_snap_00034.dat"
#                        ],
#                        [
#                            "E12_Spermidine_snap_00035.dat"
#                        ],
#                        [
#                            "E12_Spermidine_snap_00036.dat"
#                        ],
#                        [
#                            "E12_Spermidine_snap_00037.dat"
#                        ],
#                        [
#                            "E12_Spermidine_snap_00038.dat"
#                        ],
#                        [
#                            "E12_Spermidine_snap_00039.dat"
#                        ],
#                        [
#                            "E12_Spermidine_snap_00040.dat"
#                        ],
#                        [
#                            "E12_Spermidine_snap_00041.dat"
#                        ],
#                        [
#                            "E12_Spermidine_snap_00042.dat"
#                        ],
#                        [
#                            "E12_Spermidine_snap_00043.dat"
#                        ],
#                        [
#                            "E12_Spermidine_snap_00044.dat"
#                        ],
#                        [
#                            "E12_Spermidine_snap_00045.dat"
#                        ],
#                        [
#                            "E12_Spermidine_snap_00046.dat"
#                        ],
#                        [
#                            "E12_Spermidine_snap_00047.dat"
#                        ],
#                        [
#                            "E12_Spermidine_snap_00048.dat"
#                        ],
#                        [
#                            "E12_Spermidine_snap_00049.dat"
#                        ],
#                        [
#                            "E12_Spermidine_snap_00050.dat"
#                        ]
#                    ]
#                }
#            ]
#        }
#    }
#}
```
