## Supplementary material for "LEA_4 motifs function alone and in conjunction with synergistic cosolutes to protect a labile enzyme during desiccation": File S1: Spermidine 4b.out

```
####      G N O M             Version 5.0 (r14832)      ####

                                               Mon Jan  9 10:53:56 2023


           ####      Configuration                                 ####


    System Type:                   arbitrary monodisperse (job = 0)

    Minimum characteristic size:         0.0000

    Maximum characteristic size:        21.0000

    rad56:                               0.0000

    Force 0.0 at r = rmin:                  yes

    Force 0.0 at r = rmax:                  yes

    Initial alpha:                       0.0000

    Initial random seed:     288792040673199180

    Points in real space:                   189


    Input  1:                      Spermidine 4b.dat

    First data point used:                    1

    Last data point used:                   559

    Scaling coefficient:             0.1000E+01

    Experimental setup:            point collimation


           ####      Results                                       ####


    Parameter    DISCRP  OSCILL  STABIL  SYSDEV  POSITV  VALCEN  SMOOTH

    Weight        1.000   3.000   3.000   3.000   1.000   1.000   1.000

    Sigma         0.300   0.600   0.120   0.120   0.120   0.120   0.600

    Ideal         0.700   1.100   0.000   1.000   1.000   0.950   0.000

    Current       0.616   1.806   0.035   0.950   1.000   0.657   2.839

               --------------------------------------------------------

    Estimate      0.925   0.250   0.919   0.840   1.000   0.003   0.000


    Angular range:                       0.0110 to       0.4351

    Reciprocal space Rg:             0.6769E+01

    Reciprocal space I(0):           0.1162E+00


    Real space range:                    0.0000 to      21.0000

    Real space Rg:                   0.6770E+01 +-   0.7425E-01

    Real space I(0):                 0.1162E+00 +-   0.8948E-03


    Highest ALPHA (theor):           0.1042E+03

    Current ALPHA:                   0.2558E+01


    Total Estimate:                      0.6119 (a REASONABLE solution)


           ####      Experimental Data and Fit                     ####


      S          J EXP       ERROR       J REG       I REG


   0.000000E+00                                                0.116168E+00

   0.734667E-03                                                0.116167E+00

   0.146933E-02                                                0.116164E+00

   0.220400E-02                                                0.116160E+00

   0.293867E-02                                                0.116153E+00

   0.367333E-02                                                0.116144E+00

   0.440800E-02                                                0.116134E+00

   0.514267E-02                                                0.116121E+00

   0.587733E-02                                                0.116107E+00

   0.661200E-02                                                0.116091E+00

   0.734667E-02                                                0.116073E+00

   0.808133E-02                                                0.116052E+00

   0.881600E-02                                                0.116030E+00

   0.955067E-02                                                0.116007E+00

   0.102853E-01                                                0.115981E+00

   0.110200E-01   0.491353E+00   0.202209E+00   0.115953E+00   0.115953E+00

   0.117800E-01   0.409645E+00   0.140533E+00   0.115922E+00   0.115922E+00

   0.125400E-01   0.255290E+00   0.867919E-01   0.115890E+00   0.115890E+00

   0.133000E-01   0.253050E+00   0.701491E-01   0.115855E+00   0.115855E+00

   0.140600E-01   0.227031E+00   0.545012E-01   0.115818E+00   0.115818E+00

   0.148200E-01   0.224179E+00   0.567436E-01   0.115779E+00   0.115779E+00

   0.155800E-01   0.162832E+00   0.516586E-01   0.115739E+00   0.115739E+00

   0.163400E-01   0.898320E-01   0.453816E-01   0.115696E+00   0.115696E+00

   0.171000E-01   0.163718E+00   0.388236E-01   0.115651E+00   0.115651E+00

   0.178600E-01   0.112455E+00   0.335973E-01   0.115604E+00   0.115604E+00

   0.186200E-01   0.139950E+00   0.302757E-01   0.115555E+00   0.115555E+00

   0.193800E-01   0.104122E+00   0.266626E-01   0.115504E+00   0.115504E+00

   0.201400E-01   0.174682E+00   0.247038E-01   0.115452E+00   0.115452E+00

   0.209000E-01   0.113712E+00   0.228187E-01   0.115397E+00   0.115397E+00

   0.216600E-01   0.134493E+00   0.215471E-01   0.115340E+00   0.115340E+00

   0.224200E-01   0.103905E+00   0.202108E-01   0.115281E+00   0.115281E+00

   0.231800E-01   0.151237E+00   0.196313E-01   0.115220E+00   0.115220E+00

   0.239500E-01   0.143466E+00   0.184451E-01   0.115157E+00   0.115157E+00

   0.247100E-01   0.147470E+00   0.180030E-01   0.115092E+00   0.115092E+00

   0.254700E-01   0.127938E+00   0.170935E-01   0.115025E+00   0.115025E+00

   0.262300E-01   0.138714E+00   0.166159E-01   0.114956E+00   0.114956E+00

   0.269900E-01   0.115423E+00   0.159687E-01   0.114886E+00   0.114886E+00

   0.277500E-01   0.123811E+00   0.153581E-01   0.114813E+00   0.114813E+00

   0.285100E-01   0.106758E+00   0.151063E-01   0.114738E+00   0.114738E+00

   0.292700E-01   0.103444E+00   0.146120E-01   0.114662E+00   0.114662E+00

   0.300300E-01   0.109936E+00   0.141813E-01   0.114583E+00   0.114583E+00

   0.307900E-01   0.106210E+00   0.138156E-01   0.114503E+00   0.114503E+00

   0.315500E-01   0.112989E+00   0.134817E-01   0.114421E+00   0.114421E+00

   0.323100E-01   0.105950E+00   0.130891E-01   0.114336E+00   0.114336E+00

   0.330700E-01   0.116573E+00   0.126434E-01   0.114250E+00   0.114250E+00

   0.338300E-01   0.105628E+00   0.124634E-01   0.114162E+00   0.114162E+00

   0.345900E-01   0.109946E+00   0.121905E-01   0.114072E+00   0.114072E+00

   0.353500E-01   0.100758E+00   0.119285E-01   0.113980E+00   0.113980E+00

   0.361100E-01   0.107761E+00   0.117294E-01   0.113886E+00   0.113886E+00

   0.368700E-01   0.883784E-01   0.115571E-01   0.113791E+00   0.113791E+00

   0.376300E-01   0.105160E+00   0.113408E-01   0.113693E+00   0.113693E+00

   0.383900E-01   0.102821E+00   0.110838E-01   0.113594E+00   0.113594E+00

   0.391500E-01   0.122330E+00   0.109740E-01   0.113493E+00   0.113493E+00

   0.399100E-01   0.100167E+00   0.106127E-01   0.113390E+00   0.113390E+00

   0.406700E-01   0.109965E+00   0.105811E-01   0.113285E+00   0.113285E+00

   0.414300E-01   0.990544E-01   0.102728E-01   0.113178E+00   0.113178E+00

   0.421900E-01   0.114213E+00   0.102645E-01   0.113069E+00   0.113069E+00

   0.429500E-01   0.932752E-01   0.100482E-01   0.112959E+00   0.112959E+00

   0.437100E-01   0.121427E+00   0.983857E-02   0.112847E+00   0.112847E+00

   0.444700E-01   0.997336E-01   0.961160E-02   0.112732E+00   0.112732E+00

   0.452300E-01   0.109996E+00   0.956175E-02   0.112617E+00   0.112617E+00

   0.459900E-01   0.113506E+00   0.925266E-02   0.112499E+00   0.112499E+00

   0.467500E-01   0.113625E+00   0.916452E-02   0.112380E+00   0.112380E+00

   0.475100E-01   0.102032E+00   0.911793E-02   0.112258E+00   0.112258E+00

   0.482700E-01   0.124800E+00   0.902697E-02   0.112135E+00   0.112135E+00

   0.490300E-01   0.105298E+00   0.896055E-02   0.112011E+00   0.112011E+00

   0.497900E-01   0.109889E+00   0.890140E-02   0.111884E+00   0.111884E+00

   0.505500E-01   0.968224E-01   0.876262E-02   0.111756E+00   0.111756E+00

   0.513100E-01   0.117246E+00   0.869650E-02   0.111626E+00   0.111626E+00

   0.520700E-01   0.110521E+00   0.861256E-02   0.111495E+00   0.111495E+00

   0.528300E-01   0.112284E+00   0.854497E-02   0.111361E+00   0.111361E+00

   0.535900E-01   0.108968E+00   0.834253E-02   0.111226E+00   0.111226E+00

   0.543500E-01   0.115579E+00   0.836622E-02   0.111090E+00   0.111090E+00

   0.551100E-01   0.107831E+00   0.828476E-02   0.110951E+00   0.110951E+00

   0.558700E-01   0.118936E+00   0.818763E-02   0.110811E+00   0.110811E+00

   0.566300E-01   0.126446E+00   0.815469E-02   0.110669E+00   0.110669E+00

   0.573900E-01   0.125277E+00   0.801059E-02   0.110526E+00   0.110526E+00

   0.581500E-01   0.100448E+00   0.794331E-02   0.110381E+00   0.110381E+00

   0.589100E-01   0.112104E+00   0.791003E-02   0.110234E+00   0.110234E+00

   0.596700E-01   0.109897E+00   0.781976E-02   0.110086E+00   0.110086E+00

   0.604300E-01   0.109992E+00   0.771918E-02   0.109936E+00   0.109936E+00

   0.611900E-01   0.118633E+00   0.774714E-02   0.109785E+00   0.109785E+00

   0.619500E-01   0.106889E+00   0.757441E-02   0.109632E+00   0.109632E+00

   0.627100E-01   0.108783E+00   0.760239E-02   0.109477E+00   0.109477E+00

   0.634700E-01   0.107423E+00   0.748909E-02   0.109321E+00   0.109321E+00

   0.642300E-01   0.112383E+00   0.746030E-02   0.109163E+00   0.109163E+00

   0.649900E-01   0.117638E+00   0.741345E-02   0.109004E+00   0.109004E+00

   0.657500E-01   0.113752E+00   0.735236E-02   0.108843E+00   0.108843E+00

   0.665100E-01   0.112770E+00   0.734105E-02   0.108681E+00   0.108681E+00

   0.672700E-01   0.991680E-01   0.719262E-02   0.108517E+00   0.108517E+00

   0.680300E-01   0.980046E-01   0.720288E-02   0.108352E+00   0.108352E+00

   0.687900E-01   0.109622E+00   0.717509E-02   0.108185E+00   0.108185E+00

   0.695500E-01   0.943020E-01   0.709977E-02   0.108017E+00   0.108017E+00

   0.703100E-01   0.103779E+00   0.705047E-02   0.107847E+00   0.107847E+00

   0.710700E-01   0.108146E+00   0.699884E-02   0.107676E+00   0.107676E+00

   0.718300E-01   0.115774E+00   0.691625E-02   0.107504E+00   0.107504E+00

   0.725900E-01   0.113433E+00   0.685102E-02   0.107330E+00   0.107330E+00

   0.733500E-01   0.929310E-01   0.686841E-02   0.107154E+00   0.107154E+00

   0.741200E-01   0.104478E+00   0.677868E-02   0.106975E+00   0.106975E+00

   0.748800E-01   0.934562E-01   0.673951E-02   0.106797E+00   0.106797E+00

   0.756400E-01   0.975082E-01   0.671568E-02   0.106617E+00   0.106617E+00

   0.764000E-01   0.112439E+00   0.668149E-02   0.106436E+00   0.106436E+00

   0.771600E-01   0.106417E+00   0.665926E-02   0.106254E+00   0.106254E+00

   0.779200E-01   0.104367E+00   0.657779E-02   0.106070E+00   0.106070E+00

   0.786800E-01   0.110368E+00   0.657127E-02   0.105885E+00   0.105885E+00

   0.794400E-01   0.911658E-01   0.648510E-02   0.105699E+00   0.105699E+00

   0.802000E-01   0.107127E+00   0.651415E-02   0.105512E+00   0.105512E+00

   0.809600E-01   0.102877E+00   0.641522E-02   0.105323E+00   0.105323E+00

   0.817200E-01   0.114650E+00   0.638725E-02   0.105133E+00   0.105133E+00

   0.824800E-01   0.957320E-01   0.637214E-02   0.104941E+00   0.104941E+00

   0.832400E-01   0.105942E+00   0.632074E-02   0.104749E+00   0.104749E+00

   0.840000E-01   0.986040E-01   0.626511E-02   0.104555E+00   0.104555E+00

   0.847600E-01   0.989448E-01   0.623772E-02   0.104360E+00   0.104360E+00

   0.855200E-01   0.952298E-01   0.626592E-02   0.104163E+00   0.104163E+00

   0.862800E-01   0.990760E-01   0.634366E-02   0.103966E+00   0.103966E+00

   0.870400E-01   0.109809E+00   0.646875E-02   0.103767E+00   0.103767E+00

   0.878000E-01   0.103177E+00   0.655134E-02   0.103567E+00   0.103567E+00

   0.885600E-01   0.100662E+00   0.664865E-02   0.103367E+00   0.103367E+00

   0.893200E-01   0.105109E+00   0.669816E-02   0.103164E+00   0.103164E+00

   0.900800E-01   0.999376E-01   0.673711E-02   0.102961E+00   0.102961E+00

   0.908400E-01   0.101583E+00   0.676727E-02   0.102757E+00   0.102757E+00

   0.916000E-01   0.982894E-01   0.681113E-02   0.102551E+00   0.102551E+00

   0.923600E-01   0.101629E+00   0.684431E-02   0.102345E+00   0.102345E+00

   0.931200E-01   0.108687E+00   0.683693E-02   0.102137E+00   0.102137E+00

   0.938800E-01   0.946726E-01   0.688927E-02   0.101929E+00   0.101929E+00

   0.946400E-01   0.103816E+00   0.688710E-02   0.101719E+00   0.101719E+00

   0.954000E-01   0.102773E+00   0.694585E-02   0.101508E+00   0.101508E+00

   0.961600E-01   0.106766E+00   0.694934E-02   0.101297E+00   0.101297E+00

   0.969200E-01   0.106076E+00   0.687813E-02   0.101084E+00   0.101084E+00

   0.976800E-01   0.103271E+00   0.694582E-02   0.100870E+00   0.100870E+00

   0.984400E-01   0.113046E+00   0.680136E-02   0.100656E+00   0.100656E+00

   0.992000E-01   0.101354E+00   0.677169E-02   0.100440E+00   0.100440E+00

   0.999600E-01   0.105252E+00   0.663690E-02   0.100223E+00   0.100223E+00

   0.100720E+00   0.969268E-01   0.654026E-02   0.100006E+00   0.100006E+00

   0.101480E+00   0.101988E+00   0.635618E-02   0.997874E-01   0.997874E-01

   0.102240E+00   0.103622E+00   0.633654E-02   0.995681E-01   0.995681E-01

   0.103000E+00   0.105649E+00   0.621239E-02   0.993479E-01   0.993479E-01

   0.103760E+00   0.933926E-01   0.619452E-02   0.991268E-01   0.991268E-01

   0.104520E+00   0.102877E+00   0.613713E-02   0.989049E-01   0.989049E-01

   0.105280E+00   0.101673E+00   0.603528E-02   0.986822E-01   0.986822E-01

   0.106040E+00   0.103179E+00   0.606112E-02   0.984586E-01   0.984586E-01

   0.106800E+00   0.958784E-01   0.598768E-02   0.982341E-01   0.982341E-01

   0.107560E+00   0.100536E+00   0.597493E-02   0.980089E-01   0.980089E-01

   0.108320E+00   0.903846E-01   0.590888E-02   0.977829E-01   0.977829E-01

   0.109080E+00   0.987802E-01   0.591038E-02   0.975562E-01   0.975562E-01

   0.109840E+00   0.904346E-01   0.590365E-02   0.973287E-01   0.973287E-01

   0.110600E+00   0.909190E-01   0.595215E-02   0.971004E-01   0.971004E-01

   0.111360E+00   0.926216E-01   0.591664E-02   0.968714E-01   0.968714E-01

   0.112120E+00   0.916230E-01   0.589053E-02   0.966417E-01   0.966417E-01

   0.112880E+00   0.101400E+00   0.589728E-02   0.964113E-01   0.964113E-01

   0.113640E+00   0.961790E-01   0.581622E-02   0.961802E-01   0.961802E-01

   0.114400E+00   0.101162E+00   0.579099E-02   0.959485E-01   0.959485E-01

   0.115160E+00   0.865074E-01   0.573358E-02   0.957161E-01   0.957161E-01

   0.115920E+00   0.905166E-01   0.571523E-02   0.954830E-01   0.954830E-01

   0.116680E+00   0.964808E-01   0.566738E-02   0.952494E-01   0.952494E-01

   0.117440E+00   0.864522E-01   0.562103E-02   0.950151E-01   0.950151E-01

   0.118200E+00   0.103345E+00   0.561359E-02   0.947802E-01   0.947802E-01

   0.118960E+00   0.921122E-01   0.556247E-02   0.945448E-01   0.945448E-01

   0.119720E+00   0.104383E+00   0.557066E-02   0.943087E-01   0.943087E-01

   0.120480E+00   0.907088E-01   0.552166E-02   0.940722E-01   0.940722E-01

   0.121240E+00   0.920860E-01   0.546987E-02   0.938350E-01   0.938350E-01

   0.122000E+00   0.880628E-01   0.546516E-02   0.935974E-01   0.935974E-01

   0.122760E+00   0.951100E-01   0.541741E-02   0.933593E-01   0.933593E-01

   0.123520E+00   0.850726E-01   0.542753E-02   0.931206E-01   0.931206E-01

   0.124280E+00   0.101949E+00   0.537385E-02   0.928815E-01   0.928815E-01

   0.125040E+00   0.868200E-01   0.534733E-02   0.926419E-01   0.926419E-01

   0.125800E+00   0.870854E-01   0.529409E-02   0.924018E-01   0.924018E-01

   0.126560E+00   0.101050E+00   0.529099E-02   0.921614E-01   0.921614E-01

   0.127320E+00   0.976482E-01   0.527624E-02   0.919205E-01   0.919205E-01

   0.128080E+00   0.990814E-01   0.525335E-02   0.916791E-01   0.916791E-01

   0.128840E+00   0.818778E-01   0.524365E-02   0.914374E-01   0.914374E-01

   0.129600E+00   0.918494E-01   0.520563E-02   0.911954E-01   0.911954E-01

   0.130360E+00   0.995836E-01   0.518958E-02   0.909529E-01   0.909529E-01

   0.131120E+00   0.103092E+00   0.513137E-02   0.907101E-01   0.907101E-01

   0.131880E+00   0.911586E-01   0.510147E-02   0.904669E-01   0.904669E-01

   0.132640E+00   0.929568E-01   0.510015E-02   0.902235E-01   0.902235E-01

   0.133400E+00   0.883868E-01   0.502156E-02   0.899797E-01   0.899797E-01

   0.134160E+00   0.883352E-01   0.503260E-02   0.897356E-01   0.897356E-01

   0.134920E+00   0.930516E-01   0.496201E-02   0.894913E-01   0.894913E-01

   0.135680E+00   0.965528E-01   0.496302E-02   0.892467E-01   0.892467E-01

   0.136440E+00   0.892302E-01   0.495301E-02   0.890018E-01   0.890018E-01

   0.137200E+00   0.896166E-01   0.492604E-02   0.887567E-01   0.887567E-01

   0.137960E+00   0.974976E-01   0.490371E-02   0.885113E-01   0.885113E-01

   0.138730E+00   0.876884E-01   0.489547E-02   0.882625E-01   0.882625E-01

   0.139490E+00   0.805288E-01   0.489230E-02   0.880168E-01   0.880168E-01

   0.140250E+00   0.906804E-01   0.486192E-02   0.877709E-01   0.877709E-01

   0.141010E+00   0.879016E-01   0.484639E-02   0.875248E-01   0.875248E-01

   0.141770E+00   0.937674E-01   0.482909E-02   0.872785E-01   0.872785E-01

   0.142530E+00   0.912208E-01   0.482299E-02   0.870321E-01   0.870321E-01

   0.143290E+00   0.894324E-01   0.476907E-02   0.867856E-01   0.867856E-01

   0.144050E+00   0.961370E-01   0.478684E-02   0.865389E-01   0.865389E-01

   0.144810E+00   0.912354E-01   0.472984E-02   0.862921E-01   0.862921E-01

   0.145570E+00   0.849790E-01   0.475399E-02   0.860453E-01   0.860453E-01

   0.146330E+00   0.802670E-01   0.471008E-02   0.857984E-01   0.857984E-01

   0.147090E+00   0.885434E-01   0.470847E-02   0.855514E-01   0.855514E-01

   0.147850E+00   0.865978E-01   0.468227E-02   0.853044E-01   0.853044E-01

   0.148610E+00   0.911730E-01   0.469719E-02   0.850573E-01   0.850573E-01

   0.149370E+00   0.873474E-01   0.467608E-02   0.848102E-01   0.848102E-01

   0.150130E+00   0.826112E-01   0.464684E-02   0.845631E-01   0.845631E-01

   0.150890E+00   0.886494E-01   0.463672E-02   0.843161E-01   0.843161E-01

   0.151650E+00   0.799862E-01   0.459492E-02   0.840690E-01   0.840690E-01

   0.152410E+00   0.850280E-01   0.460861E-02   0.838219E-01   0.838219E-01

   0.153170E+00   0.843228E-01   0.456863E-02   0.835749E-01   0.835749E-01

   0.153930E+00   0.874012E-01   0.457510E-02   0.833280E-01   0.833280E-01

   0.154690E+00   0.844478E-01   0.454084E-02   0.830811E-01   0.830811E-01

   0.155450E+00   0.731742E-01   0.453523E-02   0.828343E-01   0.828343E-01

   0.156210E+00   0.809084E-01   0.452610E-02   0.825876E-01   0.825876E-01

   0.156970E+00   0.807970E-01   0.451621E-02   0.823410E-01   0.823410E-01

   0.157730E+00   0.802140E-01   0.448713E-02   0.820945E-01   0.820945E-01

   0.158490E+00   0.874000E-01   0.446991E-02   0.818481E-01   0.818481E-01

   0.159250E+00   0.884982E-01   0.446946E-02   0.816019E-01   0.816019E-01

   0.160010E+00   0.839342E-01   0.445868E-02   0.813559E-01   0.813559E-01

   0.160770E+00   0.833458E-01   0.444635E-02   0.811100E-01   0.811100E-01

   0.161530E+00   0.829142E-01   0.442049E-02   0.808643E-01   0.808643E-01

   0.162290E+00   0.802952E-01   0.440803E-02   0.806187E-01   0.806187E-01

   0.163050E+00   0.812530E-01   0.437775E-02   0.803734E-01   0.803734E-01

   0.163810E+00   0.825442E-01   0.437326E-02   0.801283E-01   0.801283E-01

   0.164570E+00   0.766350E-01   0.436806E-02   0.798834E-01   0.798834E-01

   0.165330E+00   0.803750E-01   0.434640E-02   0.796388E-01   0.796388E-01

   0.166090E+00   0.824664E-01   0.434493E-02   0.793944E-01   0.793944E-01

   0.166850E+00   0.793198E-01   0.432193E-02   0.791503E-01   0.791503E-01

   0.167610E+00   0.715698E-01   0.429833E-02   0.789064E-01   0.789064E-01

   0.168370E+00   0.764656E-01   0.429992E-02   0.786628E-01   0.786628E-01

   0.169130E+00   0.834932E-01   0.428518E-02   0.784195E-01   0.784195E-01

   0.169890E+00   0.784876E-01   0.428663E-02   0.781766E-01   0.781766E-01

   0.170650E+00   0.738504E-01   0.425658E-02   0.779339E-01   0.779339E-01

   0.171410E+00   0.814622E-01   0.425225E-02   0.776916E-01   0.776916E-01

   0.172170E+00   0.824546E-01   0.422619E-02   0.774496E-01   0.774496E-01

   0.172930E+00   0.818460E-01   0.423185E-02   0.772079E-01   0.772079E-01

   0.173690E+00   0.689340E-01   0.421908E-02   0.769666E-01   0.769666E-01

   0.174450E+00   0.801912E-01   0.421847E-02   0.767257E-01   0.767257E-01

   0.175210E+00   0.759242E-01   0.426780E-02   0.764852E-01   0.764852E-01

   0.175970E+00   0.746688E-01   0.432022E-02   0.762450E-01   0.762450E-01

   0.176730E+00   0.707348E-01   0.437839E-02   0.760053E-01   0.760053E-01

   0.177490E+00   0.754094E-01   0.439028E-02   0.757660E-01   0.757660E-01

   0.178250E+00   0.728702E-01   0.445500E-02   0.755271E-01   0.755271E-01

   0.179010E+00   0.753206E-01   0.447303E-02   0.752886E-01   0.752886E-01

   0.179770E+00   0.683882E-01   0.449574E-02   0.750506E-01   0.750506E-01

   0.180530E+00   0.759488E-01   0.450168E-02   0.748130E-01   0.748130E-01

   0.181290E+00   0.722988E-01   0.453511E-02   0.745758E-01   0.745758E-01

   0.182050E+00   0.709924E-01   0.455118E-02   0.743392E-01   0.743392E-01

   0.182810E+00   0.743638E-01   0.455282E-02   0.741030E-01   0.741030E-01

   0.183570E+00   0.766742E-01   0.458574E-02   0.738673E-01   0.738673E-01

   0.184330E+00   0.747594E-01   0.461405E-02   0.736322E-01   0.736322E-01

   0.185090E+00   0.680710E-01   0.460804E-02   0.733975E-01   0.733975E-01

   0.185850E+00   0.700556E-01   0.462915E-02   0.731633E-01   0.731633E-01

   0.186610E+00   0.777610E-01   0.462742E-02   0.729297E-01   0.729297E-01

   0.187370E+00   0.805334E-01   0.466210E-02   0.726966E-01   0.726966E-01

   0.188130E+00   0.717634E-01   0.462975E-02   0.724641E-01   0.724641E-01

   0.188890E+00   0.699360E-01   0.465809E-02   0.722321E-01   0.722321E-01

   0.189650E+00   0.689020E-01   0.464763E-02   0.720006E-01   0.720006E-01

   0.190410E+00   0.706212E-01   0.468430E-02   0.717698E-01   0.717698E-01

   0.191170E+00   0.665554E-01   0.468309E-02   0.715395E-01   0.715395E-01

   0.191930E+00   0.678102E-01   0.469642E-02   0.713098E-01   0.713098E-01

   0.192690E+00   0.732830E-01   0.470805E-02   0.710807E-01   0.710807E-01

   0.193450E+00   0.701894E-01   0.470676E-02   0.708522E-01   0.708522E-01

   0.194210E+00   0.765246E-01   0.474069E-02   0.706243E-01   0.706243E-01

   0.194970E+00   0.639834E-01   0.470661E-02   0.703970E-01   0.703970E-01

   0.195730E+00   0.768926E-01   0.474492E-02   0.701704E-01   0.701704E-01

   0.196490E+00   0.630632E-01   0.473230E-02   0.699443E-01   0.699443E-01

   0.197250E+00   0.699538E-01   0.477856E-02   0.697190E-01   0.697190E-01

   0.198010E+00   0.649866E-01   0.475454E-02   0.694942E-01   0.694942E-01

   0.198770E+00   0.714250E-01   0.477885E-02   0.692702E-01   0.692702E-01

   0.199530E+00   0.740436E-01   0.477380E-02   0.690468E-01   0.690468E-01

   0.200290E+00   0.731132E-01   0.477651E-02   0.688240E-01   0.688240E-01

   0.201050E+00   0.724788E-01   0.478187E-02   0.686020E-01   0.686020E-01

   0.201810E+00   0.642722E-01   0.475513E-02   0.683806E-01   0.683806E-01

   0.202570E+00   0.670680E-01   0.475439E-02   0.681599E-01   0.681599E-01

   0.203330E+00   0.692544E-01   0.476101E-02   0.679400E-01   0.679400E-01

   0.204090E+00   0.681350E-01   0.477408E-02   0.677207E-01   0.677207E-01

   0.204850E+00   0.702460E-01   0.476379E-02   0.675021E-01   0.675021E-01

   0.205610E+00   0.634410E-01   0.478551E-02   0.672843E-01   0.672843E-01

   0.206370E+00   0.770082E-01   0.475945E-02   0.670671E-01   0.670671E-01

   0.207130E+00   0.683480E-01   0.476956E-02   0.668507E-01   0.668507E-01

   0.207890E+00   0.727134E-01   0.477078E-02   0.666351E-01   0.666351E-01

   0.208650E+00   0.584770E-01   0.478551E-02   0.664202E-01   0.664202E-01

   0.209410E+00   0.654450E-01   0.478232E-02   0.662060E-01   0.662060E-01

   0.210170E+00   0.607570E-01   0.479324E-02   0.659926E-01   0.659926E-01

   0.210930E+00   0.679456E-01   0.479632E-02   0.657799E-01   0.657799E-01

   0.211690E+00   0.728732E-01   0.481286E-02   0.655680E-01   0.655680E-01

   0.212450E+00   0.668488E-01   0.479048E-02   0.653569E-01   0.653569E-01

   0.213210E+00   0.656844E-01   0.480618E-02   0.651465E-01   0.651465E-01

   0.213970E+00   0.694402E-01   0.476888E-02   0.649369E-01   0.649369E-01

   0.214730E+00   0.604152E-01   0.476463E-02   0.647281E-01   0.647281E-01

   0.215490E+00   0.634778E-01   0.477012E-02   0.645201E-01   0.645201E-01

   0.216250E+00   0.565214E-01   0.476168E-02   0.643129E-01   0.643129E-01

   0.217010E+00   0.659128E-01   0.475013E-02   0.641065E-01   0.641065E-01

   0.217770E+00   0.640878E-01   0.473242E-02   0.639009E-01   0.639009E-01

   0.218530E+00   0.616176E-01   0.473904E-02   0.636961E-01   0.636961E-01

   0.219290E+00   0.594702E-01   0.469747E-02   0.634921E-01   0.634921E-01

   0.220050E+00   0.626872E-01   0.471660E-02   0.632889E-01   0.632889E-01

   0.220810E+00   0.641420E-01   0.469291E-02   0.630865E-01   0.630865E-01

   0.221570E+00   0.603396E-01   0.468953E-02   0.628850E-01   0.628850E-01

   0.222330E+00   0.646050E-01   0.466687E-02   0.626843E-01   0.626843E-01

   0.223090E+00   0.564528E-01   0.467491E-02   0.624844E-01   0.624844E-01

   0.223850E+00   0.714428E-01   0.463182E-02   0.622853E-01   0.622853E-01

   0.224610E+00   0.640566E-01   0.462140E-02   0.620871E-01   0.620871E-01

   0.225370E+00   0.615074E-01   0.461391E-02   0.618898E-01   0.618898E-01

   0.226130E+00   0.530364E-01   0.457501E-02   0.616932E-01   0.616932E-01

   0.226890E+00   0.607994E-01   0.458437E-02   0.614975E-01   0.614975E-01

   0.227650E+00   0.569306E-01   0.453204E-02   0.613027E-01   0.613027E-01

   0.228410E+00   0.499172E-01   0.452799E-02   0.611087E-01   0.611087E-01

   0.229170E+00   0.563424E-01   0.449564E-02   0.609156E-01   0.609156E-01

   0.229930E+00   0.630856E-01   0.451257E-02   0.607234E-01   0.607234E-01

   0.230690E+00   0.606862E-01   0.449288E-02   0.605320E-01   0.605320E-01

   0.231450E+00   0.606460E-01   0.448209E-02   0.603414E-01   0.603414E-01

   0.232210E+00   0.586276E-01   0.447404E-02   0.601518E-01   0.601518E-01

   0.232970E+00   0.572356E-01   0.446658E-02   0.599629E-01   0.599629E-01

   0.233730E+00   0.568322E-01   0.443757E-02   0.597750E-01   0.597750E-01

   0.234490E+00   0.612262E-01   0.442226E-02   0.595880E-01   0.595880E-01

   0.235250E+00   0.607124E-01   0.441352E-02   0.594018E-01   0.594018E-01

   0.236010E+00   0.533212E-01   0.439280E-02   0.592165E-01   0.592165E-01

   0.236770E+00   0.584992E-01   0.436909E-02   0.590320E-01   0.590320E-01

   0.237530E+00   0.567838E-01   0.436829E-02   0.588485E-01   0.588485E-01

   0.238290E+00   0.605724E-01   0.434343E-02   0.586658E-01   0.586658E-01

   0.239050E+00   0.561426E-01   0.434020E-02   0.584840E-01   0.584840E-01

   0.239810E+00   0.580380E-01   0.432216E-02   0.583031E-01   0.583031E-01

   0.240570E+00   0.475356E-01   0.430148E-02   0.581231E-01   0.581231E-01

   0.241330E+00   0.624410E-01   0.428185E-02   0.579439E-01   0.579439E-01

   0.242090E+00   0.534444E-01   0.427216E-02   0.577657E-01   0.577657E-01

   0.242850E+00   0.610936E-01   0.428029E-02   0.575883E-01   0.575883E-01

   0.243610E+00   0.623350E-01   0.425487E-02   0.574119E-01   0.574119E-01

   0.244370E+00   0.584496E-01   0.425926E-02   0.572363E-01   0.572363E-01

   0.245130E+00   0.604036E-01   0.422969E-02   0.570616E-01   0.570616E-01

   0.245890E+00   0.591118E-01   0.422725E-02   0.568878E-01   0.568878E-01

   0.246650E+00   0.532152E-01   0.420967E-02   0.567149E-01   0.567149E-01

   0.247410E+00   0.576676E-01   0.420631E-02   0.565428E-01   0.565428E-01

   0.248170E+00   0.578776E-01   0.418744E-02   0.563717E-01   0.563717E-01

   0.248930E+00   0.632730E-01   0.417058E-02   0.562015E-01   0.562015E-01

   0.249690E+00   0.547764E-01   0.416258E-02   0.560321E-01   0.560321E-01

   0.250450E+00   0.503624E-01   0.414078E-02   0.558637E-01   0.558637E-01

   0.251210E+00   0.510364E-01   0.413567E-02   0.556961E-01   0.556961E-01

   0.251970E+00   0.573354E-01   0.410749E-02   0.555294E-01   0.555294E-01

   0.252730E+00   0.581742E-01   0.412270E-02   0.553636E-01   0.553636E-01

   0.253490E+00   0.516280E-01   0.407331E-02   0.551987E-01   0.551987E-01

   0.254250E+00   0.506126E-01   0.405950E-02   0.550347E-01   0.550347E-01

   0.255010E+00   0.671534E-01   0.406524E-02   0.548716E-01   0.548716E-01

   0.255770E+00   0.581068E-01   0.405729E-02   0.547093E-01   0.547093E-01

   0.256530E+00   0.556166E-01   0.404325E-02   0.545480E-01   0.545480E-01

   0.257290E+00   0.634752E-01   0.403932E-02   0.543875E-01   0.543875E-01

   0.258050E+00   0.525314E-01   0.402032E-02   0.542279E-01   0.542279E-01

   0.258810E+00   0.574232E-01   0.400648E-02   0.540692E-01   0.540692E-01

   0.259570E+00   0.573566E-01   0.399751E-02   0.539114E-01   0.539114E-01

   0.260330E+00   0.638394E-01   0.399021E-02   0.537544E-01   0.537544E-01

   0.261090E+00   0.610148E-01   0.399123E-02   0.535984E-01   0.535984E-01

   0.261850E+00   0.578798E-01   0.397017E-02   0.534432E-01   0.534432E-01

   0.262610E+00   0.536986E-01   0.397293E-02   0.532889E-01   0.532889E-01

   0.263370E+00   0.565358E-01   0.394146E-02   0.531354E-01   0.531354E-01

   0.264130E+00   0.544474E-01   0.394772E-02   0.529829E-01   0.529829E-01

   0.264890E+00   0.523628E-01   0.392367E-02   0.528312E-01   0.528312E-01

   0.265650E+00   0.522520E-01   0.391470E-02   0.526803E-01   0.526803E-01

   0.266410E+00   0.477068E-01   0.389174E-02   0.525304E-01   0.525304E-01

   0.267170E+00   0.474662E-01   0.389520E-02   0.523813E-01   0.523813E-01

   0.267930E+00   0.443864E-01   0.387522E-02   0.522330E-01   0.522330E-01

   0.268690E+00   0.524048E-01   0.387941E-02   0.520856E-01   0.520856E-01

   0.269450E+00   0.512846E-01   0.387229E-02   0.519391E-01   0.519391E-01

   0.270210E+00   0.440948E-01   0.385478E-02   0.517934E-01   0.517934E-01

   0.270970E+00   0.563356E-01   0.386184E-02   0.516486E-01   0.516486E-01

   0.271720E+00   0.490624E-01   0.382383E-02   0.515065E-01   0.515065E-01

   0.272480E+00   0.551294E-01   0.383856E-02   0.513634E-01   0.513634E-01

   0.273240E+00   0.494486E-01   0.380894E-02   0.512211E-01   0.512211E-01

   0.274000E+00   0.477926E-01   0.383207E-02   0.510796E-01   0.510796E-01

   0.274760E+00   0.538588E-01   0.380715E-02   0.509390E-01   0.509390E-01

   0.275520E+00   0.500188E-01   0.381631E-02   0.507992E-01   0.507992E-01

   0.276280E+00   0.487652E-01   0.379922E-02   0.506603E-01   0.506603E-01

   0.277040E+00   0.553716E-01   0.379445E-02   0.505221E-01   0.505221E-01

   0.277800E+00   0.449710E-01   0.379526E-02   0.503848E-01   0.503848E-01

   0.278560E+00   0.468092E-01   0.377125E-02   0.502483E-01   0.502483E-01

   0.279320E+00   0.432514E-01   0.376334E-02   0.501127E-01   0.501127E-01

   0.280080E+00   0.486860E-01   0.374092E-02   0.499778E-01   0.499778E-01

   0.280840E+00   0.476712E-01   0.376064E-02   0.498438E-01   0.498438E-01

   0.281600E+00   0.493046E-01   0.372961E-02   0.497106E-01   0.497106E-01

   0.282360E+00   0.514216E-01   0.374703E-02   0.495781E-01   0.495781E-01

   0.283120E+00   0.465224E-01   0.371608E-02   0.494465E-01   0.494465E-01

   0.283880E+00   0.454028E-01   0.371729E-02   0.493157E-01   0.493157E-01

   0.284640E+00   0.515642E-01   0.371170E-02   0.491856E-01   0.491856E-01

   0.285400E+00   0.470538E-01   0.370748E-02   0.490564E-01   0.490564E-01

   0.286160E+00   0.486000E-01   0.370897E-02   0.489279E-01   0.489279E-01

   0.286920E+00   0.461682E-01   0.370589E-02   0.488002E-01   0.488002E-01

   0.287680E+00   0.475804E-01   0.371130E-02   0.486733E-01   0.486733E-01

   0.288440E+00   0.477338E-01   0.372277E-02   0.485472E-01   0.485472E-01

   0.289200E+00   0.521230E-01   0.372698E-02   0.484218E-01   0.484218E-01

   0.289960E+00   0.462182E-01   0.372209E-02   0.482972E-01   0.482972E-01

   0.290720E+00   0.492842E-01   0.372715E-02   0.481734E-01   0.481734E-01

   0.291480E+00   0.494422E-01   0.372415E-02   0.480503E-01   0.480503E-01

   0.292240E+00   0.505510E-01   0.373933E-02   0.479279E-01   0.479279E-01

   0.293000E+00   0.418184E-01   0.373765E-02   0.478063E-01   0.478063E-01

   0.293760E+00   0.401830E-01   0.374748E-02   0.476855E-01   0.476855E-01

   0.294520E+00   0.451280E-01   0.374310E-02   0.475654E-01   0.475654E-01

   0.295280E+00   0.440786E-01   0.374979E-02   0.474460E-01   0.474460E-01

   0.296040E+00   0.476240E-01   0.374045E-02   0.473273E-01   0.473273E-01

   0.296800E+00   0.467850E-01   0.375507E-02   0.472094E-01   0.472094E-01

   0.297560E+00   0.499906E-01   0.376139E-02   0.470922E-01   0.470922E-01

   0.298320E+00   0.454376E-01   0.376019E-02   0.469757E-01   0.469757E-01

   0.299080E+00   0.396052E-01   0.374731E-02   0.468599E-01   0.468599E-01

   0.299840E+00   0.501642E-01   0.372692E-02   0.467448E-01   0.467448E-01

   0.300600E+00   0.505920E-01   0.374953E-02   0.466304E-01   0.466304E-01

   0.301360E+00   0.445112E-01   0.372533E-02   0.465167E-01   0.465167E-01

   0.302120E+00   0.472632E-01   0.373413E-02   0.464037E-01   0.464037E-01

   0.302880E+00   0.451232E-01   0.370320E-02   0.462913E-01   0.462913E-01

   0.303640E+00   0.468402E-01   0.371115E-02   0.461797E-01   0.461797E-01

   0.304400E+00   0.494782E-01   0.369249E-02   0.460687E-01   0.460687E-01

   0.305160E+00   0.428460E-01   0.373481E-02   0.459584E-01   0.459584E-01

   0.305920E+00   0.361460E-01   0.374945E-02   0.458488E-01   0.458488E-01

   0.306680E+00   0.506230E-01   0.375907E-02   0.457398E-01   0.457398E-01

   0.307440E+00   0.453098E-01   0.378268E-02   0.456314E-01   0.456314E-01

   0.308200E+00   0.505728E-01   0.377862E-02   0.455237E-01   0.455237E-01

   0.308960E+00   0.428296E-01   0.379926E-02   0.454167E-01   0.454167E-01

   0.309720E+00   0.389220E-01   0.378254E-02   0.453103E-01   0.453103E-01

   0.310480E+00   0.405822E-01   0.380603E-02   0.452045E-01   0.452045E-01

   0.311240E+00   0.427836E-01   0.378746E-02   0.450993E-01   0.450993E-01

   0.312000E+00   0.460138E-01   0.379507E-02   0.449948E-01   0.449948E-01

   0.312760E+00   0.465882E-01   0.380212E-02   0.448909E-01   0.448909E-01

   0.313520E+00   0.409888E-01   0.380000E-02   0.447876E-01   0.447876E-01

   0.314280E+00   0.395340E-01   0.380952E-02   0.446849E-01   0.446849E-01

   0.315040E+00   0.495318E-01   0.378633E-02   0.445827E-01   0.445827E-01

   0.315800E+00   0.458468E-01   0.381033E-02   0.444812E-01   0.444812E-01

   0.316560E+00   0.459354E-01   0.379511E-02   0.443803E-01   0.443803E-01

   0.317320E+00   0.469864E-01   0.380324E-02   0.442799E-01   0.442799E-01

   0.318080E+00   0.506480E-01   0.382010E-02   0.441801E-01   0.441801E-01

   0.318830E+00   0.349648E-01   0.382447E-02   0.440822E-01   0.440822E-01

   0.319590E+00   0.460782E-01   0.383498E-02   0.439836E-01   0.439836E-01

   0.320350E+00   0.445128E-01   0.384528E-02   0.438855E-01   0.438855E-01

   0.321110E+00   0.431584E-01   0.386708E-02   0.437879E-01   0.437879E-01

   0.321870E+00   0.354028E-01   0.386997E-02   0.436909E-01   0.436909E-01

   0.322630E+00   0.430180E-01   0.388127E-02   0.435945E-01   0.435945E-01

   0.323390E+00   0.396524E-01   0.389299E-02   0.434986E-01   0.434986E-01

   0.324150E+00   0.434296E-01   0.390086E-02   0.434032E-01   0.434032E-01

   0.324910E+00   0.419684E-01   0.395594E-02   0.433083E-01   0.433083E-01

   0.325670E+00   0.353996E-01   0.392271E-02   0.432140E-01   0.432140E-01

   0.326430E+00   0.474370E-01   0.394879E-02   0.431201E-01   0.431201E-01

   0.327190E+00   0.369066E-01   0.395227E-02   0.430268E-01   0.430268E-01

   0.327950E+00   0.419558E-01   0.394638E-02   0.429339E-01   0.429339E-01

   0.328710E+00   0.415454E-01   0.393929E-02   0.428416E-01   0.428416E-01

   0.329470E+00   0.396496E-01   0.392794E-02   0.427498E-01   0.427498E-01

   0.330230E+00   0.439274E-01   0.394053E-02   0.426584E-01   0.426584E-01

   0.330990E+00   0.441280E-01   0.394059E-02   0.425675E-01   0.425675E-01

   0.331750E+00   0.534396E-01   0.394306E-02   0.424771E-01   0.424771E-01

   0.332510E+00   0.402354E-01   0.394935E-02   0.423871E-01   0.423871E-01

   0.333270E+00   0.439112E-01   0.395851E-02   0.422976E-01   0.422976E-01

   0.334030E+00   0.435308E-01   0.396893E-02   0.422086E-01   0.422086E-01

   0.334790E+00   0.416096E-01   0.395796E-02   0.421200E-01   0.421200E-01

   0.335550E+00   0.437076E-01   0.398175E-02   0.420318E-01   0.420318E-01

   0.336310E+00   0.435158E-01   0.397357E-02   0.419441E-01   0.419441E-01

   0.337070E+00   0.474942E-01   0.398387E-02   0.418568E-01   0.418568E-01

   0.337830E+00   0.416120E-01   0.398932E-02   0.417699E-01   0.417699E-01

   0.338590E+00   0.366856E-01   0.400516E-02   0.416835E-01   0.416835E-01

   0.339350E+00   0.437206E-01   0.401231E-02   0.415975E-01   0.415975E-01

   0.340110E+00   0.405318E-01   0.400645E-02   0.415118E-01   0.415118E-01

   0.340870E+00   0.452990E-01   0.403265E-02   0.414266E-01   0.414266E-01

   0.341630E+00   0.437046E-01   0.402058E-02   0.413418E-01   0.413418E-01

   0.342390E+00   0.375516E-01   0.403118E-02   0.412573E-01   0.412573E-01

   0.343150E+00   0.424638E-01   0.403467E-02   0.411733E-01   0.411733E-01

   0.343910E+00   0.360954E-01   0.404207E-02   0.410896E-01   0.410896E-01

   0.344670E+00   0.486640E-01   0.404780E-02   0.410063E-01   0.410063E-01

   0.345430E+00   0.458392E-01   0.404684E-02   0.409233E-01   0.409233E-01

   0.346190E+00   0.474276E-01   0.406565E-02   0.408407E-01   0.408407E-01

   0.346950E+00   0.401422E-01   0.403756E-02   0.407585E-01   0.407585E-01

   0.347710E+00   0.396570E-01   0.407710E-02   0.406766E-01   0.406766E-01

   0.348470E+00   0.435154E-01   0.405525E-02   0.405951E-01   0.405951E-01

   0.349220E+00   0.384442E-01   0.408695E-02   0.405150E-01   0.405150E-01

   0.349980E+00   0.406900E-01   0.398106E-02   0.404341E-01   0.404341E-01

   0.350740E+00   0.456220E-01   0.394987E-02   0.403535E-01   0.403535E-01

   0.351500E+00   0.412936E-01   0.391598E-02   0.402733E-01   0.402733E-01

   0.352260E+00   0.390850E-01   0.388290E-02   0.401934E-01   0.401934E-01

   0.353020E+00   0.498214E-01   0.385274E-02   0.401138E-01   0.401138E-01

   0.353780E+00   0.399620E-01   0.388770E-02   0.400345E-01   0.400345E-01

   0.354540E+00   0.459184E-01   0.392642E-02   0.399555E-01   0.399555E-01

   0.355300E+00   0.459786E-01   0.393216E-02   0.398768E-01   0.398768E-01

   0.356060E+00   0.429364E-01   0.394619E-02   0.397984E-01   0.397984E-01

   0.356820E+00   0.384484E-01   0.394576E-02   0.397202E-01   0.397202E-01

   0.357580E+00   0.481472E-01   0.394543E-02   0.396424E-01   0.396424E-01

   0.358340E+00   0.402186E-01   0.395323E-02   0.395648E-01   0.395648E-01

   0.359100E+00   0.430992E-01   0.395986E-02   0.394874E-01   0.394874E-01

   0.359860E+00   0.365360E-01   0.397765E-02   0.394104E-01   0.394104E-01

   0.360620E+00   0.399136E-01   0.396477E-02   0.393336E-01   0.393336E-01

   0.361380E+00   0.339986E-01   0.395499E-02   0.392570E-01   0.392570E-01

   0.362140E+00   0.404130E-01   0.397440E-02   0.391807E-01   0.391807E-01

   0.362900E+00   0.440216E-01   0.398293E-02   0.391046E-01   0.391046E-01

   0.363660E+00   0.351946E-01   0.398265E-02   0.390288E-01   0.390288E-01

   0.364420E+00   0.425110E-01   0.397217E-02   0.389532E-01   0.389532E-01

   0.365180E+00   0.384222E-01   0.398572E-02   0.388778E-01   0.388778E-01

   0.365940E+00   0.399262E-01   0.399895E-02   0.388026E-01   0.388026E-01

   0.366700E+00   0.367024E-01   0.400812E-02   0.387277E-01   0.387277E-01

   0.367460E+00   0.395934E-01   0.400797E-02   0.386529E-01   0.386529E-01

   0.368220E+00   0.403320E-01   0.402450E-02   0.385784E-01   0.385784E-01

   0.368980E+00   0.299942E-01   0.404745E-02   0.385040E-01   0.385040E-01

   0.369740E+00   0.387434E-01   0.406720E-02   0.384299E-01   0.384299E-01

   0.370500E+00   0.361784E-01   0.407131E-02   0.383559E-01   0.383559E-01

   0.371260E+00   0.399594E-01   0.409258E-02   0.382821E-01   0.382821E-01

   0.372020E+00   0.418874E-01   0.411993E-02   0.382085E-01   0.382085E-01

   0.372770E+00   0.381290E-01   0.415488E-02   0.381361E-01   0.381361E-01

   0.373530E+00   0.374006E-01   0.416291E-02   0.380628E-01   0.380628E-01

   0.374290E+00   0.410302E-01   0.420493E-02   0.379897E-01   0.379897E-01

   0.375050E+00   0.341448E-01   0.422962E-02   0.379168E-01   0.379168E-01

   0.375810E+00   0.359604E-01   0.425254E-02   0.378440E-01   0.378440E-01

   0.376570E+00   0.387940E-01   0.428913E-02   0.377714E-01   0.377714E-01

   0.377330E+00   0.388422E-01   0.430247E-02   0.376989E-01   0.376989E-01

   0.378090E+00   0.442652E-01   0.435102E-02   0.376265E-01   0.376265E-01

   0.378850E+00   0.421630E-01   0.436444E-02   0.375543E-01   0.375543E-01

   0.379610E+00   0.407032E-01   0.438299E-02   0.374823E-01   0.374823E-01

   0.380370E+00   0.379074E-01   0.441523E-02   0.374103E-01   0.374103E-01

   0.381130E+00   0.373382E-01   0.443965E-02   0.373385E-01   0.373385E-01

   0.381890E+00   0.392898E-01   0.445480E-02   0.372668E-01   0.372668E-01

   0.382650E+00   0.368368E-01   0.447952E-02   0.371952E-01   0.371952E-01

   0.383410E+00   0.335872E-01   0.453877E-02   0.371238E-01   0.371238E-01

   0.384170E+00   0.428860E-01   0.454395E-02   0.370524E-01   0.370524E-01

   0.384930E+00   0.348804E-01   0.458227E-02   0.369812E-01   0.369812E-01

   0.385690E+00   0.345258E-01   0.462135E-02   0.369100E-01   0.369100E-01

   0.386450E+00   0.349030E-01   0.465100E-02   0.368389E-01   0.368389E-01

   0.387210E+00   0.303400E-01   0.467851E-02   0.367680E-01   0.367680E-01

   0.387970E+00   0.336888E-01   0.481625E-02   0.366971E-01   0.366971E-01

   0.388730E+00   0.295530E-01   0.474480E-02   0.366263E-01   0.366263E-01

   0.389490E+00   0.401872E-01   0.477554E-02   0.365556E-01   0.365556E-01

   0.390250E+00   0.392088E-01   0.480950E-02   0.364849E-01   0.364849E-01

   0.391010E+00   0.405552E-01   0.482545E-02   0.364143E-01   0.364143E-01

   0.391770E+00   0.383970E-01   0.486064E-02   0.363438E-01   0.363438E-01

   0.392520E+00   0.472916E-01   0.489979E-02   0.362743E-01   0.362743E-01

   0.393280E+00   0.421930E-01   0.491615E-02   0.362039E-01   0.362039E-01

   0.394040E+00   0.324798E-01   0.496770E-02   0.361336E-01   0.361336E-01

   0.394800E+00   0.484662E-01   0.499103E-02   0.360633E-01   0.360633E-01

   0.395560E+00   0.241928E-01   0.505118E-02   0.359931E-01   0.359931E-01

   0.396320E+00   0.416616E-01   0.505151E-02   0.359230E-01   0.359230E-01

   0.397080E+00   0.368224E-01   0.510361E-02   0.358528E-01   0.358528E-01

   0.397840E+00   0.407258E-01   0.513276E-02   0.357827E-01   0.357827E-01

   0.398600E+00   0.452638E-01   0.517879E-02   0.357127E-01   0.357127E-01

   0.399360E+00   0.403454E-01   0.520630E-02   0.356427E-01   0.356427E-01

   0.400120E+00   0.427334E-01   0.521711E-02   0.355727E-01   0.355727E-01

   0.400880E+00   0.306870E-01   0.529410E-02   0.355027E-01   0.355027E-01

   0.401640E+00   0.319926E-01   0.533257E-02   0.354328E-01   0.354328E-01

   0.402400E+00   0.334610E-01   0.535063E-02   0.353629E-01   0.353629E-01

   0.403160E+00   0.423274E-01   0.538279E-02   0.352930E-01   0.352930E-01

   0.403920E+00   0.429566E-01   0.366673E+01   0.352231E-01   0.352231E-01

   0.404680E+00   0.369334E-01   0.543764E-02   0.351533E-01   0.351533E-01

   0.405440E+00   0.403420E-01   0.541071E-02   0.350834E-01   0.350834E-01

   0.406200E+00   0.429464E-01   0.546404E-02   0.350136E-01   0.350136E-01

   0.406960E+00   0.290602E-01   0.548364E-02   0.349437E-01   0.349437E-01

   0.407720E+00   0.383284E-01   0.553482E-02   0.348739E-01   0.348739E-01

   0.408480E+00   0.338684E-01   0.551642E-02   0.348041E-01   0.348041E-01

   0.409240E+00   0.337920E-01   0.553708E-02   0.347342E-01   0.347342E-01

   0.409990E+00   0.232938E-01   0.558207E-02   0.346653E-01   0.346653E-01

   0.410750E+00   0.314580E-01   0.558579E-02   0.345955E-01   0.345955E-01

   0.411510E+00   0.334566E-01   0.564439E-02   0.345256E-01   0.345256E-01

   0.412270E+00   0.240288E-01   0.562939E-02   0.344557E-01   0.344557E-01

   0.413030E+00   0.312112E-01   0.566692E-02   0.343858E-01   0.343858E-01

   0.413790E+00   0.344442E-01   0.564310E-02   0.343159E-01   0.343159E-01

   0.414550E+00   0.382808E-01   0.565171E-02   0.342460E-01   0.342460E-01

   0.415310E+00   0.408594E-01   0.570520E-02   0.341761E-01   0.341761E-01

   0.416070E+00   0.301784E-01   0.570223E-02   0.341061E-01   0.341061E-01

   0.416830E+00   0.301408E-01   0.576915E-02   0.340361E-01   0.340361E-01

   0.417590E+00   0.333892E-01   0.578767E-02   0.339661E-01   0.339661E-01

   0.418350E+00   0.288586E-01   0.582904E-02   0.338961E-01   0.338961E-01

   0.419110E+00   0.335648E-01   0.582338E-02   0.338260E-01   0.338260E-01

   0.419870E+00   0.421030E-01   0.585912E-02   0.337559E-01   0.337559E-01

   0.420630E+00   0.315678E-01   0.590853E-02   0.336857E-01   0.336857E-01

   0.421390E+00   0.325264E-01   0.590242E-02   0.336155E-01   0.336155E-01

   0.422150E+00   0.332576E-01   0.595192E-02   0.335453E-01   0.335453E-01

   0.422910E+00   0.241076E-01   0.603810E-02   0.334751E-01   0.334751E-01

   0.423670E+00   0.291896E-01   0.609177E-02   0.334048E-01   0.334048E-01

   0.424430E+00   0.282676E-01   0.615238E-02   0.333344E-01   0.333344E-01

   0.425190E+00   0.380314E-01   0.613502E-02   0.332641E-01   0.332641E-01

   0.425940E+00   0.220004E-01   0.623099E-02   0.331946E-01   0.331946E-01

   0.426700E+00   0.342672E-01   0.626167E-02   0.331241E-01   0.331241E-01

   0.427460E+00   0.524610E-01   0.638884E-02   0.330536E-01   0.330536E-01

   0.428220E+00   0.312238E-01   0.639727E-02   0.329830E-01   0.329830E-01

   0.428980E+00   0.304962E-01   0.646665E-02   0.329124E-01   0.329124E-01

   0.429740E+00   0.293308E-01   0.657040E-02   0.328417E-01   0.328417E-01

   0.430500E+00   0.257318E-01   0.657353E-02   0.327710E-01   0.327710E-01

   0.431260E+00   0.312346E-01   0.670997E-02   0.327002E-01   0.327002E-01

   0.432020E+00   0.369850E-01   0.672668E-02   0.326294E-01   0.326294E-01

   0.432780E+00   0.421668E-01   0.687400E-02   0.325585E-01   0.325585E-01

   0.433540E+00   0.391436E-01   0.693937E-02   0.324876E-01   0.324876E-01

   0.434300E+00   0.399160E-01   0.695671E-02   0.324166E-01   0.324166E-01

   0.435060E+00   0.318130E-01   0.710103E-02   0.323455E-01   0.323455E-01


           ####      Real Space Data                               ####


           Distance distribution  function of particle  


      R          P(R)      ERROR


  0.0000E+00  0.0000E+00  0.0000E+00

  0.1117E+00  0.5487E-04  0.1757E-05

  0.2234E+00  0.1079E-03  0.3404E-05

  0.3351E+00  0.1592E-03  0.4940E-05

  0.4468E+00  0.2086E-03  0.6368E-05

  0.5585E+00  0.2562E-03  0.7687E-05

  0.6702E+00  0.3020E-03  0.8898E-05

  0.7819E+00  0.3460E-03  0.1000E-04

  0.8936E+00  0.3883E-03  0.1100E-04

  0.1005E+01  0.4287E-03  0.1190E-04

  0.1117E+01  0.4674E-03  0.1269E-04

  0.1229E+01  0.5044E-03  0.1338E-04

  0.1340E+01  0.5396E-03  0.1397E-04

  0.1452E+01  0.5731E-03  0.1446E-04

  0.1564E+01  0.6049E-03  0.1486E-04

  0.1676E+01  0.6349E-03  0.1517E-04

  0.1787E+01  0.6634E-03  0.1539E-04

  0.1899E+01  0.6901E-03  0.1552E-04

  0.2011E+01  0.7153E-03  0.1556E-04

  0.2122E+01  0.7388E-03  0.1553E-04

  0.2234E+01  0.7608E-03  0.1541E-04

  0.2346E+01  0.7812E-03  0.1523E-04

  0.2457E+01  0.8001E-03  0.1497E-04

  0.2569E+01  0.8174E-03  0.1464E-04

  0.2681E+01  0.8333E-03  0.1425E-04

  0.2793E+01  0.8477E-03  0.1380E-04

  0.2904E+01  0.8607E-03  0.1329E-04

  0.3016E+01  0.8724E-03  0.1274E-04

  0.3128E+01  0.8826E-03  0.1215E-04

  0.3239E+01  0.8916E-03  0.1152E-04

  0.3351E+01  0.8992E-03  0.1085E-04

  0.3463E+01  0.9056E-03  0.1017E-04

  0.3574E+01  0.9107E-03  0.9477E-05

  0.3686E+01  0.9147E-03  0.8786E-05

  0.3798E+01  0.9174E-03  0.8112E-05

  0.3910E+01  0.9191E-03  0.7475E-05

  0.4021E+01  0.9197E-03  0.6900E-05

  0.4133E+01  0.9192E-03  0.6418E-05

  0.4245E+01  0.9177E-03  0.6063E-05

  0.4356E+01  0.9152E-03  0.5868E-05

  0.4468E+01  0.9118E-03  0.5858E-05

  0.4580E+01  0.9075E-03  0.6038E-05

  0.4691E+01  0.9023E-03  0.6394E-05

  0.4803E+01  0.8963E-03  0.6899E-05

  0.4915E+01  0.8895E-03  0.7520E-05

  0.5027E+01  0.8820E-03  0.8228E-05

  0.5138E+01  0.8737E-03  0.8997E-05

  0.5250E+01  0.8648E-03  0.9807E-05

  0.5362E+01  0.8552E-03  0.1064E-04

  0.5473E+01  0.8451E-03  0.1149E-04

  0.5585E+01  0.8344E-03  0.1234E-04

  0.5697E+01  0.8231E-03  0.1318E-04

  0.5809E+01  0.8114E-03  0.1401E-04

  0.5920E+01  0.7992E-03  0.1482E-04

  0.6032E+01  0.7867E-03  0.1561E-04

  0.6144E+01  0.7737E-03  0.1637E-04

  0.6255E+01  0.7604E-03  0.1710E-04

  0.6367E+01  0.7469E-03  0.1779E-04

  0.6479E+01  0.7330E-03  0.1845E-04

  0.6590E+01  0.7189E-03  0.1906E-04

  0.6702E+01  0.7047E-03  0.1964E-04

  0.6814E+01  0.6902E-03  0.2017E-04

  0.6926E+01  0.6757E-03  0.2065E-04

  0.7037E+01  0.6610E-03  0.2108E-04

  0.7149E+01  0.6463E-03  0.2147E-04

  0.7261E+01  0.6315E-03  0.2180E-04

  0.7372E+01  0.6168E-03  0.2208E-04

  0.7484E+01  0.6020E-03  0.2231E-04

  0.7596E+01  0.5874E-03  0.2249E-04

  0.7707E+01  0.5728E-03  0.2262E-04

  0.7819E+01  0.5583E-03  0.2269E-04

  0.7931E+01  0.5439E-03  0.2271E-04

  0.8043E+01  0.5298E-03  0.2268E-04

  0.8154E+01  0.5158E-03  0.2260E-04

  0.8266E+01  0.5020E-03  0.2247E-04

  0.8378E+01  0.4884E-03  0.2229E-04

  0.8489E+01  0.4751E-03  0.2206E-04

  0.8601E+01  0.4620E-03  0.2179E-04

  0.8713E+01  0.4493E-03  0.2147E-04

  0.8824E+01  0.4368E-03  0.2111E-04

  0.8936E+01  0.4247E-03  0.2071E-04

  0.9048E+01  0.4129E-03  0.2028E-04

  0.9160E+01  0.4015E-03  0.1982E-04

  0.9271E+01  0.3904E-03  0.1932E-04

  0.9383E+01  0.3797E-03  0.1881E-04

  0.9495E+01  0.3694E-03  0.1827E-04

  0.9606E+01  0.3595E-03  0.1772E-04

  0.9718E+01  0.3500E-03  0.1716E-04

  0.9830E+01  0.3410E-03  0.1661E-04

  0.9941E+01  0.3323E-03  0.1606E-04

  0.1005E+02  0.3241E-03  0.1552E-04

  0.1016E+02  0.3164E-03  0.1501E-04

  0.1028E+02  0.3090E-03  0.1453E-04

  0.1039E+02  0.3021E-03  0.1409E-04

  0.1050E+02  0.2957E-03  0.1371E-04

  0.1061E+02  0.2897E-03  0.1340E-04

  0.1072E+02  0.2841E-03  0.1315E-04

  0.1084E+02  0.2790E-03  0.1299E-04

  0.1095E+02  0.2743E-03  0.1291E-04

  0.1106E+02  0.2701E-03  0.1292E-04

  0.1117E+02  0.2663E-03  0.1303E-04

  0.1128E+02  0.2629E-03  0.1322E-04

  0.1139E+02  0.2599E-03  0.1349E-04

  0.1151E+02  0.2573E-03  0.1384E-04

  0.1162E+02  0.2552E-03  0.1426E-04

  0.1173E+02  0.2534E-03  0.1473E-04

  0.1184E+02  0.2520E-03  0.1525E-04

  0.1195E+02  0.2510E-03  0.1581E-04

  0.1206E+02  0.2504E-03  0.1640E-04

  0.1218E+02  0.2500E-03  0.1700E-04

  0.1229E+02  0.2501E-03  0.1761E-04

  0.1240E+02  0.2504E-03  0.1822E-04

  0.1251E+02  0.2511E-03  0.1883E-04

  0.1262E+02  0.2520E-03  0.1943E-04

  0.1273E+02  0.2532E-03  0.2001E-04

  0.1285E+02  0.2547E-03  0.2057E-04

  0.1296E+02  0.2564E-03  0.2110E-04

  0.1307E+02  0.2584E-03  0.2161E-04

  0.1318E+02  0.2605E-03  0.2207E-04

  0.1329E+02  0.2629E-03  0.2250E-04

  0.1340E+02  0.2654E-03  0.2289E-04

  0.1352E+02  0.2680E-03  0.2324E-04

  0.1363E+02  0.2708E-03  0.2354E-04

  0.1374E+02  0.2737E-03  0.2379E-04

  0.1385E+02  0.2767E-03  0.2400E-04

  0.1396E+02  0.2798E-03  0.2415E-04

  0.1407E+02  0.2829E-03  0.2425E-04

  0.1419E+02  0.2861E-03  0.2431E-04

  0.1430E+02  0.2893E-03  0.2431E-04

  0.1441E+02  0.2925E-03  0.2426E-04

  0.1452E+02  0.2956E-03  0.2416E-04

  0.1463E+02  0.2987E-03  0.2401E-04

  0.1474E+02  0.3018E-03  0.2381E-04

  0.1486E+02  0.3048E-03  0.2357E-04

  0.1497E+02  0.3076E-03  0.2329E-04

  0.1508E+02  0.3104E-03  0.2296E-04

  0.1519E+02  0.3130E-03  0.2260E-04

  0.1530E+02  0.3154E-03  0.2221E-04

  0.1541E+02  0.3177E-03  0.2179E-04

  0.1553E+02  0.3197E-03  0.2135E-04

  0.1564E+02  0.3216E-03  0.2090E-04

  0.1575E+02  0.3232E-03  0.2044E-04

  0.1586E+02  0.3246E-03  0.1998E-04

  0.1597E+02  0.3258E-03  0.1953E-04

  0.1609E+02  0.3266E-03  0.1910E-04

  0.1620E+02  0.3272E-03  0.1870E-04

  0.1631E+02  0.3274E-03  0.1834E-04

  0.1642E+02  0.3274E-03  0.1803E-04

  0.1653E+02  0.3270E-03  0.1778E-04

  0.1664E+02  0.3262E-03  0.1760E-04

  0.1676E+02  0.3252E-03  0.1750E-04

  0.1687E+02  0.3237E-03  0.1748E-04

  0.1698E+02  0.3219E-03  0.1754E-04

  0.1709E+02  0.3197E-03  0.1770E-04

  0.1720E+02  0.3171E-03  0.1793E-04

  0.1731E+02  0.3141E-03  0.1825E-04

  0.1743E+02  0.3107E-03  0.1864E-04

  0.1754E+02  0.3069E-03  0.1909E-04

  0.1765E+02  0.3026E-03  0.1959E-04

  0.1776E+02  0.2980E-03  0.2013E-04

  0.1787E+02  0.2929E-03  0.2070E-04

  0.1798E+02  0.2875E-03  0.2128E-04

  0.1810E+02  0.2815E-03  0.2186E-04

  0.1821E+02  0.2752E-03  0.2243E-04

  0.1832E+02  0.2685E-03  0.2298E-04

  0.1843E+02  0.2613E-03  0.2349E-04

  0.1854E+02  0.2537E-03  0.2395E-04

  0.1865E+02  0.2457E-03  0.2436E-04

  0.1877E+02  0.2373E-03  0.2469E-04

  0.1888E+02  0.2285E-03  0.2494E-04

  0.1899E+02  0.2193E-03  0.2509E-04

  0.1910E+02  0.2097E-03  0.2515E-04

  0.1921E+02  0.1997E-03  0.2508E-04

  0.1932E+02  0.1894E-03  0.2490E-04

  0.1944E+02  0.1787E-03  0.2457E-04

  0.1955E+02  0.1676E-03  0.2410E-04

  0.1966E+02  0.1563E-03  0.2347E-04

  0.1977E+02  0.1446E-03  0.2268E-04

  0.1988E+02  0.1326E-03  0.2170E-04

  0.1999E+02  0.1203E-03  0.2055E-04

  0.2011E+02  0.1078E-03  0.1919E-04

  0.2022E+02  0.9496E-04  0.1762E-04

  0.2033E+02  0.8193E-04  0.1584E-04

  0.2044E+02  0.6869E-04  0.1383E-04

  0.2055E+02  0.5525E-04  0.1158E-04

  0.2066E+02  0.4164E-04  0.9080E-05

  0.2078E+02  0.2788E-04  0.6325E-05

  0.2089E+02  0.1399E-04  0.3301E-05

  0.2100E+02  0.0000E+00  0.0000E+00
```
