## Supplementary material for "LEA_4 motifs function alone and in conjunction with synergistic cosolutes to protect a labile enzyme during desiccation": File S1: Spermidine 6.dat

```
### DATA:
#
# 558
#      Q             I(Q)           Error     
1.10200000E-02  -2.08006068E+01  2.05056617E-01
1.17800000E-02  -1.73565762E+01  1.19440702E-01
1.25400000E-02  -1.45090766E+01  9.44034818E-02
1.33000000E-02  -1.22658462E+01  7.23503518E-02
1.40600000E-02  -1.05238498E+01  7.83049443E-02
1.48200000E-02  -9.35533820E+00  7.24760601E-02
1.55800000E-02  -8.21638500E+00  6.36628349E-02
1.63400000E-02  -7.13211660E+00  5.23644166E-02
1.71000000E-02  -6.44277540E+00  4.29239203E-02
1.78600000E-02  -5.62556360E+00  3.76382174E-02
1.86200000E-02  -5.01933400E+00  3.22345903E-02
1.93800000E-02  -4.51307040E+00  2.95270277E-02
2.01400000E-02  -4.04626260E+00  2.67573797E-02
2.09000000E-02  -3.66871960E+00  2.53497738E-02
2.16600000E-02  -3.36476160E+00  2.36324422E-02
2.24200000E-02  -3.04529360E+00  2.27910896E-02
2.31800000E-02  -2.82853480E+00  2.12906084E-02
2.39500000E-02  -2.56263960E+00  2.07188381E-02
2.47100000E-02  -2.42795800E+00  1.96143663E-02
2.54700000E-02  -2.22704160E+00  1.88525863E-02
2.62300000E-02  -2.06493800E+00  1.80664669E-02
2.69900000E-02  -1.94776880E+00  1.73571153E-02
2.77500000E-02  -1.78562380E+00  1.68956947E-02
2.85100000E-02  -1.65103360E+00  1.64050506E-02
2.92700000E-02  -1.57973540E+00  1.59463509E-02
3.00300000E-02  -1.46173480E+00  1.54452287E-02
3.07900000E-02  -1.38090360E+00  1.50007056E-02
3.15500000E-02  -1.29728660E+00  1.44623289E-02
3.23100000E-02  -1.22302260E+00  1.39673038E-02
3.30700000E-02  -1.13378440E+00  1.37051220E-02
3.38300000E-02  -1.08134460E+00  1.34193369E-02
3.45900000E-02  -9.69988000E-01  1.30534986E-02
3.53500000E-02  -9.18661000E-01  1.27676871E-02
3.61100000E-02  -8.68363200E-01  1.25272552E-02
3.68700000E-02  -8.35347800E-01  1.23029367E-02
3.76300000E-02  -8.03288000E-01  1.19936842E-02
3.83900000E-02  -7.48300800E-01  1.18908973E-02
3.91500000E-02  -7.09611800E-01  1.14870107E-02
3.99100000E-02  -6.35610000E-01  1.13555733E-02
4.06700000E-02  -6.32966800E-01  1.10371011E-02
4.14300000E-02  -5.81973200E-01  1.09399677E-02
4.21900000E-02  -5.59696800E-01  1.07876436E-02
4.29500000E-02  -5.50075600E-01  1.05335938E-02
4.37100000E-02  -4.95751400E-01  1.02682576E-02
4.44700000E-02  -4.64933000E-01  1.01802303E-02
4.52300000E-02  -4.51355200E-01  9.83048762E-03
4.59900000E-02  -4.28917200E-01  9.67314461E-03
4.67500000E-02  -4.07389600E-01  9.65414501E-03
4.75100000E-02  -3.82468800E-01  9.56804786E-03
4.82700000E-02  -3.74186800E-01  9.45446867E-03
4.90300000E-02  -3.51280000E-01  9.36597485E-03
4.97900000E-02  -3.25873800E-01  9.20495477E-03
5.05500000E-02  -3.22203600E-01  9.12039403E-03
5.13100000E-02  -3.03644800E-01  9.03597220E-03
5.20700000E-02  -2.95038200E-01  8.97200008E-03
5.28300000E-02  -2.69881200E-01  8.75825493E-03
5.35900000E-02  -2.69557800E-01  8.73362643E-03
5.43500000E-02  -2.43927200E-01  8.64806863E-03
5.51100000E-02  -2.36162000E-01  8.55198009E-03
5.58700000E-02  -2.22955400E-01  8.46636907E-03
5.66300000E-02  -2.16075600E-01  8.33894910E-03
5.73900000E-02  -2.10277400E-01  8.26314328E-03
5.81500000E-02  -1.91501800E-01  8.14940111E-03
5.89100000E-02  -1.79235400E-01  8.13558864E-03
5.96700000E-02  -1.57222600E-01  7.96447442E-03
6.04300000E-02  -1.41024800E-01  8.04331367E-03
6.11900000E-02  -1.50187000E-01  7.87491176E-03
6.19500000E-02  -1.62293600E-01  7.91509390E-03
6.27100000E-02  -1.31785600E-01  7.77027159E-03
6.34700000E-02  -1.18401600E-01  7.73772060E-03
6.42300000E-02  -1.13813200E-01  7.66836610E-03
6.49900000E-02  -1.07450000E-01  7.59539441E-03
6.57500000E-02  -1.17100400E-01  7.56277009E-03
6.65100000E-02  -1.05176000E-01  7.42906655E-03
6.72700000E-02  -8.74520000E-02  7.43331799E-03
6.80300000E-02  -8.60730000E-02  7.38255028E-03
6.87900000E-02  -6.81008000E-02  7.31277445E-03
6.95500000E-02  -7.10638000E-02  7.26577602E-03
7.03100000E-02  -6.20566000E-02  7.17989287E-03
7.10700000E-02  -6.01300000E-02  7.13157437E-03
7.18300000E-02  -5.08772000E-02  7.05642443E-03
7.25900000E-02  -4.01492000E-02  7.00977871E-03
7.33500000E-02  -4.15442000E-02  6.91832294E-03
7.41200000E-02  -3.27902000E-02  6.91481856E-03
7.48800000E-02  -3.12020000E-02  6.87895858E-03
7.56400000E-02  -2.61834000E-02  6.85155773E-03
7.64000000E-02  -1.89022000E-02  6.79596050E-03
7.71600000E-02  -2.93028000E-02  6.73343853E-03
7.79200000E-02  -9.22840000E-03  6.72052016E-03
7.86800000E-02  6.31200000E-03  6.64854020E-03
7.94400000E-02  -6.30260000E-03  6.65925930E-03
8.02000000E-02  6.52880000E-03  6.55636605E-03
8.09600000E-02  6.52960000E-03  6.56036713E-03
8.17200000E-02  8.34580000E-03  6.50815461E-03
8.24800000E-02  1.42524000E-02  6.45783659E-03
8.32400000E-02  1.07274000E-02  6.39179203E-03
8.40000000E-02  6.19420000E-03  6.35708337E-03
8.47600000E-02  3.88266000E-02  6.38724646E-03
8.55200000E-02  3.76846000E-02  6.45539057E-03
8.62800000E-02  4.14698000E-02  6.58616271E-03
8.70400000E-02  3.86722000E-02  6.66349515E-03
8.78000000E-02  3.36512000E-02  6.76755846E-03
8.85600000E-02  5.06726000E-02  6.80706604E-03
8.93200000E-02  5.20446000E-02  6.87368758E-03
9.00800000E-02  5.24960000E-02  6.87717190E-03
9.08400000E-02  6.32586000E-02  6.93301746E-03
9.16000000E-02  6.56100000E-02  6.93048452E-03
9.23600000E-02  7.45108000E-02  6.93976515E-03
9.31200000E-02  7.88788000E-02  6.97493134E-03
9.38800000E-02  8.36650000E-02  7.00173661E-03
9.46400000E-02  8.89352000E-02  7.00929941E-03
9.54000000E-02  9.41820000E-02  7.01070193E-03
9.61600000E-02  9.69036000E-02  6.95264686E-03
9.69200000E-02  9.03132000E-02  7.02434422E-03
9.76800000E-02  1.04160800E-01  6.90522950E-03
9.84400000E-02  9.19910000E-02  6.84354051E-03
9.92000000E-02  9.27770000E-02  6.69649197E-03
9.99600000E-02  1.06599600E-01  6.59579204E-03
1.00720000E-01  1.09641400E-01  6.42990253E-03
1.01480000E-01  1.21267600E-01  6.38405164E-03
1.02240000E-01  1.12506200E-01  6.27684073E-03
1.03000000E-01  1.03466000E-01  6.22585400E-03
1.03760000E-01  1.22759400E-01  6.17460466E-03
1.04520000E-01  1.22299200E-01  6.08596929E-03
1.05280000E-01  1.18095800E-01  6.11409457E-03
1.06040000E-01  1.34669200E-01  6.03246328E-03
1.06800000E-01  1.28167400E-01  6.00162735E-03
1.07560000E-01  1.28830200E-01  5.95734265E-03
1.08320000E-01  1.32333000E-01  5.95064400E-03
1.09080000E-01  1.41067600E-01  5.96668557E-03
1.09840000E-01  1.47890400E-01  5.97730408E-03
1.10600000E-01  1.39544800E-01  5.92286240E-03
1.11360000E-01  1.38579000E-01  5.94552159E-03
1.12120000E-01  1.48241600E-01  5.90651708E-03
1.12880000E-01  1.46830400E-01  5.83248693E-03
1.13640000E-01  1.50316200E-01  5.80301867E-03
1.14400000E-01  1.53666200E-01  5.76319828E-03
1.15160000E-01  1.55256200E-01  5.73698668E-03
1.15920000E-01  1.63913400E-01  5.66251052E-03
1.16680000E-01  1.57910000E-01  5.64292539E-03
1.17440000E-01  1.62037200E-01  5.60967102E-03
1.18200000E-01  1.61397400E-01  5.57033482E-03
1.18960000E-01  1.68767600E-01  5.58944432E-03
1.19720000E-01  1.74423600E-01  5.51456784E-03
1.20480000E-01  1.74915600E-01  5.49152820E-03
1.21240000E-01  1.68898600E-01  5.45608714E-03
1.22000000E-01  1.79321800E-01  5.43216794E-03
1.22760000E-01  1.77073200E-01  5.42539192E-03
1.23520000E-01  1.86938000E-01  5.38440294E-03
1.24280000E-01  1.87310600E-01  5.35116048E-03
1.25040000E-01  1.86057400E-01  5.29603281E-03
1.25800000E-01  1.82792200E-01  5.28140134E-03
1.26560000E-01  1.87373200E-01  5.28552244E-03
1.27320000E-01  2.10646800E-01  5.22932553E-03
1.28080000E-01  2.02138600E-01  5.23141237E-03
1.28840000E-01  1.98126600E-01  5.18828182E-03
1.29600000E-01  1.99010400E-01  5.16379111E-03
1.30360000E-01  2.01909600E-01  5.11184425E-03
1.31120000E-01  2.13394400E-01  5.09113957E-03
1.31880000E-01  2.15715600E-01  5.07789373E-03
1.32640000E-01  2.03462400E-01  5.00949606E-03
1.33400000E-01  2.10486800E-01  4.99330231E-03
1.34160000E-01  2.11487400E-01  4.92586599E-03
1.34920000E-01  2.21247800E-01  4.94546157E-03
1.35680000E-01  2.14362800E-01  4.94295215E-03
1.36440000E-01  2.10350400E-01  4.91827541E-03
1.37200000E-01  2.27194600E-01  4.88642163E-03
1.37960000E-01  2.24235000E-01  4.86430882E-03
1.38730000E-01  2.20608200E-01  4.84678277E-03
1.39490000E-01  2.22757800E-01  4.83115187E-03
1.40250000E-01  2.24957000E-01  4.79866761E-03
1.41010000E-01  2.23282400E-01  4.77834877E-03
1.41770000E-01  2.29077600E-01  4.78075351E-03
1.42530000E-01  2.32705600E-01  4.73316435E-03
1.43290000E-01  2.29525600E-01  4.75698435E-03
1.44050000E-01  2.33169800E-01  4.67935793E-03
1.44810000E-01  2.28707600E-01  4.71056233E-03
1.45570000E-01  2.45036400E-01  4.66929678E-03
1.46330000E-01  2.29260400E-01  4.65579145E-03
1.47090000E-01  2.36956200E-01  4.64939804E-03
1.47850000E-01  2.38405000E-01  4.65214000E-03
1.48610000E-01  2.40938600E-01  4.61705004E-03
1.49370000E-01  2.37627800E-01  4.58683089E-03
1.50130000E-01  2.43921800E-01  4.59043041E-03
1.50890000E-01  2.51821200E-01  4.53939768E-03
1.51650000E-01  2.46498800E-01  4.56231909E-03
1.52410000E-01  2.45123200E-01  4.52280185E-03
1.53170000E-01  2.49477400E-01  4.52725939E-03
1.53930000E-01  2.52587000E-01  4.48913618E-03
1.54690000E-01  2.50153600E-01  4.48497005E-03
1.55450000E-01  2.57149200E-01  4.45602716E-03
1.56210000E-01  2.55576200E-01  4.45509019E-03
1.56970000E-01  2.60277200E-01  4.43773403E-03
1.57730000E-01  2.53867800E-01  4.42865892E-03
1.58490000E-01  2.65290800E-01  4.40459872E-03
1.59250000E-01  2.58153400E-01  4.39770624E-03
1.60010000E-01  2.59803200E-01  4.39227378E-03
1.60770000E-01  2.61189600E-01  4.35795044E-03
1.61530000E-01  2.62521000E-01  4.35327630E-03
1.62290000E-01  2.72842400E-01  4.31551449E-03
1.63050000E-01  2.62635600E-01  4.30808587E-03
1.63810000E-01  2.77502400E-01  4.30806704E-03
1.64570000E-01  2.71319600E-01  4.27856688E-03
1.65330000E-01  2.69597800E-01  4.28119003E-03
1.66090000E-01  2.68392600E-01  4.25983269E-03
1.66850000E-01  2.69624800E-01  4.23641658E-03
1.67610000E-01  2.79616400E-01  4.23607051E-03
1.68370000E-01  2.73734600E-01  4.21826455E-03
1.69130000E-01  2.84238800E-01  4.21413701E-03
1.69890000E-01  2.81346600E-01  4.18471836E-03
1.70650000E-01  2.82477600E-01  4.17152995E-03
1.71410000E-01  2.88584200E-01  4.14916976E-03
1.72170000E-01  2.79868400E-01  4.16648880E-03
1.72930000E-01  2.71063600E-01  4.13497831E-03
1.73690000E-01  2.83804400E-01  4.14904337E-03
1.74450000E-01  2.83520600E-01  4.19357614E-03
1.75210000E-01  2.94746600E-01  4.23804535E-03
1.75970000E-01  2.91337400E-01  4.29357859E-03
1.76730000E-01  2.94621800E-01  4.30645652E-03
1.77490000E-01  2.99061800E-01  4.36805870E-03
1.78250000E-01  2.98661200E-01  4.37366663E-03
1.79010000E-01  2.99212000E-01  4.40313320E-03
1.79770000E-01  3.04907400E-01  4.41420713E-03
1.80530000E-01  3.11772200E-01  4.43568548E-03
1.81290000E-01  3.13141800E-01  4.44482407E-03
1.82050000E-01  3.13436600E-01  4.45109919E-03
1.82810000E-01  3.15626600E-01  4.47575344E-03
1.83570000E-01  3.19038400E-01  4.50316438E-03
1.84330000E-01  3.12919800E-01  4.50430212E-03
1.85090000E-01  3.18894800E-01  4.51488247E-03
1.85850000E-01  3.23239000E-01  4.52001712E-03
1.86610000E-01  3.19905400E-01  4.54086342E-03
1.87370000E-01  3.31991800E-01  4.53605079E-03
1.88130000E-01  3.23385600E-01  4.54424873E-03
1.88890000E-01  3.31195800E-01  4.52851634E-03
1.89650000E-01  3.23352400E-01  4.55621433E-03
1.90410000E-01  3.26674200E-01  4.57007644E-03
1.91170000E-01  3.30296800E-01  4.58014348E-03
1.91930000E-01  3.25855200E-01  4.58394613E-03
1.92690000E-01  3.28909800E-01  4.58119641E-03
1.93450000E-01  3.46306400E-01  4.60188774E-03
1.94210000E-01  3.40369800E-01  4.58746734E-03
1.94970000E-01  3.42415000E-01  4.61829034E-03
1.95730000E-01  3.44869600E-01  4.61400899E-03
1.96490000E-01  3.43013800E-01  4.63224382E-03
1.97250000E-01  3.49701800E-01  4.61429388E-03
1.98010000E-01  3.51141600E-01  4.63821930E-03
1.98770000E-01  3.45174600E-01  4.62266955E-03
1.99530000E-01  3.47539600E-01  4.62445844E-03
2.00290000E-01  3.54115600E-01  4.64879812E-03
2.01050000E-01  3.53240200E-01  4.61644974E-03
2.01810000E-01  3.57080400E-01  4.62534852E-03
2.02570000E-01  3.53736200E-01  4.63177070E-03
2.03330000E-01  3.65324600E-01  4.61308734E-03
2.04090000E-01  3.57758400E-01  4.61408635E-03
2.04850000E-01  3.56010000E-01  4.64372396E-03
2.05610000E-01  3.56381800E-01  4.62287431E-03
2.06370000E-01  3.55045600E-01  4.61274753E-03
2.07130000E-01  3.66969400E-01  4.62846573E-03
2.07890000E-01  3.59603400E-01  4.62681997E-03
2.08650000E-01  3.65689400E-01  4.63004771E-03
2.09410000E-01  3.70573400E-01  4.62506214E-03
2.10170000E-01  3.71009800E-01  4.64708912E-03
2.10930000E-01  3.68221600E-01  4.65034736E-03
2.11690000E-01  3.69220200E-01  4.62382359E-03
2.12450000E-01  3.68516200E-01  4.63062861E-03
2.13210000E-01  3.67742800E-01  4.61045010E-03
2.13970000E-01  3.79651800E-01  4.60866608E-03
2.14730000E-01  3.76278200E-01  4.59719785E-03
2.15490000E-01  3.72987200E-01  4.59083603E-03
2.16250000E-01  3.71661600E-01  4.58581209E-03
2.17010000E-01  3.75911600E-01  4.57710287E-03
2.17770000E-01  3.77316200E-01  4.56338469E-03
2.18530000E-01  3.76520000E-01  4.53867788E-03
2.19290000E-01  3.72361000E-01  4.54358689E-03
2.20050000E-01  3.75488400E-01  4.52676811E-03
2.20810000E-01  3.76962000E-01  4.52386229E-03
2.21570000E-01  3.73207600E-01  4.49397464E-03
2.22330000E-01  3.76965200E-01  4.49361729E-03
2.23090000E-01  3.89010000E-01  4.46237859E-03
2.23850000E-01  3.81942200E-01  4.45801536E-03
2.24610000E-01  3.74080000E-01  4.43922277E-03
2.25370000E-01  3.73690800E-01  4.39540727E-03
2.26130000E-01  3.79184600E-01  4.42425123E-03
2.26890000E-01  3.77853000E-01  4.37144930E-03
2.27650000E-01  3.82850000E-01  4.37083446E-03
2.28410000E-01  3.77773000E-01  4.33663510E-03
2.29170000E-01  3.80661200E-01  4.35177115E-03
2.29930000E-01  3.82957400E-01  4.32230414E-03
2.30690000E-01  3.86540600E-01  4.31891734E-03
2.31450000E-01  3.82019000E-01  4.30374877E-03
2.32210000E-01  3.79470400E-01  4.29289456E-03
2.32970000E-01  3.82037800E-01  4.27729083E-03
2.33730000E-01  3.79186200E-01  4.26749993E-03
2.34490000E-01  3.76954000E-01  4.25937453E-03
2.35250000E-01  3.75367000E-01  4.22516438E-03
2.36010000E-01  3.82779800E-01  4.20973698E-03
2.36770000E-01  3.79498600E-01  4.19971928E-03
2.37530000E-01  3.84457800E-01  4.16496808E-03
2.38290000E-01  3.76015400E-01  4.18273645E-03
2.39050000E-01  3.82523000E-01  4.15300191E-03
2.39810000E-01  3.86889800E-01  4.13094872E-03
2.40570000E-01  3.81299800E-01  4.12524846E-03
2.41330000E-01  3.83586400E-01  4.10590373E-03
2.42090000E-01  3.82924800E-01  4.11422319E-03
2.42850000E-01  3.89451600E-01  4.08747562E-03
2.43610000E-01  3.90630800E-01  4.09433108E-03
2.44370000E-01  3.86145200E-01  4.06195412E-03
2.45130000E-01  3.85849200E-01  4.06381482E-03
2.45890000E-01  3.89252400E-01  4.03577470E-03
2.46650000E-01  3.84633600E-01  4.04700777E-03
2.47410000E-01  3.81436800E-01  4.01554310E-03
2.48170000E-01  3.88095000E-01  3.99959081E-03
2.48930000E-01  3.85765200E-01  4.00301592E-03
2.49690000E-01  3.86874400E-01  3.97029907E-03
2.50450000E-01  3.82056600E-01  3.96043645E-03
2.51210000E-01  3.92767200E-01  3.93880806E-03
2.51970000E-01  3.85320400E-01  3.95695159E-03
2.52730000E-01  3.85988000E-01  3.90581358E-03
2.53490000E-01  3.93382600E-01  3.90700597E-03
2.54250000E-01  3.89746400E-01  3.89759644E-03
2.55010000E-01  3.85913000E-01  3.89099157E-03
2.55770000E-01  3.91991600E-01  3.88718616E-03
2.56530000E-01  3.85889800E-01  3.87856457E-03
2.57290000E-01  3.90473800E-01  3.85075632E-03
2.58050000E-01  3.87012000E-01  3.84386679E-03
2.58810000E-01  3.89453200E-01  3.83432094E-03
2.59570000E-01  3.96257200E-01  3.81813173E-03
2.60330000E-01  3.93725200E-01  3.82054154E-03
2.61090000E-01  3.94812400E-01  3.79758215E-03
2.61850000E-01  3.88522200E-01  3.80040693E-03
2.62610000E-01  3.93672400E-01  3.76405652E-03
2.63370000E-01  3.89082400E-01  3.77877204E-03
2.64130000E-01  3.98007000E-01  3.76097648E-03
2.64890000E-01  3.96819400E-01  3.74802780E-03
2.65650000E-01  4.01560800E-01  3.72631761E-03
2.66410000E-01  3.96531200E-01  3.72905363E-03
2.67170000E-01  4.00377600E-01  3.71447411E-03
2.67930000E-01  3.89269400E-01  3.72033338E-03
2.68690000E-01  3.96271600E-01  3.70495680E-03
2.69450000E-01  3.92771800E-01  3.69108133E-03
2.70210000E-01  3.96277400E-01  3.68503090E-03
2.70970000E-01  3.96906400E-01  3.65997017E-03
2.71720000E-01  3.93822200E-01  3.68280128E-03
2.72480000E-01  3.94538200E-01  3.63894384E-03
2.73240000E-01  3.98777800E-01  3.65942282E-03
2.74000000E-01  4.00522000E-01  3.63296588E-03
2.74760000E-01  3.94033800E-01  3.64068568E-03
2.75520000E-01  4.00144200E-01  3.63220265E-03
2.76280000E-01  4.04397800E-01  3.62335741E-03
2.77040000E-01  4.00365200E-01  3.61383832E-03
2.77800000E-01  4.06254200E-01  3.59522601E-03
2.78560000E-01  4.00484800E-01  3.58844012E-03
2.79320000E-01  4.03080200E-01  3.58071377E-03
2.80080000E-01  4.08154800E-01  3.58247177E-03
2.80840000E-01  4.09308800E-01  3.57134313E-03
2.81600000E-01  4.10345800E-01  3.57513958E-03
2.82360000E-01  4.02669800E-01  3.55292559E-03
2.83120000E-01  4.04531400E-01  3.55369936E-03
2.83880000E-01  4.06500600E-01  3.54221497E-03
2.84640000E-01  4.06484400E-01  3.53459159E-03
2.85400000E-01  4.08748200E-01  3.55007908E-03
2.86160000E-01  4.08709800E-01  3.53220758E-03
2.86920000E-01  4.08814000E-01  3.54845477E-03
2.87680000E-01  4.18136000E-01  3.54094240E-03
2.88440000E-01  4.14686200E-01  3.54556455E-03
2.89200000E-01  4.13992400E-01  3.54651062E-03
2.89960000E-01  4.07456200E-01  3.55295037E-03
2.90720000E-01  4.11620600E-01  3.55492065E-03
2.91480000E-01  4.13206600E-01  3.56286345E-03
2.92240000E-01  4.14922400E-01  3.55429280E-03
2.93000000E-01  4.18845800E-01  3.56558116E-03
2.93760000E-01  4.14490400E-01  3.56894814E-03
2.94520000E-01  4.20855200E-01  3.56459417E-03
2.95280000E-01  4.18374800E-01  3.56298369E-03
2.96040000E-01  4.17055600E-01  3.56834567E-03
2.96800000E-01  4.16603000E-01  3.57488718E-03
2.97560000E-01  4.25666600E-01  3.56387067E-03
2.98320000E-01  4.14032000E-01  3.56076837E-03
2.99080000E-01  4.19680800E-01  3.55565126E-03
2.99840000E-01  4.18163200E-01  3.55739022E-03
3.00600000E-01  4.16430600E-01  3.52840979E-03
3.01360000E-01  4.17363800E-01  3.54611510E-03
3.02120000E-01  4.18426400E-01  3.51644262E-03
3.02880000E-01  4.14068600E-01  3.53155921E-03
3.03640000E-01  4.14112200E-01  3.50892472E-03
3.04400000E-01  4.14365800E-01  3.55254432E-03
3.05160000E-01  4.13109600E-01  3.56710388E-03
3.05920000E-01  4.12466000E-01  3.57288674E-03
3.06680000E-01  4.17701800E-01  3.59185364E-03
3.07440000E-01  4.15239800E-01  3.58351787E-03
3.08200000E-01  4.13599800E-01  3.60302452E-03
3.08960000E-01  4.14312600E-01  3.59927648E-03
3.09720000E-01  4.16308600E-01  3.61072591E-03
3.10480000E-01  4.14479200E-01  3.60388280E-03
3.11240000E-01  4.12968600E-01  3.61490925E-03
3.12000000E-01  4.16421000E-01  3.60835833E-03
3.12760000E-01  4.18546000E-01  3.60381288E-03
3.13520000E-01  4.10682000E-01  3.61968720E-03
3.14280000E-01  4.17031600E-01  3.60463487E-03
3.15040000E-01  4.14848600E-01  3.61584776E-03
3.15800000E-01  4.18372600E-01  3.60196469E-03
3.16560000E-01  4.10671000E-01  3.60496564E-03
3.17320000E-01  4.10634400E-01  3.62100703E-03
3.18080000E-01  4.13711000E-01  3.62595671E-03
3.18830000E-01  4.08651800E-01  3.64178753E-03
3.19590000E-01  4.07069200E-01  3.65739928E-03
3.20350000E-01  4.12174200E-01  3.66357501E-03
3.21110000E-01  4.11355200E-01  3.68695588E-03
3.21870000E-01  4.09110600E-01  3.68910746E-03
3.22630000E-01  4.11219600E-01  3.70896545E-03
3.23390000E-01  4.06664400E-01  3.70476666E-03
3.24150000E-01  4.03590600E-01  3.73828097E-03
3.24910000E-01  4.02648600E-01  3.72100505E-03
3.25670000E-01  4.11117800E-01  3.74445651E-03
3.26430000E-01  4.07626600E-01  3.75260214E-03
3.27190000E-01  4.06717000E-01  3.74538812E-03
3.27950000E-01  4.00548200E-01  3.73692370E-03
3.28710000E-01  4.00182800E-01  3.72925020E-03
3.29470000E-01  3.95297000E-01  3.73953221E-03
3.30230000E-01  4.10508800E-01  3.72489340E-03
3.30990000E-01  4.06605600E-01  3.74053071E-03
3.31750000E-01  4.08333800E-01  3.75468614E-03
3.32510000E-01  4.05062400E-01  3.76880534E-03
3.33270000E-01  4.07194000E-01  3.77066322E-03
3.34030000E-01  4.04412800E-01  3.75734228E-03
3.34790000E-01  4.12241000E-01  3.77943905E-03
3.35550000E-01  4.07985800E-01  3.77517551E-03
3.36310000E-01  4.12773600E-01  3.78294743E-03
3.37070000E-01  3.95390000E-01  3.79294140E-03
3.37830000E-01  4.06157200E-01  3.79859059E-03
3.38590000E-01  4.01341600E-01  3.81385895E-03
3.39350000E-01  3.98557200E-01  3.80573968E-03
3.40110000E-01  4.03585400E-01  3.83054113E-03
3.40870000E-01  4.03313600E-01  3.80976017E-03
3.41630000E-01  4.00152400E-01  3.82701349E-03
3.42390000E-01  4.07260400E-01  3.82643721E-03
3.43150000E-01  4.04262400E-01  3.83530202E-03
3.43910000E-01  4.06522600E-01  3.84193809E-03
3.44670000E-01  4.05382400E-01  3.84205895E-03
3.45430000E-01  4.01606000E-01  3.86296228E-03
3.46190000E-01  4.01932800E-01  3.82826913E-03
3.46950000E-01  4.06898600E-01  3.86451479E-03
3.47710000E-01  3.99812400E-01  3.84318393E-03
3.48470000E-01  4.01051600E-01  3.87558706E-03
3.49220000E-01  4.07261000E-01  3.79450641E-03
3.49980000E-01  4.02749800E-01  3.74712274E-03
3.50740000E-01  4.04510400E-01  3.72156801E-03
3.51500000E-01  4.00117400E-01  3.67751654E-03
3.52260000E-01  4.03801800E-01  3.65621785E-03
3.53020000E-01  4.01563800E-01  3.69438544E-03
3.53780000E-01  4.08898800E-01  3.73966320E-03
3.54540000E-01  4.02731000E-01  3.72885043E-03
3.55300000E-01  4.00731000E-01  3.74367935E-03
3.56060000E-01  4.07137400E-01  3.74157344E-03
3.56820000E-01  3.99583600E-01  3.73994319E-03
3.57580000E-01  4.03766200E-01  3.74900294E-03
3.58340000E-01  3.95211000E-01  3.75469267E-03
3.59100000E-01  4.04697000E-01  3.76522809E-03
3.59860000E-01  4.05105000E-01  3.75569755E-03
3.60620000E-01  4.09623200E-01  3.76974294E-03
3.61380000E-01  4.03415400E-01  3.75974916E-03
3.62140000E-01  4.02530200E-01  3.77777357E-03
3.62900000E-01  4.02881200E-01  3.78631040E-03
3.63660000E-01  4.03302600E-01  3.77969108E-03
3.64420000E-01  4.07010200E-01  3.77925080E-03
3.65180000E-01  4.06171000E-01  3.79107100E-03
3.65940000E-01  4.05178400E-01  3.80116426E-03
3.66700000E-01  4.10593400E-01  3.79141715E-03
3.67460000E-01  4.04518200E-01  3.81964840E-03
3.68220000E-01  4.04653200E-01  3.82859092E-03
3.68980000E-01  4.11984800E-01  3.84334708E-03
3.69740000E-01  4.15430000E-01  3.85470592E-03
3.70500000E-01  4.08273800E-01  3.87619327E-03
3.71260000E-01  4.12702000E-01  3.90030335E-03
3.72020000E-01  4.09064200E-01  3.92904532E-03
3.72770000E-01  4.11470600E-01  3.95183320E-03
3.73530000E-01  4.12910000E-01  3.97089264E-03
3.74290000E-01  4.15060600E-01  3.99812869E-03
3.75050000E-01  4.15195400E-01  4.01869252E-03
3.75810000E-01  4.17476800E-01  4.06404267E-03
3.76570000E-01  4.08457200E-01  4.07578080E-03
3.77330000E-01  4.20053600E-01  4.10288707E-03
3.78090000E-01  4.13600200E-01  4.12852660E-03
3.78850000E-01  4.19447200E-01  4.14605799E-03
3.79610000E-01  4.15399800E-01  4.17760531E-03
3.80370000E-01  4.14802200E-01  4.20737825E-03
3.81130000E-01  4.17726000E-01  4.22855739E-03
3.81890000E-01  4.17443800E-01  4.24413304E-03
3.82650000E-01  4.21804800E-01  4.27276445E-03
3.83410000E-01  4.20824400E-01  4.29651939E-03
3.84170000E-01  4.09200800E-01  4.32293708E-03
3.84930000E-01  4.26972000E-01  4.36535189E-03
3.85690000E-01  4.16478400E-01  4.39734454E-03
3.86450000E-01  4.14132800E-01  4.41928710E-03
3.87210000E-01  4.16573800E-01  4.58164728E-03
3.87970000E-01  4.21808400E-01  4.47481403E-03
3.88730000E-01  4.18126200E-01  4.50831394E-03
3.89490000E-01  4.21486400E-01  4.54614300E-03
3.90250000E-01  4.18687800E-01  4.55231703E-03
3.91010000E-01  4.18484200E-01  4.59889897E-03
3.91770000E-01  4.19426000E-01  4.61398896E-03
3.92520000E-01  4.19989600E-01  4.64854905E-03
3.93280000E-01  4.18823000E-01  4.67970187E-03
3.94040000E-01  4.19177600E-01  4.69385990E-03
3.94800000E-01  4.28152200E-01  4.74459993E-03
3.95560000E-01  4.19215000E-01  4.76603347E-03
3.96320000E-01  4.23702600E-01  4.81803751E-03
3.97080000E-01  4.21822600E-01  4.82694816E-03
3.97840000E-01  4.19222400E-01  4.88058851E-03
3.98600000E-01  4.24643800E-01  4.92255015E-03
3.99360000E-01  4.23626800E-01  4.91005407E-03
4.00120000E-01  4.22986800E-01  4.97936639E-03
4.00880000E-01  4.17306600E-01  5.00554571E-03
4.01640000E-01  4.26377000E-01  5.05591848E-03
4.02400000E-01  4.27755000E-01  5.08290516E-03
4.03160000E-01  4.21390000E-01  4.20433166E+00
4.03920000E-01  4.25856600E-01  5.11457321E-03
4.04680000E-01  4.22479800E-01  5.09997264E-03
4.05440000E-01  4.25991200E-01  5.17463176E-03
4.06200000E-01  4.16632400E-01  5.16993967E-03
4.06960000E-01  4.23756200E-01  5.21693705E-03
4.07720000E-01  4.17541400E-01  5.19475770E-03
4.08480000E-01  4.31239600E-01  5.25528966E-03
4.09240000E-01  4.16074000E-01  5.25950945E-03
4.09990000E-01  4.24014800E-01  5.23346092E-03
4.10750000E-01  4.36338200E-01  5.29903731E-03
4.11510000E-01  4.25928000E-01  5.29623409E-03
4.12270000E-01  4.28697000E-01  5.32999144E-03
4.13030000E-01  4.34609800E-01  5.31123222E-03
4.13790000E-01  4.30951400E-01  5.34176024E-03
4.14550000E-01  4.23573600E-01  5.36741343E-03
4.15310000E-01  4.22756200E-01  5.38518022E-03
4.16070000E-01  4.28615200E-01  5.42798301E-03
4.16830000E-01  4.26437400E-01  5.44580601E-03
4.17590000E-01  4.30246400E-01  5.51018427E-03
4.18350000E-01  4.21561400E-01  5.47386257E-03
4.19110000E-01  4.38257800E-01  5.48938257E-03
4.19870000E-01  4.36368400E-01  5.55440825E-03
4.20630000E-01  4.38109600E-01  5.58492891E-03
4.21390000E-01  4.44131200E-01  5.61748349E-03
4.22150000E-01  4.30403400E-01  5.65107027E-03
4.22910000E-01  4.32957000E-01  5.72224935E-03
4.23670000E-01  4.27680000E-01  5.76869743E-03
4.24430000E-01  4.34008000E-01  5.74746014E-03
4.25190000E-01  4.38164000E-01  5.85525285E-03
4.25940000E-01  4.35254800E-01  5.93268928E-03
4.26700000E-01  4.22002200E-01  5.99890097E-03
4.27460000E-01  4.43022600E-01  6.03782289E-03
4.28220000E-01  4.39021800E-01  6.06147985E-03
4.28980000E-01  4.29935800E-01  6.16356193E-03
4.29740000E-01  4.41640000E-01  6.16794452E-03
4.30500000E-01  4.44337200E-01  6.28517436E-03
4.31260000E-01  4.37559400E-01  6.33902161E-03
4.32020000E-01  4.32045600E-01  6.41662772E-03
4.32780000E-01  4.43779800E-01  6.49329831E-03
4.33540000E-01  4.42033600E-01  6.54162076E-03
4.34300000E-01  4.40239400E-01  6.63128346E-03


### HEADER:
#
#{
#    "analysis": {},
#    "counters": {
#        "comment": ""
#    },
#    "filename": "Spermidine 6.dat",
#    "history": {
#        "subtraction": {
#            "initial_file": [
#                "A_E10_P_Hb11_6_snap_00001",
#                {
#                    "averaged_files": [
#                        [
#                            "E10_P_Hb11_6_snap_00001.dat"
#                        ],
#                        [
#                            "E10_P_Hb11_6_snap_00002.dat"
#                        ],
#                        [
#                            "E10_P_Hb11_6_snap_00003.dat"
#                        ],
#                        [
#                            "E10_P_Hb11_6_snap_00004.dat"
#                        ],
#                        [
#                            "E10_P_Hb11_6_snap_00005.dat"
#                        ],
#                        [
#                            "E10_P_Hb11_6_snap_00006.dat"
#                        ],
#                        [
#                            "E10_P_Hb11_6_snap_00007.dat"
#                        ],
#                        [
#                            "E10_P_Hb11_6_snap_00008.dat"
#                        ],
#                        [
#                            "E10_P_Hb11_6_snap_00009.dat"
#                        ],
#                        [
#                            "E10_P_Hb11_6_snap_00010.dat"
#                        ],
#                        [
#                            "E10_P_Hb11_6_snap_00011.dat"
#                        ],
#                        [
#                            "E10_P_Hb11_6_snap_00012.dat"
#                        ],
#                        [
#                            "E10_P_Hb11_6_snap_00013.dat"
#                        ],
#                        [
#                            "E10_P_Hb11_6_snap_00014.dat"
#                        ],
#                        [
#                            "E10_P_Hb11_6_snap_00015.dat"
#                        ],
#                        [
#                            "E10_P_Hb11_6_snap_00016.dat"
#                        ],
#                        [
#                            "E10_P_Hb11_6_snap_00017.dat"
#                        ],
#                        [
#                            "E10_P_Hb11_6_snap_00018.dat"
#                        ],
#                        [
#                            "E10_P_Hb11_6_snap_00019.dat"
#                        ],
#                        [
#                            "E10_P_Hb11_6_snap_00020.dat"
#                        ],
#                        [
#                            "E10_P_Hb11_6_snap_00021.dat"
#                        ],
#                        [
#                            "E10_P_Hb11_6_snap_00022.dat"
#                        ],
#                        [
#                            "E10_P_Hb11_6_snap_00023.dat"
#                        ],
#                        [
#                            "E10_P_Hb11_6_snap_00024.dat"
#                        ],
#                        [
#                            "E10_P_Hb11_6_snap_00025.dat"
#                        ],
#                        [
#                            "E10_P_Hb11_6_snap_00026.dat"
#                        ],
#                        [
#                            "E10_P_Hb11_6_snap_00027.dat"
#                        ],
#                        [
#                            "E10_P_Hb11_6_snap_00028.dat"
#                        ],
#                        [
#                            "E10_P_Hb11_6_snap_00029.dat"
#                        ],
#                        [
#                            "E10_P_Hb11_6_snap_00030.dat"
#                        ],
#                        [
#                            "E10_P_Hb11_6_snap_00031.dat"
#                        ],
#                        [
#                            "E10_P_Hb11_6_snap_00032.dat"
#                        ],
#                        [
#                            "E10_P_Hb11_6_snap_00033.dat"
#                        ],
#                        [
#                            "E10_P_Hb11_6_snap_00034.dat"
#                        ],
#                        [
#                            "E10_P_Hb11_6_snap_00035.dat"
#                        ],
#                        [
#                            "E10_P_Hb11_6_snap_00036.dat"
#                        ],
#                        [
#                            "E10_P_Hb11_6_snap_00037.dat"
#                        ],
#                        [
#                            "E10_P_Hb11_6_snap_00038.dat"
#                        ],
#                        [
#                            "E10_P_Hb11_6_snap_00039.dat"
#                        ],
#                        [
#                            "E10_P_Hb11_6_snap_00040.dat"
#                        ],
#                        [
#                            "E10_P_Hb11_6_snap_00041.dat"
#                        ],
#                        [
#                            "E10_P_Hb11_6_snap_00042.dat"
#                        ],
#                        [
#                            "E10_P_Hb11_6_snap_00043.dat"
#                        ],
#                        [
#                            "E10_P_Hb11_6_snap_00044.dat"
#                        ],
#                        [
#                            "E10_P_Hb11_6_snap_00045.dat"
#                        ],
#                        [
#                            "E10_P_Hb11_6_snap_00046.dat"
#                        ],
#                        [
#                            "E10_P_Hb11_6_snap_00047.dat"
#                        ],
#                        [
#                            "E10_P_Hb11_6_snap_00048.dat"
#                        ],
#                        [
#                            "E10_P_Hb11_6_snap_00049.dat"
#                        ],
#                        [
#                            "E10_P_Hb11_6_snap_00050.dat"
#                        ]
#                    ]
#                }
#            ],
#            "subtracted_file": [
#                "A_E8_Spermidine_snap_00001",
#                {
#                    "averaged_files": [
#                        [
#                            "E8_Spermidine_snap_00001.dat"
#                        ],
#                        [
#                            "E8_Spermidine_snap_00002.dat"
#                        ],
#                        [
#                            "E8_Spermidine_snap_00003.dat"
#                        ],
#                        [
#                            "E8_Spermidine_snap_00004.dat"
#                        ],
#                        [
#                            "E8_Spermidine_snap_00005.dat"
#                        ],
#                        [
#                            "E8_Spermidine_snap_00006.dat"
#                        ],
#                        [
#                            "E8_Spermidine_snap_00007.dat"
#                        ],
#                        [
#                            "E8_Spermidine_snap_00008.dat"
#                        ],
#                        [
#                            "E8_Spermidine_snap_00009.dat"
#                        ],
#                        [
#                            "E8_Spermidine_snap_00010.dat"
#                        ],
#                        [
#                            "E8_Spermidine_snap_00011.dat"
#                        ],
#                        [
#                            "E8_Spermidine_snap_00012.dat"
#                        ],
#                        [
#                            "E8_Spermidine_snap_00013.dat"
#                        ],
#                        [
#                            "E8_Spermidine_snap_00014.dat"
#                        ],
#                        [
#                            "E8_Spermidine_snap_00015.dat"
#                        ],
#                        [
#                            "E8_Spermidine_snap_00016.dat"
#                        ],
#                        [
#                            "E8_Spermidine_snap_00017.dat"
#                        ],
#                        [
#                            "E8_Spermidine_snap_00018.dat"
#                        ],
#                        [
#                            "E8_Spermidine_snap_00019.dat"
#                        ],
#                        [
#                            "E8_Spermidine_snap_00020.dat"
#                        ],
#                        [
#                            "E8_Spermidine_snap_00021.dat"
#                        ],
#                        [
#                            "E8_Spermidine_snap_00022.dat"
#                        ],
#                        [
#                            "E8_Spermidine_snap_00023.dat"
#                        ],
#                        [
#                            "E8_Spermidine_snap_00024.dat"
#                        ],
#                        [
#                            "E8_Spermidine_snap_00025.dat"
#                        ],
#                        [
#                            "E8_Spermidine_snap_00026.dat"
#                        ],
#                        [
#                            "E8_Spermidine_snap_00027.dat"
#                        ],
#                        [
#                            "E8_Spermidine_snap_00028.dat"
#                        ],
#                        [
#                            "E8_Spermidine_snap_00029.dat"
#                        ],
#                        [
#                            "E8_Spermidine_snap_00030.dat"
#                        ],
#                        [
#                            "E8_Spermidine_snap_00031.dat"
#                        ],
#                        [
#                            "E8_Spermidine_snap_00032.dat"
#                        ],
#                        [
#                            "E8_Spermidine_snap_00033.dat"
#                        ],
#                        [
#                            "E8_Spermidine_snap_00034.dat"
#                        ],
#                        [
#                            "E8_Spermidine_snap_00035.dat"
#                        ],
#                        [
#                            "E8_Spermidine_snap_00036.dat"
#                        ],
#                        [
#                            "E8_Spermidine_snap_00037.dat"
#                        ],
#                        [
#                            "E8_Spermidine_snap_00038.dat"
#                        ],
#                        [
#                            "E8_Spermidine_snap_00039.dat"
#                        ],
#                        [
#                            "E8_Spermidine_snap_00040.dat"
#                        ],
#                        [
#                            "E8_Spermidine_snap_00041.dat"
#                        ],
#                        [
#                            "E8_Spermidine_snap_00042.dat"
#                        ],
#                        [
#                            "E8_Spermidine_snap_00043.dat"
#                        ],
#                        [
#                            "E8_Spermidine_snap_00044.dat"
#                        ],
#                        [
#                            "E8_Spermidine_snap_00045.dat"
#                        ],
#                        [
#                            "E8_Spermidine_snap_00046.dat"
#                        ],
#                        [
#                            "E8_Spermidine_snap_00047.dat"
#                        ],
#                        [
#                            "E8_Spermidine_snap_00048.dat"
#                        ],
#                        [
#                            "E8_Spermidine_snap_00049.dat"
#                        ],
#                        [
#                            "E8_Spermidine_snap_00050.dat"
#                        ]
#                    ]
#                }
#            ]
#        }
#    }
#}
```
