## Supplementary material for "LEA_4 motifs function alone and in conjunction with synergistic cosolutes to protect a labile enzyme during desiccation": File S1: Spermidine 6b.dat

```
### DATA:
#
# 558
#      Q             I(Q)           Error     
1.10200000E-02  4.21431200E-01  1.38738830E-01
1.17800000E-02  1.55430600E-01  8.73170479E-02
1.25400000E-02  1.93519600E-01  6.96366528E-02
1.33000000E-02  2.55274200E-01  5.51462977E-02
1.40600000E-02  1.83930000E-01  5.62614358E-02
1.48200000E-02  2.06835600E-01  5.14324624E-02
1.55800000E-02  1.45513000E-01  4.59658133E-02
1.63400000E-02  2.31329000E-01  3.89816479E-02
1.71000000E-02  1.55474200E-01  3.34590869E-02
1.78600000E-02  2.06196600E-01  3.03537582E-02
1.86200000E-02  1.49650400E-01  2.67106551E-02
1.93800000E-02  1.66446800E-01  2.48022633E-02
2.01400000E-02  1.43643000E-01  2.26930523E-02
2.09000000E-02  1.63292400E-01  2.15561976E-02
2.16600000E-02  1.37283600E-01  2.02700645E-02
2.24200000E-02  1.89312400E-01  1.96473262E-02
2.31800000E-02  1.71494800E-01  1.84395537E-02
2.39500000E-02  1.56801800E-01  1.80042974E-02
2.47100000E-02  1.47992800E-01  1.71331530E-02
2.54700000E-02  1.59626800E-01  1.65955044E-02
2.62300000E-02  1.40727800E-01  1.59605187E-02
2.69900000E-02  1.52508400E-01  1.53694956E-02
2.77500000E-02  1.39878000E-01  1.51483014E-02
2.85100000E-02  1.68995400E-01  1.47257464E-02
2.92700000E-02  1.51696400E-01  1.42208124E-02
3.00300000E-02  1.43467200E-01  1.38774771E-02
3.07900000E-02  1.44631800E-01  1.35435068E-02
3.15500000E-02  1.44364200E-01  1.31180290E-02
3.23100000E-02  1.68410200E-01  1.27201418E-02
3.30700000E-02  1.48281400E-01  1.25048173E-02
3.38300000E-02  1.50643400E-01  1.22365090E-02
3.45900000E-02  1.71278200E-01  1.19746804E-02
3.53500000E-02  1.73334800E-01  1.17830651E-02
3.61100000E-02  1.45189000E-01  1.16021094E-02
3.68700000E-02  1.42975200E-01  1.13666288E-02
3.76300000E-02  1.37409000E-01  1.11085999E-02
3.83900000E-02  1.69147400E-01  1.10269038E-02
3.91500000E-02  1.41003200E-01  1.06789335E-02
3.99100000E-02  1.68682000E-01  1.06492755E-02
4.06700000E-02  1.50805800E-01  1.03266817E-02
4.14300000E-02  1.65792200E-01  1.02758032E-02
4.21900000E-02  1.55648200E-01  1.01342835E-02
4.29500000E-02  1.61829800E-01  9.85311258E-03
4.37100000E-02  1.52891400E-01  9.67734910E-03
4.44700000E-02  1.67218000E-01  9.62052789E-03
4.52300000E-02  1.66774400E-01  9.29799869E-03
4.59900000E-02  1.50805400E-01  9.17334731E-03
4.67500000E-02  1.36731600E-01  9.17486460E-03
4.75100000E-02  1.76747400E-01  9.08675263E-03
4.82700000E-02  1.54300000E-01  8.99914566E-03
4.90300000E-02  1.55010400E-01  8.93556216E-03
4.97900000E-02  1.62353400E-01  8.81376727E-03
5.05500000E-02  1.54000800E-01  8.72943267E-03
5.13100000E-02  1.50749000E-01  8.63355727E-03
5.20700000E-02  1.55718800E-01  8.59355913E-03
5.28300000E-02  1.67167600E-01  8.38180196E-03
5.35900000E-02  1.47437800E-01  8.38084503E-03
5.43500000E-02  1.56199800E-01  8.33540397E-03
5.51100000E-02  1.56787200E-01  8.24538164E-03
5.58700000E-02  1.68770800E-01  8.17837157E-03
5.66300000E-02  1.59646000E-01  8.03092407E-03
5.73900000E-02  1.53810200E-01  7.95792138E-03
5.81500000E-02  1.61989400E-01  7.89999070E-03
5.89100000E-02  1.61519800E-01  7.85826076E-03
5.96700000E-02  1.55677400E-01  7.72111113E-03
6.04300000E-02  1.68660200E-01  7.81096339E-03
6.11900000E-02  1.60325800E-01  7.62900028E-03
6.19500000E-02  1.41588400E-01  7.64777461E-03
6.27100000E-02  1.59572200E-01  7.54369383E-03
6.34700000E-02  1.68004400E-01  7.49393595E-03
6.42300000E-02  1.48597600E-01  7.44052287E-03
6.49900000E-02  1.64023200E-01  7.38497094E-03
6.57500000E-02  1.39875800E-01  7.35381482E-03
6.65100000E-02  1.40613800E-01  7.22211032E-03
6.72700000E-02  1.49973200E-01  7.25211663E-03
6.80300000E-02  1.49264800E-01  7.20738929E-03
6.87900000E-02  1.58763400E-01  7.14778491E-03
6.95500000E-02  1.42994200E-01  7.07688865E-03
7.03100000E-02  1.53545000E-01  7.03141333E-03
7.10700000E-02  1.53390600E-01  6.95739316E-03
7.18300000E-02  1.56715400E-01  6.88785877E-03
7.25900000E-02  1.47628400E-01  6.89034659E-03
7.33500000E-02  1.46542000E-01  6.78851086E-03
7.41200000E-02  1.44039400E-01  6.76827187E-03
7.48800000E-02  1.56135200E-01  6.75407859E-03
7.56400000E-02  1.50812800E-01  6.72745480E-03
7.64000000E-02  1.50036200E-01  6.68614700E-03
7.71600000E-02  1.43738600E-01  6.59866991E-03
7.79200000E-02  1.56790000E-01  6.60030722E-03
7.86800000E-02  1.54881600E-01  6.52264194E-03
7.94400000E-02  1.53295200E-01  6.54915197E-03
8.02000000E-02  1.47632000E-01  6.45438906E-03
8.09600000E-02  1.64640000E-01  6.42772876E-03
8.17200000E-02  1.48636200E-01  6.39722973E-03
8.24800000E-02  1.51603600E-01  6.36120333E-03
8.32400000E-02  1.41513800E-01  6.29724537E-03
8.40000000E-02  1.35303400E-01  6.26438296E-03
8.47600000E-02  1.50353800E-01  6.30906683E-03
8.55200000E-02  1.47161800E-01  6.38214809E-03
8.62800000E-02  1.48649000E-01  6.50156720E-03
8.70400000E-02  1.46463000E-01  6.57993410E-03
8.78000000E-02  1.50457000E-01  6.67473468E-03
8.85600000E-02  1.51728000E-01  6.73111294E-03
8.93200000E-02  1.43059200E-01  6.78446455E-03
9.00800000E-02  1.45633400E-01  6.80100916E-03
9.08400000E-02  1.52484800E-01  6.84886055E-03
9.16000000E-02  1.45043000E-01  6.87415034E-03
9.23600000E-02  1.52693200E-01  6.87238472E-03
9.31200000E-02  1.40079200E-01  6.93008466E-03
9.38800000E-02  1.46094400E-01  6.93939740E-03
9.46400000E-02  1.52341200E-01  6.97166912E-03
9.54000000E-02  1.45023200E-01  6.97047072E-03
9.61600000E-02  1.47136000E-01  6.90587913E-03
9.69200000E-02  1.29323000E-01  6.97334621E-03
9.76800000E-02  1.59715600E-01  6.83105293E-03
9.84400000E-02  1.41863800E-01  6.78904776E-03
9.92000000E-02  1.34968800E-01  6.64745519E-03
9.99600000E-02  1.43817400E-01  6.57030134E-03
1.00720000E-01  1.35764400E-01  6.39887905E-03
1.01480000E-01  1.49070800E-01  6.36463212E-03
1.02240000E-01  1.55739800E-01  6.25169089E-03
1.03000000E-01  1.31789200E-01  6.21928692E-03
1.03760000E-01  1.45795400E-01  6.15385466E-03
1.04520000E-01  1.42270200E-01  6.07505465E-03
1.05280000E-01  1.42429800E-01  6.09583820E-03
1.06040000E-01  1.45967000E-01  6.03696735E-03
1.06800000E-01  1.43895400E-01  5.98672233E-03
1.07560000E-01  1.36090000E-01  5.94847337E-03
1.08320000E-01  1.38129200E-01  5.94321033E-03
1.09080000E-01  1.43447600E-01  5.95164717E-03
1.09840000E-01  1.44582600E-01  5.98266605E-03
1.10600000E-01  1.29311200E-01  5.93039529E-03
1.11360000E-01  1.35843400E-01  5.93010124E-03
1.12120000E-01  1.37125400E-01  5.91318753E-03
1.12880000E-01  1.36454800E-01  5.83721681E-03
1.13640000E-01  1.34067400E-01  5.80447654E-03
1.14400000E-01  1.38604000E-01  5.77612559E-03
1.15160000E-01  1.25960000E-01  5.74471107E-03
1.15920000E-01  1.31989800E-01  5.68539853E-03
1.16680000E-01  1.35606800E-01  5.65288819E-03
1.17440000E-01  1.38706200E-01  5.62909723E-03
1.18200000E-01  1.28346600E-01  5.59348635E-03
1.18960000E-01  1.43619600E-01  5.61064928E-03
1.19720000E-01  1.30773400E-01  5.54007951E-03
1.20480000E-01  1.34335400E-01  5.51033728E-03
1.21240000E-01  1.27008400E-01  5.49114927E-03
1.22000000E-01  1.34057000E-01  5.45230555E-03
1.22760000E-01  1.28752600E-01  5.46360046E-03
1.23520000E-01  1.40952200E-01  5.40997215E-03
1.24280000E-01  1.31991200E-01  5.37898630E-03
1.25040000E-01  1.28785000E-01  5.32473052E-03
1.25800000E-01  1.33712200E-01  5.31143727E-03
1.26560000E-01  1.35180600E-01  5.31201044E-03
1.27320000E-01  1.43014200E-01  5.27055753E-03
1.28080000E-01  1.24938800E-01  5.26651190E-03
1.28840000E-01  1.30548400E-01  5.22737121E-03
1.29600000E-01  1.39287600E-01  5.21129289E-03
1.30360000E-01  1.35923200E-01  5.15048378E-03
1.31120000E-01  1.37638600E-01  5.13182453E-03
1.31880000E-01  1.40502000E-01  5.12449215E-03
1.32640000E-01  1.25984800E-01  5.04951555E-03
1.33400000E-01  1.27436000E-01  5.04298550E-03
1.34160000E-01  1.26430200E-01  4.98002978E-03
1.34920000E-01  1.46280800E-01  4.99650140E-03
1.35680000E-01  1.28787000E-01  4.99029784E-03
1.36440000E-01  1.29986600E-01  4.95639122E-03
1.37200000E-01  1.36333200E-01  4.93848420E-03
1.37960000E-01  1.28464600E-01  4.92186143E-03
1.38730000E-01  1.16966800E-01  4.91118319E-03
1.39490000E-01  1.31765000E-01  4.88942923E-03
1.40250000E-01  1.25308400E-01  4.86040852E-03
1.41010000E-01  1.30137600E-01  4.84167896E-03
1.41770000E-01  1.22215000E-01  4.84258379E-03
1.42530000E-01  1.26824800E-01  4.78892555E-03
1.43290000E-01  1.26403400E-01  4.80844773E-03
1.44050000E-01  1.27527200E-01  4.74532225E-03
1.44810000E-01  1.27189400E-01  4.77738084E-03
1.45570000E-01  1.21906800E-01  4.73761568E-03
1.46330000E-01  1.17213400E-01  4.72201939E-03
1.47090000E-01  1.26306800E-01  4.70638392E-03
1.47850000E-01  1.21968400E-01  4.70950677E-03
1.48610000E-01  1.23098200E-01  4.69408213E-03
1.49370000E-01  1.10905600E-01  4.66097785E-03
1.50130000E-01  1.23677600E-01  4.65852243E-03
1.50890000E-01  1.21041200E-01  4.61856348E-03
1.51650000E-01  1.20938800E-01  4.62577580E-03
1.52410000E-01  1.30189600E-01  4.58342899E-03
1.53170000E-01  1.20712000E-01  4.60302975E-03
1.53930000E-01  1.18928200E-01  4.56486648E-03
1.54690000E-01  1.15416200E-01  4.56150186E-03
1.55450000E-01  1.20556000E-01  4.54122675E-03
1.56210000E-01  1.17221000E-01  4.53222972E-03
1.56970000E-01  1.18524800E-01  4.51723787E-03
1.57730000E-01  1.19313200E-01  4.49700020E-03
1.58490000E-01  1.19802200E-01  4.48126450E-03
1.59250000E-01  1.12283800E-01  4.47678676E-03
1.60010000E-01  1.21226200E-01  4.46556671E-03
1.60770000E-01  1.15881000E-01  4.44139913E-03
1.61530000E-01  1.14967400E-01  4.43642262E-03
1.62290000E-01  1.17647400E-01  4.39574669E-03
1.63050000E-01  1.11888600E-01  4.38747676E-03
1.63810000E-01  1.19502400E-01  4.39259878E-03
1.64570000E-01  1.15222200E-01  4.36669617E-03
1.65330000E-01  1.12430400E-01  4.36799024E-03
1.66090000E-01  1.07003600E-01  4.33764130E-03
1.66850000E-01  1.07678000E-01  4.32492999E-03
1.67610000E-01  1.13095200E-01  4.32839020E-03
1.68370000E-01  1.11255400E-01  4.30146589E-03
1.69130000E-01  1.13619000E-01  4.31094758E-03
1.69890000E-01  1.10263600E-01  4.27169603E-03
1.70650000E-01  1.16502800E-01  4.27035900E-03
1.71410000E-01  1.15551400E-01  4.23997903E-03
1.72170000E-01  1.09548600E-01  4.24917304E-03
1.72930000E-01  9.58274000E-02  4.23134416E-03
1.73690000E-01  1.07598000E-01  4.23928901E-03
1.74450000E-01  1.08350800E-01  4.28427770E-03
1.75210000E-01  1.11053800E-01  4.33775222E-03
1.75970000E-01  1.01999000E-01  4.40099617E-03
1.76730000E-01  1.10786800E-01  4.40962878E-03
1.77490000E-01  1.05064800E-01  4.47573107E-03
1.78250000E-01  1.09152800E-01  4.49254986E-03
1.79010000E-01  9.91132000E-02  4.51570258E-03
1.79770000E-01  1.07255800E-01  4.52012240E-03
1.80530000E-01  1.13665400E-01  4.55460183E-03
1.81290000E-01  1.03194400E-01  4.56944351E-03
1.82050000E-01  1.04278000E-01  4.57549535E-03
1.82810000E-01  1.09718000E-01  4.59465898E-03
1.83570000E-01  1.07325200E-01  4.63206877E-03
1.84330000E-01  1.04441600E-01  4.62729333E-03
1.85090000E-01  1.02263000E-01  4.66070246E-03
1.85850000E-01  1.04345400E-01  4.65334421E-03
1.86610000E-01  1.10075000E-01  4.67473875E-03
1.87370000E-01  1.04719600E-01  4.66135646E-03
1.88130000E-01  1.03962000E-01  4.67663006E-03
1.88890000E-01  1.04869800E-01  4.66646144E-03
1.89650000E-01  9.79678000E-02  4.69184925E-03
1.90410000E-01  9.79326000E-02  4.71200322E-03
1.91170000E-01  1.00255600E-01  4.71334488E-03
1.91930000E-01  1.02703200E-01  4.71716583E-03
1.92690000E-01  1.03083400E-01  4.72623654E-03
1.93450000E-01  1.06629800E-01  4.75159486E-03
1.94210000E-01  1.02956200E-01  4.72761589E-03
1.94970000E-01  1.03788400E-01  4.76612011E-03
1.95730000E-01  9.88590000E-02  4.76217893E-03
1.96490000E-01  9.76784000E-02  4.79702450E-03
1.97250000E-01  1.03547600E-01  4.77247070E-03
1.98010000E-01  1.00715200E-01  4.79142944E-03
1.98770000E-01  1.01532400E-01  4.78259867E-03
1.99530000E-01  9.27376000E-02  4.78823649E-03
2.00290000E-01  1.03740600E-01  4.80390233E-03
2.01050000E-01  9.45676000E-02  4.77652253E-03
2.01810000E-01  9.59682000E-02  4.77876938E-03
2.02570000E-01  1.00420600E-01  4.78379005E-03
2.03330000E-01  9.99074000E-02  4.78132027E-03
2.04090000E-01  9.55364000E-02  4.77513019E-03
2.04850000E-01  9.40924000E-02  4.81132714E-03
2.05610000E-01  9.91138000E-02  4.77221097E-03
2.06370000E-01  9.42874000E-02  4.78187459E-03
2.07130000E-01  1.06613000E-01  4.78548220E-03
2.07890000E-01  9.09080000E-02  4.80156199E-03
2.08650000E-01  9.22896000E-02  4.80314693E-03
2.09410000E-01  9.50242000E-02  4.80430485E-03
2.10170000E-01  9.87582000E-02  4.81931699E-03
2.10930000E-01  9.58072000E-02  4.81840087E-03
2.11690000E-01  9.01768000E-02  4.80327310E-03
2.12450000E-01  8.96246000E-02  4.81451187E-03
2.13210000E-01  9.34086000E-02  4.79064096E-03
2.13970000E-01  9.46780000E-02  4.78958480E-03
2.14730000E-01  8.89924000E-02  4.78883089E-03
2.15490000E-01  8.64668000E-02  4.77386979E-03
2.16250000E-01  9.18084000E-02  4.77430208E-03
2.17010000E-01  9.33984000E-02  4.75693796E-03
2.17770000E-01  8.75756000E-02  4.75143017E-03
2.18530000E-01  8.68244000E-02  4.71497115E-03
2.19290000E-01  8.42378000E-02  4.72237536E-03
2.20050000E-01  9.29810000E-02  4.70194858E-03
2.20810000E-01  8.90038000E-02  4.69976150E-03
2.21570000E-01  8.82386000E-02  4.68150560E-03
2.22330000E-01  8.39522000E-02  4.68434705E-03
2.23090000E-01  1.03774000E-01  4.64674020E-03
2.23850000E-01  9.74958000E-02  4.64233949E-03
2.24610000E-01  8.46900000E-02  4.62265579E-03
2.25370000E-01  7.84386000E-02  4.58142234E-03
2.26130000E-01  8.29944000E-02  4.60332507E-03
2.26890000E-01  8.94188000E-02  4.55270223E-03
2.27650000E-01  8.01230000E-02  4.55026220E-03
2.28410000E-01  8.28820000E-02  4.51936336E-03
2.29170000E-01  8.69594000E-02  4.52780840E-03
2.29930000E-01  8.75306000E-02  4.51002975E-03
2.30690000E-01  8.90430000E-02  4.50247595E-03
2.31450000E-01  8.57176000E-02  4.48933198E-03
2.32210000E-01  8.14114000E-02  4.47681034E-03
2.32970000E-01  8.52636000E-02  4.46087669E-03
2.33730000E-01  8.34330000E-02  4.44568352E-03
2.34490000E-01  8.55774000E-02  4.43112664E-03
2.35250000E-01  7.46842000E-02  4.40805851E-03
2.36010000E-01  8.50368000E-02  4.39003495E-03
2.36770000E-01  7.64490000E-02  4.38192972E-03
2.37530000E-01  8.30006000E-02  4.35089318E-03
2.38290000E-01  8.04516000E-02  4.36175987E-03
2.39050000E-01  8.33502000E-02  4.33126037E-03
2.39810000E-01  7.91178000E-02  4.31015284E-03
2.40570000E-01  7.93548000E-02  4.29530505E-03
2.41330000E-01  8.49030000E-02  4.27765394E-03
2.42090000E-01  8.33694000E-02  4.28999202E-03
2.42850000E-01  8.58752000E-02  4.26435635E-03
2.43610000E-01  8.34004000E-02  4.27468457E-03
2.44370000E-01  8.44490000E-02  4.23832289E-03
2.45130000E-01  8.16184000E-02  4.23674536E-03
2.45890000E-01  7.79700000E-02  4.21644134E-03
2.46650000E-01  7.64458000E-02  4.22429630E-03
2.47410000E-01  7.61624000E-02  4.19788573E-03
2.48170000E-01  8.14174000E-02  4.18048833E-03
2.48930000E-01  7.66690000E-02  4.17596368E-03
2.49690000E-01  7.26320000E-02  4.15482744E-03
2.50450000E-01  7.03976000E-02  4.14499642E-03
2.51210000E-01  8.36300000E-02  4.12643132E-03
2.51970000E-01  7.52864000E-02  4.13528314E-03
2.52730000E-01  7.54142000E-02  4.08177669E-03
2.53490000E-01  8.15022000E-02  4.08113723E-03
2.54250000E-01  8.15334000E-02  4.07636404E-03
2.55010000E-01  7.90248000E-02  4.06738731E-03
2.55770000E-01  8.07366000E-02  4.06217775E-03
2.56530000E-01  7.64878000E-02  4.05530732E-03
2.57290000E-01  7.66296000E-02  4.02944886E-03
2.58050000E-01  7.48024000E-02  4.02385160E-03
2.58810000E-01  7.68630000E-02  4.01752519E-03
2.59570000E-01  8.10378000E-02  3.99382181E-03
2.60330000E-01  7.56420000E-02  4.00063722E-03
2.61090000E-01  7.49474000E-02  3.97790801E-03
2.61850000E-01  6.79980000E-02  3.98232501E-03
2.62610000E-01  7.38504000E-02  3.94242956E-03
2.63370000E-01  6.87958000E-02  3.95656595E-03
2.64130000E-01  7.36060000E-02  3.94023238E-03
2.64890000E-01  7.61430000E-02  3.93015411E-03
2.65650000E-01  7.95160000E-02  3.90623024E-03
2.66410000E-01  6.47956000E-02  3.90967260E-03
2.67170000E-01  7.31202000E-02  3.89268642E-03
2.67930000E-01  6.90374000E-02  3.88641000E-03
2.68690000E-01  7.21190000E-02  3.88352312E-03
2.69450000E-01  6.38388000E-02  3.86982425E-03
2.70210000E-01  7.24482000E-02  3.86938254E-03
2.70970000E-01  7.09818000E-02  3.84424157E-03
2.71720000E-01  7.83286000E-02  3.84530313E-03
2.72480000E-01  7.04068000E-02  3.82031276E-03
2.73240000E-01  6.86482000E-02  3.84314750E-03
2.74000000E-01  6.95208000E-02  3.81338193E-03
2.74760000E-01  6.86122000E-02  3.82185181E-03
2.75520000E-01  7.13922000E-02  3.80676874E-03
2.76280000E-01  7.64170000E-02  3.80412145E-03
2.77040000E-01  6.56924000E-02  3.80247909E-03
2.77800000E-01  6.78170000E-02  3.78210329E-03
2.78560000E-01  6.76628000E-02  3.77451008E-03
2.79320000E-01  7.02010000E-02  3.75265270E-03
2.80080000E-01  7.09654000E-02  3.76633224E-03
2.80840000E-01  7.91294000E-02  3.74692222E-03
2.81600000E-01  7.07750000E-02  3.75597667E-03
2.82360000E-01  6.70348000E-02  3.73254768E-03
2.83120000E-01  6.66052000E-02  3.72705786E-03
2.83880000E-01  7.27506000E-02  3.72237745E-03
2.84640000E-01  6.99224000E-02  3.72084424E-03
2.85400000E-01  7.40516000E-02  3.72633169E-03
2.86160000E-01  6.54530000E-02  3.71639912E-03
2.86920000E-01  7.30568000E-02  3.72977712E-03
2.87680000E-01  6.91182000E-02  3.73486213E-03
2.88440000E-01  7.21356000E-02  3.73701029E-03
2.89200000E-01  6.45696000E-02  3.73461026E-03
2.89960000E-01  6.78596000E-02  3.73650773E-03
2.90720000E-01  7.09550000E-02  3.74034415E-03
2.91480000E-01  6.72586000E-02  3.75347419E-03
2.92240000E-01  6.36856000E-02  3.75086521E-03
2.93000000E-01  6.60116000E-02  3.75488379E-03
2.93760000E-01  6.41316000E-02  3.76132445E-03
2.94520000E-01  6.68562000E-02  3.75593477E-03
2.95280000E-01  6.87348000E-02  3.75324053E-03
2.96040000E-01  6.68798000E-02  3.76746548E-03
2.96800000E-01  6.51748000E-02  3.76990516E-03
2.97560000E-01  6.47540000E-02  3.76537299E-03
2.98320000E-01  5.57342000E-02  3.75833517E-03
2.99080000E-01  7.05292000E-02  3.74250086E-03
2.99840000E-01  6.47004000E-02  3.75855277E-03
3.00600000E-01  6.36574000E-02  3.73038692E-03
3.01360000E-01  6.52728000E-02  3.74810473E-03
3.02120000E-01  6.60652000E-02  3.71439467E-03
3.02880000E-01  6.24686000E-02  3.72182505E-03
3.03640000E-01  6.85734000E-02  3.69842093E-03
3.04400000E-01  6.35826000E-02  3.74221879E-03
3.05160000E-01  5.89264000E-02  3.76513899E-03
3.05920000E-01  6.22356000E-02  3.76444815E-03
3.06680000E-01  6.56466000E-02  3.79280828E-03
3.07440000E-01  6.47888000E-02  3.78425705E-03
3.08200000E-01  6.43210000E-02  3.80718423E-03
3.08960000E-01  5.56880000E-02  3.80058822E-03
3.09720000E-01  6.34736000E-02  3.81744982E-03
3.10480000E-01  6.55452000E-02  3.80004078E-03
3.11240000E-01  6.74230000E-02  3.81347780E-03
3.12000000E-01  6.08398000E-02  3.81502653E-03
3.12760000E-01  6.32284000E-02  3.80951069E-03
3.13520000E-01  5.85014000E-02  3.82157892E-03
3.14280000E-01  7.07494000E-02  3.80115612E-03
3.15040000E-01  6.36748000E-02  3.81655389E-03
3.15800000E-01  6.79474000E-02  3.80337821E-03
3.16560000E-01  5.83010000E-02  3.81031042E-03
3.17320000E-01  6.23988000E-02  3.82159837E-03
3.18080000E-01  5.86920000E-02  3.82917881E-03
3.18830000E-01  6.30178000E-02  3.84650124E-03
3.19590000E-01  5.91344000E-02  3.85995638E-03
3.20350000E-01  6.04916000E-02  3.87235897E-03
3.21110000E-01  6.02548000E-02  3.88665791E-03
3.21870000E-01  5.85036000E-02  3.89068897E-03
3.22630000E-01  5.71178000E-02  3.90850170E-03
3.23390000E-01  5.84722000E-02  3.90549518E-03
3.24150000E-01  5.81810000E-02  3.95733295E-03
3.24910000E-01  5.43082000E-02  3.93321576E-03
3.25670000E-01  6.20898000E-02  3.95454401E-03
3.26430000E-01  5.73020000E-02  3.96081921E-03
3.27190000E-01  5.79344000E-02  3.95233634E-03
3.27950000E-01  5.39618000E-02  3.94537184E-03
3.28710000E-01  5.47966000E-02  3.93100627E-03
3.29470000E-01  4.99464000E-02  3.93784979E-03
3.30230000E-01  6.08810000E-02  3.94104297E-03
3.30990000E-01  6.36582000E-02  3.94797897E-03
3.31750000E-01  5.99544000E-02  3.96426044E-03
3.32510000E-01  6.29680000E-02  3.97423791E-03
3.33270000E-01  5.76770000E-02  3.98294263E-03
3.34030000E-01  5.45844000E-02  3.97133389E-03
3.34790000E-01  6.28772000E-02  3.99238065E-03
3.35550000E-01  5.95212000E-02  3.98386586E-03
3.36310000E-01  6.57292000E-02  3.99073465E-03
3.37070000E-01  5.85550000E-02  3.99507717E-03
3.37830000E-01  5.60026000E-02  4.01059835E-03
3.38590000E-01  6.28412000E-02  4.02109587E-03
3.39350000E-01  5.27334000E-02  4.01242746E-03
3.40110000E-01  6.36146000E-02  4.03953059E-03
3.40870000E-01  5.92752000E-02  4.02459427E-03
3.41630000E-01  5.26550000E-02  4.04319806E-03
3.42390000E-01  5.34992000E-02  4.03649452E-03
3.43150000E-01  5.70116000E-02  4.04907287E-03
3.43910000E-01  6.08206000E-02  4.05395829E-03
3.44670000E-01  6.29906000E-02  4.05952093E-03
3.45430000E-01  6.07170000E-02  4.07071458E-03
3.46190000E-01  5.59038000E-02  4.04253830E-03
3.46950000E-01  5.55832000E-02  4.08429426E-03
3.47710000E-01  5.44054000E-02  4.06182994E-03
3.48470000E-01  5.29620000E-02  4.09132825E-03
3.49220000E-01  6.49504000E-02  3.99949285E-03
3.49980000E-01  5.89002000E-02  3.95464726E-03
3.50740000E-01  5.71492000E-02  3.92902112E-03
3.51500000E-01  5.31946000E-02  3.88816753E-03
3.52260000E-01  6.40198000E-02  3.86069291E-03
3.53020000E-01  5.63564000E-02  3.90004379E-03
3.53780000E-01  6.17900000E-02  3.94838890E-03
3.54540000E-01  5.66026000E-02  3.94016276E-03
3.55300000E-01  5.69432000E-02  3.95375915E-03
3.56060000E-01  5.76222000E-02  3.95493043E-03
3.56820000E-01  5.80134000E-02  3.94799894E-03
3.57580000E-01  5.57248000E-02  3.96599682E-03
3.58340000E-01  5.63020000E-02  3.96736822E-03
3.59100000E-01  5.19096000E-02  3.97855030E-03
3.59860000E-01  5.34834000E-02  3.96867034E-03
3.60620000E-01  6.08296000E-02  3.97754185E-03
3.61380000E-01  4.99046000E-02  3.97797591E-03
3.62140000E-01  5.83898000E-02  3.98895143E-03
3.62900000E-01  4.99394000E-02  4.00407560E-03
3.63660000E-01  6.05818000E-02  3.98668173E-03
3.64420000E-01  5.70872000E-02  4.00280997E-03
3.65180000E-01  6.08224000E-02  4.01745710E-03
3.65940000E-01  5.63156000E-02  4.02188096E-03
3.66700000E-01  5.66488000E-02  4.00912911E-03
3.67460000E-01  5.64876000E-02  4.03824405E-03
3.68220000E-01  4.71084000E-02  4.05399013E-03
3.68980000E-01  5.46244000E-02  4.07159810E-03
3.69740000E-01  5.88166000E-02  4.08070628E-03
3.70500000E-01  5.28822000E-02  4.09730489E-03
3.71260000E-01  5.95494000E-02  4.12640055E-03
3.72020000E-01  5.09180000E-02  4.15900749E-03
3.72770000E-01  5.14922000E-02  4.17768504E-03
3.73530000E-01  5.86412000E-02  4.20952313E-03
3.74290000E-01  5.06850000E-02  4.23832847E-03
3.75050000E-01  5.13598000E-02  4.25546551E-03
3.75810000E-01  5.96250000E-02  4.30779194E-03
3.76570000E-01  5.14946000E-02  4.31119088E-03
3.77330000E-01  5.69316000E-02  4.35022731E-03
3.78090000E-01  6.27760000E-02  4.37575917E-03
3.78850000E-01  5.41018000E-02  4.39365328E-03
3.79610000E-01  5.43700000E-02  4.42548193E-03
3.80370000E-01  5.41854000E-02  4.44844489E-03
3.81130000E-01  5.79910000E-02  4.47508292E-03
3.81890000E-01  5.30130000E-02  4.48551709E-03
3.82650000E-01  5.17078000E-02  4.54507085E-03
3.83410000E-01  6.19704000E-02  4.55927570E-03
3.84170000E-01  4.02062000E-02  4.57944533E-03
3.84930000E-01  5.52886000E-02  4.63303406E-03
3.85690000E-01  4.84440000E-02  4.66469947E-03
3.86450000E-01  4.06522000E-02  4.68967763E-03
3.87210000E-01  5.18088000E-02  4.82753694E-03
3.87970000E-01  4.93240000E-02  4.75109071E-03
3.88730000E-01  5.21796000E-02  4.78391476E-03
3.89490000E-01  5.35242000E-02  4.82666328E-03
3.90250000E-01  5.32900000E-02  4.83563578E-03
3.91010000E-01  5.49010000E-02  4.87572890E-03
3.91770000E-01  5.19816000E-02  4.89607020E-03
3.92520000E-01  5.30326000E-02  4.92202928E-03
3.93280000E-01  4.46560000E-02  4.97571022E-03
3.94040000E-01  5.66158000E-02  4.98334178E-03
3.94800000E-01  4.64322000E-02  5.05512416E-03
3.95560000E-01  5.30872000E-02  5.05725868E-03
3.96320000E-01  5.10330000E-02  5.10675830E-03
3.97080000E-01  4.95912000E-02  5.12453406E-03
3.97840000E-01  5.35732000E-02  5.17933548E-03
3.98600000E-01  5.20738000E-02  5.22747223E-03
3.99360000E-01  5.11354000E-02  5.21427417E-03
4.00120000E-01  4.69204000E-02  5.30064702E-03
4.00880000E-01  4.48646000E-02  5.32929688E-03
4.01640000E-01  5.38840000E-02  5.36740570E-03
4.02400000E-01  5.82056000E-02  5.40806747E-03
4.03160000E-01  5.67272000E-02  4.39997406E+00
4.03920000E-01  5.29150000E-02  5.44478224E-03
4.04680000E-01  4.85798000E-02  5.42769510E-03
4.05440000E-01  5.81208000E-02  5.48107714E-03
4.06200000E-01  3.87590000E-02  5.48940796E-03
4.06960000E-01  4.58566000E-02  5.55813415E-03
4.07720000E-01  4.60560000E-02  5.53336803E-03
4.08480000E-01  6.15930000E-02  5.57771830E-03
4.09240000E-01  3.16910000E-02  5.59731653E-03
4.09990000E-01  4.24534000E-02  5.58432526E-03
4.10750000E-01  5.67566000E-02  5.65124668E-03
4.11510000E-01  4.80194000E-02  5.64652681E-03
4.12270000E-01  4.51832000E-02  5.67602247E-03
4.13030000E-01  5.09020000E-02  5.66706768E-03
4.13790000E-01  5.01222000E-02  5.68298471E-03
4.14550000E-01  5.63384000E-02  5.72201015E-03
4.15310000E-01  4.28866000E-02  5.71906879E-03
4.16070000E-01  4.36684000E-02  5.78660770E-03
4.16830000E-01  5.00318000E-02  5.80412426E-03
4.17590000E-01  4.66200000E-02  5.85757045E-03
4.18350000E-01  3.74166000E-02  5.83425389E-03
4.19110000E-01  4.94114000E-02  5.86502315E-03
4.19870000E-01  4.66910000E-02  5.93774411E-03
4.20630000E-01  5.59076000E-02  5.94522838E-03
4.21390000E-01  5.83486000E-02  5.98332207E-03
4.22150000E-01  4.51796000E-02  6.05234337E-03
4.22910000E-01  4.61746000E-02  6.11032131E-03
4.23670000E-01  4.02990000E-02  6.15270632E-03
4.24430000E-01  5.07428000E-02  6.13598089E-03
4.25190000E-01  4.42678000E-02  6.24902783E-03
4.25940000E-01  5.79570000E-02  6.31156743E-03
4.26700000E-01  4.58664000E-02  6.39539150E-03
4.27460000E-01  5.25022000E-02  6.42114965E-03
4.28220000E-01  4.40798000E-02  6.48556441E-03
4.28980000E-01  4.59866000E-02  6.58767772E-03
4.29740000E-01  4.55550000E-02  6.58962013E-03
4.30500000E-01  4.29546000E-02  6.72040761E-03
4.31260000E-01  5.34082000E-02  6.76847184E-03
4.32020000E-01  4.25654000E-02  6.85195309E-03
4.32780000E-01  4.70748000E-02  6.94001497E-03
4.33540000E-01  5.39740000E-02  6.97139399E-03
4.34300000E-01  5.58752000E-02  7.11992315E-03


### HEADER:
#
#{
#    "analysis": {},
#    "counters": {
#        "comment": ""
#    },
#    "filename": "Spermidine 6b.dat",
#    "history": {
#        "subtraction": {
#            "initial_file": [
#                "A_E10_P_Hb11_6_snap_00001",
#                {
#                    "averaged_files": [
#                        [
#                            "E10_P_Hb11_6_snap_00001.dat"
#                        ],
#                        [
#                            "E10_P_Hb11_6_snap_00002.dat"
#                        ],
#                        [
#                            "E10_P_Hb11_6_snap_00003.dat"
#                        ],
#                        [
#                            "E10_P_Hb11_6_snap_00004.dat"
#                        ],
#                        [
#                            "E10_P_Hb11_6_snap_00005.dat"
#                        ],
#                        [
#                            "E10_P_Hb11_6_snap_00006.dat"
#                        ],
#                        [
#                            "E10_P_Hb11_6_snap_00007.dat"
#                        ],
#                        [
#                            "E10_P_Hb11_6_snap_00008.dat"
#                        ],
#                        [
#                            "E10_P_Hb11_6_snap_00009.dat"
#                        ],
#                        [
#                            "E10_P_Hb11_6_snap_00010.dat"
#                        ],
#                        [
#                            "E10_P_Hb11_6_snap_00011.dat"
#                        ],
#                        [
#                            "E10_P_Hb11_6_snap_00012.dat"
#                        ],
#                        [
#                            "E10_P_Hb11_6_snap_00013.dat"
#                        ],
#                        [
#                            "E10_P_Hb11_6_snap_00014.dat"
#                        ],
#                        [
#                            "E10_P_Hb11_6_snap_00015.dat"
#                        ],
#                        [
#                            "E10_P_Hb11_6_snap_00016.dat"
#                        ],
#                        [
#                            "E10_P_Hb11_6_snap_00017.dat"
#                        ],
#                        [
#                            "E10_P_Hb11_6_snap_00018.dat"
#                        ],
#                        [
#                            "E10_P_Hb11_6_snap_00019.dat"
#                        ],
#                        [
#                            "E10_P_Hb11_6_snap_00020.dat"
#                        ],
#                        [
#                            "E10_P_Hb11_6_snap_00021.dat"
#                        ],
#                        [
#                            "E10_P_Hb11_6_snap_00022.dat"
#                        ],
#                        [
#                            "E10_P_Hb11_6_snap_00023.dat"
#                        ],
#                        [
#                            "E10_P_Hb11_6_snap_00024.dat"
#                        ],
#                        [
#                            "E10_P_Hb11_6_snap_00025.dat"
#                        ],
#                        [
#                            "E10_P_Hb11_6_snap_00026.dat"
#                        ],
#                        [
#                            "E10_P_Hb11_6_snap_00027.dat"
#                        ],
#                        [
#                            "E10_P_Hb11_6_snap_00028.dat"
#                        ],
#                        [
#                            "E10_P_Hb11_6_snap_00029.dat"
#                        ],
#                        [
#                            "E10_P_Hb11_6_snap_00030.dat"
#                        ],
#                        [
#                            "E10_P_Hb11_6_snap_00031.dat"
#                        ],
#                        [
#                            "E10_P_Hb11_6_snap_00032.dat"
#                        ],
#                        [
#                            "E10_P_Hb11_6_snap_00033.dat"
#                        ],
#                        [
#                            "E10_P_Hb11_6_snap_00034.dat"
#                        ],
#                        [
#                            "E10_P_Hb11_6_snap_00035.dat"
#                        ],
#                        [
#                            "E10_P_Hb11_6_snap_00036.dat"
#                        ],
#                        [
#                            "E10_P_Hb11_6_snap_00037.dat"
#                        ],
#                        [
#                            "E10_P_Hb11_6_snap_00038.dat"
#                        ],
#                        [
#                            "E10_P_Hb11_6_snap_00039.dat"
#                        ],
#                        [
#                            "E10_P_Hb11_6_snap_00040.dat"
#                        ],
#                        [
#                            "E10_P_Hb11_6_snap_00041.dat"
#                        ],
#                        [
#                            "E10_P_Hb11_6_snap_00042.dat"
#                        ],
#                        [
#                            "E10_P_Hb11_6_snap_00043.dat"
#                        ],
#                        [
#                            "E10_P_Hb11_6_snap_00044.dat"
#                        ],
#                        [
#                            "E10_P_Hb11_6_snap_00045.dat"
#                        ],
#                        [
#                            "E10_P_Hb11_6_snap_00046.dat"
#                        ],
#                        [
#                            "E10_P_Hb11_6_snap_00047.dat"
#                        ],
#                        [
#                            "E10_P_Hb11_6_snap_00048.dat"
#                        ],
#                        [
#                            "E10_P_Hb11_6_snap_00049.dat"
#                        ],
#                        [
#                            "E10_P_Hb11_6_snap_00050.dat"
#                        ]
#                    ]
#                }
#            ],
#            "subtracted_file": [
#                "A_E12_Spermidine_snap_00001",
#                {
#                    "averaged_files": [
#                        [
#                            "E12_Spermidine_snap_00001.dat"
#                        ],
#                        [
#                            "E12_Spermidine_snap_00002.dat"
#                        ],
#                        [
#                            "E12_Spermidine_snap_00003.dat"
#                        ],
#                        [
#                            "E12_Spermidine_snap_00004.dat"
#                        ],
#                        [
#                            "E12_Spermidine_snap_00005.dat"
#                        ],
#                        [
#                            "E12_Spermidine_snap_00006.dat"
#                        ],
#                        [
#                            "E12_Spermidine_snap_00007.dat"
#                        ],
#                        [
#                            "E12_Spermidine_snap_00008.dat"
#                        ],
#                        [
#                            "E12_Spermidine_snap_00009.dat"
#                        ],
#                        [
#                            "E12_Spermidine_snap_00010.dat"
#                        ],
#                        [
#                            "E12_Spermidine_snap_00011.dat"
#                        ],
#                        [
#                            "E12_Spermidine_snap_00012.dat"
#                        ],
#                        [
#                            "E12_Spermidine_snap_00013.dat"
#                        ],
#                        [
#                            "E12_Spermidine_snap_00014.dat"
#                        ],
#                        [
#                            "E12_Spermidine_snap_00015.dat"
#                        ],
#                        [
#                            "E12_Spermidine_snap_00016.dat"
#                        ],
#                        [
#                            "E12_Spermidine_snap_00017.dat"
#                        ],
#                        [
#                            "E12_Spermidine_snap_00018.dat"
#                        ],
#                        [
#                            "E12_Spermidine_snap_00019.dat"
#                        ],
#                        [
#                            "E12_Spermidine_snap_00020.dat"
#                        ],
#                        [
#                            "E12_Spermidine_snap_00021.dat"
#                        ],
#                        [
#                            "E12_Spermidine_snap_00022.dat"
#                        ],
#                        [
#                            "E12_Spermidine_snap_00023.dat"
#                        ],
#                        [
#                            "E12_Spermidine_snap_00024.dat"
#                        ],
#                        [
#                            "E12_Spermidine_snap_00025.dat"
#                        ],
#                        [
#                            "E12_Spermidine_snap_00026.dat"
#                        ],
#                        [
#                            "E12_Spermidine_snap_00027.dat"
#                        ],
#                        [
#                            "E12_Spermidine_snap_00028.dat"
#                        ],
#                        [
#                            "E12_Spermidine_snap_00029.dat"
#                        ],
#                        [
#                            "E12_Spermidine_snap_00030.dat"
#                        ],
#                        [
#                            "E12_Spermidine_snap_00031.dat"
#                        ],
#                        [
#                            "E12_Spermidine_snap_00032.dat"
#                        ],
#                        [
#                            "E12_Spermidine_snap_00033.dat"
#                        ],
#                        [
#                            "E12_Spermidine_snap_00034.dat"
#                        ],
#                        [
#                            "E12_Spermidine_snap_00035.dat"
#                        ],
#                        [
#                            "E12_Spermidine_snap_00036.dat"
#                        ],
#                        [
#                            "E12_Spermidine_snap_00037.dat"
#                        ],
#                        [
#                            "E12_Spermidine_snap_00038.dat"
#                        ],
#                        [
#                            "E12_Spermidine_snap_00039.dat"
#                        ],
#                        [
#                            "E12_Spermidine_snap_00040.dat"
#                        ],
#                        [
#                            "E12_Spermidine_snap_00041.dat"
#                        ],
#                        [
#                            "E12_Spermidine_snap_00042.dat"
#                        ],
#                        [
#                            "E12_Spermidine_snap_00043.dat"
#                        ],
#                        [
#                            "E12_Spermidine_snap_00044.dat"
#                        ],
#                        [
#                            "E12_Spermidine_snap_00045.dat"
#                        ],
#                        [
#                            "E12_Spermidine_snap_00046.dat"
#                        ],
#                        [
#                            "E12_Spermidine_snap_00047.dat"
#                        ],
#                        [
#                            "E12_Spermidine_snap_00048.dat"
#                        ],
#                        [
#                            "E12_Spermidine_snap_00049.dat"
#                        ],
#                        [
#                            "E12_Spermidine_snap_00050.dat"
#                        ]
#                    ]
#                }
#            ]
#        }
#    }
#}
```
