## Supplementary material for "LEA_4 motifs function alone and in conjunction with synergistic cosolutes to protect a labile enzyme during desiccation": File S1: Spermidine 6b.out

```
####      G N O M             Version 5.0 (r14832)      ####

                                               Mon Jan  9 10:53:41 2023


           ####      Configuration                                 ####


    System Type:                   arbitrary monodisperse (job = 0)

    Minimum characteristic size:         0.0000

    Maximum characteristic size:        23.0000

    rad56:                               0.0000

    Force 0.0 at r = rmin:                  yes

    Force 0.0 at r = rmax:                  yes

    Initial alpha:                       0.0000

    Initial random seed:     288782071764699148

    Points in real space:                   188


    Input  1:                      Spermidine 6b.dat

    First data point used:                    1

    Last data point used:                   558

    Scaling coefficient:             0.1000E+01

    Experimental setup:            point collimation


           ####      Results                                       ####


    Parameter    DISCRP  OSCILL  STABIL  SYSDEV  POSITV  VALCEN  SMOOTH

    Weight        1.000   3.000   3.000   3.000   1.000   1.000   1.000

    Sigma         0.300   0.600   0.120   0.120   0.120   0.120   0.600

    Ideal         0.700   1.100   0.000   1.000   1.000   0.950   0.000

    Current       0.606   1.877   0.071   0.977   1.000   0.644   0.367

               --------------------------------------------------------

    Estimate      0.906   0.187   0.705   1.000   1.000   0.002   0.687


    Angular range:                       0.0110 to       0.4343

    Reciprocal space Rg:             0.6822E+01

    Reciprocal space I(0):           0.1659E+00


    Real space range:                    0.0000 to      23.0000

    Real space Rg:                   0.6823E+01 +-   0.6985E-01

    Real space I(0):                 0.1659E+00 +-   0.9514E-03


    Highest ALPHA (theor):           0.8653E+02

    Current ALPHA:                   0.2703E+01


    Total Estimate:                      0.6360 (a REASONABLE solution)


           ####      Experimental Data and Fit                     ####


      S          J EXP       ERROR       J REG       I REG


   0.000000E+00                                                0.165923E+00

   0.734667E-03                                                0.165921E+00

   0.146933E-02                                                0.165917E+00

   0.220400E-02                                                0.165910E+00

   0.293867E-02                                                0.165901E+00

   0.367333E-02                                                0.165888E+00

   0.440800E-02                                                0.165873E+00

   0.514267E-02                                                0.165855E+00

   0.587733E-02                                                0.165834E+00

   0.661200E-02                                                0.165810E+00

   0.734667E-02                                                0.165784E+00

   0.808133E-02                                                0.165755E+00

   0.881600E-02                                                0.165723E+00

   0.955067E-02                                                0.165688E+00

   0.102853E-01                                                0.165651E+00

   0.110200E-01   0.421431E+00   0.138739E+00   0.165611E+00   0.165611E+00

   0.117800E-01   0.155431E+00   0.873170E-01   0.165566E+00   0.165566E+00

   0.125400E-01   0.193520E+00   0.696367E-01   0.165519E+00   0.165519E+00

   0.133000E-01   0.255274E+00   0.551463E-01   0.165468E+00   0.165468E+00

   0.140600E-01   0.183930E+00   0.562614E-01   0.165415E+00   0.165415E+00

   0.148200E-01   0.206836E+00   0.514325E-01   0.165359E+00   0.165359E+00

   0.155800E-01   0.145513E+00   0.459658E-01   0.165299E+00   0.165299E+00

   0.163400E-01   0.231329E+00   0.389816E-01   0.165237E+00   0.165237E+00

   0.171000E-01   0.155474E+00   0.334591E-01   0.165172E+00   0.165172E+00

   0.178600E-01   0.206197E+00   0.303538E-01   0.165104E+00   0.165104E+00

   0.186200E-01   0.149650E+00   0.267107E-01   0.165034E+00   0.165034E+00

   0.193800E-01   0.166447E+00   0.248023E-01   0.164960E+00   0.164960E+00

   0.201400E-01   0.143643E+00   0.226931E-01   0.164883E+00   0.164883E+00

   0.209000E-01   0.163292E+00   0.215562E-01   0.164803E+00   0.164803E+00

   0.216600E-01   0.137284E+00   0.202701E-01   0.164721E+00   0.164721E+00

   0.224200E-01   0.189312E+00   0.196473E-01   0.164636E+00   0.164636E+00

   0.231800E-01   0.171495E+00   0.184396E-01   0.164547E+00   0.164547E+00

   0.239500E-01   0.156802E+00   0.180043E-01   0.164455E+00   0.164455E+00

   0.247100E-01   0.147993E+00   0.171332E-01   0.164361E+00   0.164361E+00

   0.254700E-01   0.159627E+00   0.165955E-01   0.164264E+00   0.164264E+00

   0.262300E-01   0.140728E+00   0.159605E-01   0.164165E+00   0.164165E+00

   0.269900E-01   0.152508E+00   0.153695E-01   0.164062E+00   0.164062E+00

   0.277500E-01   0.139878E+00   0.151483E-01   0.163957E+00   0.163957E+00

   0.285100E-01   0.168995E+00   0.147257E-01   0.163849E+00   0.163849E+00

   0.292700E-01   0.151696E+00   0.142208E-01   0.163738E+00   0.163738E+00

   0.300300E-01   0.143467E+00   0.138775E-01   0.163624E+00   0.163624E+00

   0.307900E-01   0.144632E+00   0.135435E-01   0.163507E+00   0.163507E+00

   0.315500E-01   0.144364E+00   0.131180E-01   0.163388E+00   0.163388E+00

   0.323100E-01   0.168410E+00   0.127201E-01   0.163266E+00   0.163266E+00

   0.330700E-01   0.148281E+00   0.125048E-01   0.163141E+00   0.163141E+00

   0.338300E-01   0.150643E+00   0.122365E-01   0.163013E+00   0.163013E+00

   0.345900E-01   0.171278E+00   0.119747E-01   0.162882E+00   0.162882E+00

   0.353500E-01   0.173335E+00   0.117831E-01   0.162749E+00   0.162749E+00

   0.361100E-01   0.145189E+00   0.116021E-01   0.162613E+00   0.162613E+00

   0.368700E-01   0.142975E+00   0.113666E-01   0.162474E+00   0.162474E+00

   0.376300E-01   0.137409E+00   0.111086E-01   0.162333E+00   0.162333E+00

   0.383900E-01   0.169147E+00   0.110269E-01   0.162189E+00   0.162189E+00

   0.391500E-01   0.141003E+00   0.106789E-01   0.162042E+00   0.162042E+00

   0.399100E-01   0.168682E+00   0.106493E-01   0.161893E+00   0.161893E+00

   0.406700E-01   0.150806E+00   0.103267E-01   0.161741E+00   0.161741E+00

   0.414300E-01   0.165792E+00   0.102758E-01   0.161586E+00   0.161586E+00

   0.421900E-01   0.155648E+00   0.101343E-01   0.161428E+00   0.161428E+00

   0.429500E-01   0.161830E+00   0.985311E-02   0.161268E+00   0.161268E+00

   0.437100E-01   0.152891E+00   0.967735E-02   0.161106E+00   0.161106E+00

   0.444700E-01   0.167218E+00   0.962053E-02   0.160940E+00   0.160940E+00

   0.452300E-01   0.166774E+00   0.929800E-02   0.160772E+00   0.160772E+00

   0.459900E-01   0.150805E+00   0.917335E-02   0.160602E+00   0.160602E+00

   0.467500E-01   0.136732E+00   0.917486E-02   0.160429E+00   0.160429E+00

   0.475100E-01   0.176747E+00   0.908675E-02   0.160253E+00   0.160253E+00

   0.482700E-01   0.154300E+00   0.899915E-02   0.160075E+00   0.160075E+00

   0.490300E-01   0.155010E+00   0.893556E-02   0.159894E+00   0.159894E+00

   0.497900E-01   0.162353E+00   0.881377E-02   0.159711E+00   0.159711E+00

   0.505500E-01   0.154001E+00   0.872943E-02   0.159525E+00   0.159525E+00

   0.513100E-01   0.150749E+00   0.863356E-02   0.159337E+00   0.159337E+00

   0.520700E-01   0.155719E+00   0.859356E-02   0.159146E+00   0.159146E+00

   0.528300E-01   0.167168E+00   0.838180E-02   0.158953E+00   0.158953E+00

   0.535900E-01   0.147438E+00   0.838085E-02   0.158757E+00   0.158757E+00

   0.543500E-01   0.156200E+00   0.833540E-02   0.158559E+00   0.158559E+00

   0.551100E-01   0.156787E+00   0.824538E-02   0.158359E+00   0.158359E+00

   0.558700E-01   0.168771E+00   0.817837E-02   0.158156E+00   0.158156E+00

   0.566300E-01   0.159646E+00   0.803092E-02   0.157951E+00   0.157951E+00

   0.573900E-01   0.153810E+00   0.795792E-02   0.157743E+00   0.157743E+00

   0.581500E-01   0.161989E+00   0.789999E-02   0.157533E+00   0.157533E+00

   0.589100E-01   0.161520E+00   0.785826E-02   0.157321E+00   0.157321E+00

   0.596700E-01   0.155677E+00   0.772111E-02   0.157106E+00   0.157106E+00

   0.604300E-01   0.168660E+00   0.781096E-02   0.156889E+00   0.156889E+00

   0.611900E-01   0.160326E+00   0.762900E-02   0.156670E+00   0.156670E+00

   0.619500E-01   0.141588E+00   0.764777E-02   0.156448E+00   0.156448E+00

   0.627100E-01   0.159572E+00   0.754369E-02   0.156224E+00   0.156224E+00

   0.634700E-01   0.168004E+00   0.749394E-02   0.155998E+00   0.155998E+00

   0.642300E-01   0.148598E+00   0.744052E-02   0.155770E+00   0.155770E+00

   0.649900E-01   0.164023E+00   0.738497E-02   0.155539E+00   0.155539E+00

   0.657500E-01   0.139876E+00   0.735381E-02   0.155306E+00   0.155306E+00

   0.665100E-01   0.140614E+00   0.722211E-02   0.155071E+00   0.155071E+00

   0.672700E-01   0.149973E+00   0.725212E-02   0.154834E+00   0.154834E+00

   0.680300E-01   0.149265E+00   0.720739E-02   0.154595E+00   0.154595E+00

   0.687900E-01   0.158763E+00   0.714778E-02   0.154353E+00   0.154353E+00

   0.695500E-01   0.142994E+00   0.707689E-02   0.154110E+00   0.154110E+00

   0.703100E-01   0.153545E+00   0.703141E-02   0.153864E+00   0.153864E+00

   0.710700E-01   0.153391E+00   0.695739E-02   0.153616E+00   0.153616E+00

   0.718300E-01   0.156715E+00   0.688786E-02   0.153367E+00   0.153367E+00

   0.725900E-01   0.147628E+00   0.689035E-02   0.153115E+00   0.153115E+00

   0.733500E-01   0.146542E+00   0.678851E-02   0.152861E+00   0.152861E+00

   0.741200E-01   0.144039E+00   0.676827E-02   0.152602E+00   0.152602E+00

   0.748800E-01   0.156135E+00   0.675408E-02   0.152344E+00   0.152344E+00

   0.756400E-01   0.150813E+00   0.672745E-02   0.152084E+00   0.152084E+00

   0.764000E-01   0.150036E+00   0.668615E-02   0.151822E+00   0.151822E+00

   0.771600E-01   0.143739E+00   0.659867E-02   0.151558E+00   0.151558E+00

   0.779200E-01   0.156790E+00   0.660031E-02   0.151293E+00   0.151293E+00

   0.786800E-01   0.154882E+00   0.652264E-02   0.151025E+00   0.151025E+00

   0.794400E-01   0.153295E+00   0.654915E-02   0.150756E+00   0.150756E+00

   0.802000E-01   0.147632E+00   0.645439E-02   0.150484E+00   0.150484E+00

   0.809600E-01   0.164640E+00   0.642773E-02   0.150211E+00   0.150211E+00

   0.817200E-01   0.148636E+00   0.639723E-02   0.149936E+00   0.149936E+00

   0.824800E-01   0.151604E+00   0.636120E-02   0.149659E+00   0.149659E+00

   0.832400E-01   0.141514E+00   0.629725E-02   0.149381E+00   0.149381E+00

   0.840000E-01   0.135303E+00   0.626438E-02   0.149101E+00   0.149101E+00

   0.847600E-01   0.150354E+00   0.630907E-02   0.148818E+00   0.148818E+00

   0.855200E-01   0.147162E+00   0.638215E-02   0.148535E+00   0.148535E+00

   0.862800E-01   0.148649E+00   0.650157E-02   0.148249E+00   0.148249E+00

   0.870400E-01   0.146463E+00   0.657993E-02   0.147962E+00   0.147962E+00

   0.878000E-01   0.150457E+00   0.667473E-02   0.147673E+00   0.147673E+00

   0.885600E-01   0.151728E+00   0.673111E-02   0.147383E+00   0.147383E+00

   0.893200E-01   0.143059E+00   0.678446E-02   0.147090E+00   0.147090E+00

   0.900800E-01   0.145633E+00   0.680101E-02   0.146797E+00   0.146797E+00

   0.908400E-01   0.152485E+00   0.684886E-02   0.146501E+00   0.146501E+00

   0.916000E-01   0.145043E+00   0.687415E-02   0.146204E+00   0.146204E+00

   0.923600E-01   0.152693E+00   0.687238E-02   0.145906E+00   0.145906E+00

   0.931200E-01   0.140079E+00   0.693008E-02   0.145606E+00   0.145606E+00

   0.938800E-01   0.146094E+00   0.693940E-02   0.145304E+00   0.145304E+00

   0.946400E-01   0.152341E+00   0.697167E-02   0.145001E+00   0.145001E+00

   0.954000E-01   0.145023E+00   0.697047E-02   0.144697E+00   0.144697E+00

   0.961600E-01   0.147136E+00   0.690588E-02   0.144391E+00   0.144391E+00

   0.969200E-01   0.129323E+00   0.697335E-02   0.144084E+00   0.144084E+00

   0.976800E-01   0.159716E+00   0.683105E-02   0.143775E+00   0.143775E+00

   0.984400E-01   0.141864E+00   0.678905E-02   0.143465E+00   0.143465E+00

   0.992000E-01   0.134969E+00   0.664746E-02   0.143154E+00   0.143154E+00

   0.999600E-01   0.143817E+00   0.657030E-02   0.142841E+00   0.142841E+00

   0.100720E+00   0.135764E+00   0.639888E-02   0.142527E+00   0.142527E+00

   0.101480E+00   0.149071E+00   0.636463E-02   0.142211E+00   0.142211E+00

   0.102240E+00   0.155740E+00   0.625169E-02   0.141895E+00   0.141895E+00

   0.103000E+00   0.131789E+00   0.621929E-02   0.141577E+00   0.141577E+00

   0.103760E+00   0.145795E+00   0.615385E-02   0.141257E+00   0.141257E+00

   0.104520E+00   0.142270E+00   0.607505E-02   0.140937E+00   0.140937E+00

   0.105280E+00   0.142430E+00   0.609584E-02   0.140615E+00   0.140615E+00

   0.106040E+00   0.145967E+00   0.603697E-02   0.140293E+00   0.140293E+00

   0.106800E+00   0.143895E+00   0.598672E-02   0.139969E+00   0.139969E+00

   0.107560E+00   0.136090E+00   0.594847E-02   0.139643E+00   0.139643E+00

   0.108320E+00   0.138129E+00   0.594321E-02   0.139317E+00   0.139317E+00

   0.109080E+00   0.143448E+00   0.595165E-02   0.138990E+00   0.138990E+00

   0.109840E+00   0.144583E+00   0.598267E-02   0.138662E+00   0.138662E+00

   0.110600E+00   0.129311E+00   0.593040E-02   0.138332E+00   0.138332E+00

   0.111360E+00   0.135843E+00   0.593010E-02   0.138002E+00   0.138002E+00

   0.112120E+00   0.137125E+00   0.591319E-02   0.137670E+00   0.137670E+00

   0.112880E+00   0.136455E+00   0.583722E-02   0.137338E+00   0.137338E+00

   0.113640E+00   0.134067E+00   0.580448E-02   0.137005E+00   0.137005E+00

   0.114400E+00   0.138604E+00   0.577613E-02   0.136670E+00   0.136670E+00

   0.115160E+00   0.125960E+00   0.574471E-02   0.136335E+00   0.136335E+00

   0.115920E+00   0.131990E+00   0.568540E-02   0.135999E+00   0.135999E+00

   0.116680E+00   0.135607E+00   0.565289E-02   0.135662E+00   0.135662E+00

   0.117440E+00   0.138706E+00   0.562910E-02   0.135324E+00   0.135324E+00

   0.118200E+00   0.128347E+00   0.559349E-02   0.134985E+00   0.134985E+00

   0.118960E+00   0.143620E+00   0.561065E-02   0.134646E+00   0.134646E+00

   0.119720E+00   0.130773E+00   0.554008E-02   0.134305E+00   0.134305E+00

   0.120480E+00   0.134335E+00   0.551034E-02   0.133964E+00   0.133964E+00

   0.121240E+00   0.127008E+00   0.549115E-02   0.133622E+00   0.133622E+00

   0.122000E+00   0.134057E+00   0.545231E-02   0.133280E+00   0.133280E+00

   0.122760E+00   0.128753E+00   0.546360E-02   0.132936E+00   0.132936E+00

   0.123520E+00   0.140952E+00   0.540997E-02   0.132592E+00   0.132592E+00

   0.124280E+00   0.131991E+00   0.537899E-02   0.132248E+00   0.132248E+00

   0.125040E+00   0.128785E+00   0.532473E-02   0.131902E+00   0.131902E+00

   0.125800E+00   0.133712E+00   0.531144E-02   0.131556E+00   0.131556E+00

   0.126560E+00   0.135181E+00   0.531201E-02   0.131210E+00   0.131210E+00

   0.127320E+00   0.143014E+00   0.527056E-02   0.130863E+00   0.130863E+00

   0.128080E+00   0.124939E+00   0.526651E-02   0.130515E+00   0.130515E+00

   0.128840E+00   0.130548E+00   0.522737E-02   0.130167E+00   0.130167E+00

   0.129600E+00   0.139288E+00   0.521129E-02   0.129818E+00   0.129818E+00

   0.130360E+00   0.135923E+00   0.515048E-02   0.129469E+00   0.129469E+00

   0.131120E+00   0.137639E+00   0.513182E-02   0.129119E+00   0.129119E+00

   0.131880E+00   0.140502E+00   0.512449E-02   0.128769E+00   0.128769E+00

   0.132640E+00   0.125985E+00   0.504952E-02   0.128418E+00   0.128418E+00

   0.133400E+00   0.127436E+00   0.504299E-02   0.128067E+00   0.128067E+00

   0.134160E+00   0.126430E+00   0.498003E-02   0.127715E+00   0.127715E+00

   0.134920E+00   0.146281E+00   0.499650E-02   0.127363E+00   0.127363E+00

   0.135680E+00   0.128787E+00   0.499030E-02   0.127011E+00   0.127011E+00

   0.136440E+00   0.129987E+00   0.495639E-02   0.126658E+00   0.126658E+00

   0.137200E+00   0.136333E+00   0.493848E-02   0.126306E+00   0.126306E+00

   0.137960E+00   0.128465E+00   0.492186E-02   0.125952E+00   0.125952E+00

   0.138730E+00   0.116967E+00   0.491118E-02   0.125594E+00   0.125594E+00

   0.139490E+00   0.131765E+00   0.488943E-02   0.125240E+00   0.125240E+00

   0.140250E+00   0.125308E+00   0.486041E-02   0.124886E+00   0.124886E+00

   0.141010E+00   0.130138E+00   0.484168E-02   0.124532E+00   0.124532E+00

   0.141770E+00   0.122215E+00   0.484258E-02   0.124178E+00   0.124178E+00

   0.142530E+00   0.126825E+00   0.478893E-02   0.123823E+00   0.123823E+00

   0.143290E+00   0.126403E+00   0.480845E-02   0.123468E+00   0.123468E+00

   0.144050E+00   0.127527E+00   0.474532E-02   0.123113E+00   0.123113E+00

   0.144810E+00   0.127189E+00   0.477738E-02   0.122758E+00   0.122758E+00

   0.145570E+00   0.121907E+00   0.473762E-02   0.122403E+00   0.122403E+00

   0.146330E+00   0.117213E+00   0.472202E-02   0.122048E+00   0.122048E+00

   0.147090E+00   0.126307E+00   0.470638E-02   0.121692E+00   0.121692E+00

   0.147850E+00   0.121968E+00   0.470951E-02   0.121337E+00   0.121337E+00

   0.148610E+00   0.123098E+00   0.469408E-02   0.120982E+00   0.120982E+00

   0.149370E+00   0.110906E+00   0.466098E-02   0.120626E+00   0.120626E+00

   0.150130E+00   0.123678E+00   0.465852E-02   0.120271E+00   0.120271E+00

   0.150890E+00   0.121041E+00   0.461856E-02   0.119915E+00   0.119915E+00

   0.151650E+00   0.120939E+00   0.462578E-02   0.119560E+00   0.119560E+00

   0.152410E+00   0.130190E+00   0.458343E-02   0.119205E+00   0.119205E+00

   0.153170E+00   0.120712E+00   0.460303E-02   0.118850E+00   0.118850E+00

   0.153930E+00   0.118928E+00   0.456487E-02   0.118494E+00   0.118494E+00

   0.154690E+00   0.115416E+00   0.456150E-02   0.118139E+00   0.118139E+00

   0.155450E+00   0.120556E+00   0.454123E-02   0.117785E+00   0.117785E+00

   0.156210E+00   0.117221E+00   0.453223E-02   0.117430E+00   0.117430E+00

   0.156970E+00   0.118525E+00   0.451724E-02   0.117075E+00   0.117075E+00

   0.157730E+00   0.119313E+00   0.449700E-02   0.116721E+00   0.116721E+00

   0.158490E+00   0.119802E+00   0.448126E-02   0.116367E+00   0.116367E+00

   0.159250E+00   0.112284E+00   0.447679E-02   0.116013E+00   0.116013E+00

   0.160010E+00   0.121226E+00   0.446557E-02   0.115659E+00   0.115659E+00

   0.160770E+00   0.115881E+00   0.444140E-02   0.115306E+00   0.115306E+00

   0.161530E+00   0.114967E+00   0.443642E-02   0.114953E+00   0.114953E+00

   0.162290E+00   0.117647E+00   0.439575E-02   0.114600E+00   0.114600E+00

   0.163050E+00   0.111889E+00   0.438748E-02   0.114247E+00   0.114247E+00

   0.163810E+00   0.119502E+00   0.439260E-02   0.113895E+00   0.113895E+00

   0.164570E+00   0.115222E+00   0.436670E-02   0.113543E+00   0.113543E+00

   0.165330E+00   0.112430E+00   0.436799E-02   0.113192E+00   0.113192E+00

   0.166090E+00   0.107004E+00   0.433764E-02   0.112841E+00   0.112841E+00

   0.166850E+00   0.107678E+00   0.432493E-02   0.112490E+00   0.112490E+00

   0.167610E+00   0.113095E+00   0.432839E-02   0.112139E+00   0.112139E+00

   0.168370E+00   0.111255E+00   0.430147E-02   0.111790E+00   0.111790E+00

   0.169130E+00   0.113619E+00   0.431095E-02   0.111440E+00   0.111440E+00

   0.169890E+00   0.110264E+00   0.427170E-02   0.111091E+00   0.111091E+00

   0.170650E+00   0.116503E+00   0.427036E-02   0.110742E+00   0.110742E+00

   0.171410E+00   0.115551E+00   0.423998E-02   0.110394E+00   0.110394E+00

   0.172170E+00   0.109549E+00   0.424917E-02   0.110047E+00   0.110047E+00

   0.172930E+00   0.958274E-01   0.423134E-02   0.109700E+00   0.109700E+00

   0.173690E+00   0.107598E+00   0.423929E-02   0.109353E+00   0.109353E+00

   0.174450E+00   0.108351E+00   0.428428E-02   0.109007E+00   0.109007E+00

   0.175210E+00   0.111054E+00   0.433775E-02   0.108662E+00   0.108662E+00

   0.175970E+00   0.101999E+00   0.440100E-02   0.108317E+00   0.108317E+00

   0.176730E+00   0.110787E+00   0.440963E-02   0.107973E+00   0.107973E+00

   0.177490E+00   0.105065E+00   0.447573E-02   0.107629E+00   0.107629E+00

   0.178250E+00   0.109153E+00   0.449255E-02   0.107286E+00   0.107286E+00

   0.179010E+00   0.991132E-01   0.451570E-02   0.106943E+00   0.106943E+00

   0.179770E+00   0.107256E+00   0.452012E-02   0.106602E+00   0.106602E+00

   0.180530E+00   0.113665E+00   0.455460E-02   0.106260E+00   0.106260E+00

   0.181290E+00   0.103194E+00   0.456944E-02   0.105920E+00   0.105920E+00

   0.182050E+00   0.104278E+00   0.457550E-02   0.105580E+00   0.105580E+00

   0.182810E+00   0.109718E+00   0.459466E-02   0.105241E+00   0.105241E+00

   0.183570E+00   0.107325E+00   0.463207E-02   0.104903E+00   0.104903E+00

   0.184330E+00   0.104442E+00   0.462729E-02   0.104565E+00   0.104565E+00

   0.185090E+00   0.102263E+00   0.466070E-02   0.104228E+00   0.104228E+00

   0.185850E+00   0.104345E+00   0.465334E-02   0.103892E+00   0.103892E+00

   0.186610E+00   0.110075E+00   0.467474E-02   0.103557E+00   0.103557E+00

   0.187370E+00   0.104720E+00   0.466136E-02   0.103222E+00   0.103222E+00

   0.188130E+00   0.103962E+00   0.467663E-02   0.102888E+00   0.102888E+00

   0.188890E+00   0.104870E+00   0.466646E-02   0.102555E+00   0.102555E+00

   0.189650E+00   0.979678E-01   0.469185E-02   0.102223E+00   0.102223E+00

   0.190410E+00   0.979326E-01   0.471200E-02   0.101892E+00   0.101892E+00

   0.191170E+00   0.100256E+00   0.471334E-02   0.101561E+00   0.101561E+00

   0.191930E+00   0.102703E+00   0.471717E-02   0.101231E+00   0.101231E+00

   0.192690E+00   0.103083E+00   0.472624E-02   0.100902E+00   0.100902E+00

   0.193450E+00   0.106630E+00   0.475159E-02   0.100574E+00   0.100574E+00

   0.194210E+00   0.102956E+00   0.472762E-02   0.100247E+00   0.100247E+00

   0.194970E+00   0.103788E+00   0.476612E-02   0.999211E-01   0.999211E-01

   0.195730E+00   0.988590E-01   0.476218E-02   0.995958E-01   0.995958E-01

   0.196490E+00   0.976784E-01   0.479702E-02   0.992714E-01   0.992714E-01

   0.197250E+00   0.103548E+00   0.477247E-02   0.989479E-01   0.989479E-01

   0.198010E+00   0.100715E+00   0.479143E-02   0.986253E-01   0.986253E-01

   0.198770E+00   0.101532E+00   0.478260E-02   0.983037E-01   0.983037E-01

   0.199530E+00   0.927376E-01   0.478824E-02   0.979830E-01   0.979830E-01

   0.200290E+00   0.103741E+00   0.480390E-02   0.976633E-01   0.976633E-01

   0.201050E+00   0.945676E-01   0.477652E-02   0.973445E-01   0.973445E-01

   0.201810E+00   0.959682E-01   0.477877E-02   0.970267E-01   0.970267E-01

   0.202570E+00   0.100421E+00   0.478379E-02   0.967100E-01   0.967100E-01

   0.203330E+00   0.999074E-01   0.478132E-02   0.963942E-01   0.963942E-01

   0.204090E+00   0.955364E-01   0.477513E-02   0.960794E-01   0.960794E-01

   0.204850E+00   0.940924E-01   0.481133E-02   0.957656E-01   0.957656E-01

   0.205610E+00   0.991138E-01   0.477221E-02   0.954528E-01   0.954528E-01

   0.206370E+00   0.942874E-01   0.478187E-02   0.951411E-01   0.951411E-01

   0.207130E+00   0.106613E+00   0.478548E-02   0.948304E-01   0.948304E-01

   0.207890E+00   0.909080E-01   0.480156E-02   0.945208E-01   0.945208E-01

   0.208650E+00   0.922896E-01   0.480315E-02   0.942122E-01   0.942122E-01

   0.209410E+00   0.950242E-01   0.480430E-02   0.939047E-01   0.939047E-01

   0.210170E+00   0.987582E-01   0.481932E-02   0.935982E-01   0.935982E-01

   0.210930E+00   0.958072E-01   0.481840E-02   0.932929E-01   0.932929E-01

   0.211690E+00   0.901768E-01   0.480327E-02   0.929886E-01   0.929886E-01

   0.212450E+00   0.896246E-01   0.481451E-02   0.926854E-01   0.926854E-01

   0.213210E+00   0.934086E-01   0.479064E-02   0.923833E-01   0.923833E-01

   0.213970E+00   0.946780E-01   0.478958E-02   0.920823E-01   0.920823E-01

   0.214730E+00   0.889924E-01   0.478883E-02   0.917824E-01   0.917824E-01

   0.215490E+00   0.864668E-01   0.477387E-02   0.914836E-01   0.914836E-01

   0.216250E+00   0.918084E-01   0.477430E-02   0.911860E-01   0.911860E-01

   0.217010E+00   0.933984E-01   0.475694E-02   0.908895E-01   0.908895E-01

   0.217770E+00   0.875756E-01   0.475143E-02   0.905941E-01   0.905941E-01

   0.218530E+00   0.868244E-01   0.471497E-02   0.902998E-01   0.902998E-01

   0.219290E+00   0.842378E-01   0.472238E-02   0.900067E-01   0.900067E-01

   0.220050E+00   0.929810E-01   0.470195E-02   0.897148E-01   0.897148E-01

   0.220810E+00   0.890038E-01   0.469976E-02   0.894240E-01   0.894240E-01

   0.221570E+00   0.882386E-01   0.468151E-02   0.891344E-01   0.891344E-01

   0.222330E+00   0.839522E-01   0.468435E-02   0.888459E-01   0.888459E-01

   0.223090E+00   0.103774E+00   0.464674E-02   0.885586E-01   0.885586E-01

   0.223850E+00   0.974958E-01   0.464234E-02   0.882725E-01   0.882725E-01

   0.224610E+00   0.846900E-01   0.462266E-02   0.879876E-01   0.879876E-01

   0.225370E+00   0.784386E-01   0.458142E-02   0.877039E-01   0.877039E-01

   0.226130E+00   0.829944E-01   0.460333E-02   0.874213E-01   0.874213E-01

   0.226890E+00   0.894188E-01   0.455270E-02   0.871400E-01   0.871400E-01

   0.227650E+00   0.801230E-01   0.455026E-02   0.868598E-01   0.868598E-01

   0.228410E+00   0.828820E-01   0.451936E-02   0.865808E-01   0.865808E-01

   0.229170E+00   0.869594E-01   0.452781E-02   0.863031E-01   0.863031E-01

   0.229930E+00   0.875306E-01   0.451003E-02   0.860265E-01   0.860265E-01

   0.230690E+00   0.890430E-01   0.450248E-02   0.857512E-01   0.857512E-01

   0.231450E+00   0.857176E-01   0.448933E-02   0.854770E-01   0.854770E-01

   0.232210E+00   0.814114E-01   0.447681E-02   0.852041E-01   0.852041E-01

   0.232970E+00   0.852636E-01   0.446088E-02   0.849324E-01   0.849324E-01

   0.233730E+00   0.834330E-01   0.444568E-02   0.846619E-01   0.846619E-01

   0.234490E+00   0.855774E-01   0.443113E-02   0.843927E-01   0.843927E-01

   0.235250E+00   0.746842E-01   0.440806E-02   0.841247E-01   0.841247E-01

   0.236010E+00   0.850368E-01   0.439003E-02   0.838579E-01   0.838579E-01

   0.236770E+00   0.764490E-01   0.438193E-02   0.835923E-01   0.835923E-01

   0.237530E+00   0.830006E-01   0.435089E-02   0.833280E-01   0.833280E-01

   0.238290E+00   0.804516E-01   0.436176E-02   0.830648E-01   0.830648E-01

   0.239050E+00   0.833502E-01   0.433126E-02   0.828030E-01   0.828030E-01

   0.239810E+00   0.791178E-01   0.431015E-02   0.825423E-01   0.825423E-01

   0.240570E+00   0.793548E-01   0.429531E-02   0.822829E-01   0.822829E-01

   0.241330E+00   0.849030E-01   0.427765E-02   0.820248E-01   0.820248E-01

   0.242090E+00   0.833694E-01   0.428999E-02   0.817679E-01   0.817679E-01

   0.242850E+00   0.858752E-01   0.426436E-02   0.815122E-01   0.815122E-01

   0.243610E+00   0.834004E-01   0.427468E-02   0.812577E-01   0.812577E-01

   0.244370E+00   0.844490E-01   0.423832E-02   0.810045E-01   0.810045E-01

   0.245130E+00   0.816184E-01   0.423675E-02   0.807526E-01   0.807526E-01

   0.245890E+00   0.779700E-01   0.421644E-02   0.805018E-01   0.805018E-01

   0.246650E+00   0.764458E-01   0.422430E-02   0.802524E-01   0.802524E-01

   0.247410E+00   0.761624E-01   0.419789E-02   0.800041E-01   0.800041E-01

   0.248170E+00   0.814174E-01   0.418049E-02   0.797571E-01   0.797571E-01

   0.248930E+00   0.766690E-01   0.417596E-02   0.795114E-01   0.795114E-01

   0.249690E+00   0.726320E-01   0.415483E-02   0.792668E-01   0.792668E-01

   0.250450E+00   0.703976E-01   0.414500E-02   0.790235E-01   0.790235E-01

   0.251210E+00   0.836300E-01   0.412643E-02   0.787815E-01   0.787815E-01

   0.251970E+00   0.752864E-01   0.413528E-02   0.785407E-01   0.785407E-01

   0.252730E+00   0.754142E-01   0.408178E-02   0.783011E-01   0.783011E-01

   0.253490E+00   0.815022E-01   0.408114E-02   0.780628E-01   0.780628E-01

   0.254250E+00   0.815334E-01   0.407636E-02   0.778257E-01   0.778257E-01

   0.255010E+00   0.790248E-01   0.406739E-02   0.775898E-01   0.775898E-01

   0.255770E+00   0.807366E-01   0.406218E-02   0.773552E-01   0.773552E-01

   0.256530E+00   0.764878E-01   0.405531E-02   0.771218E-01   0.771218E-01

   0.257290E+00   0.766296E-01   0.402945E-02   0.768896E-01   0.768896E-01

   0.258050E+00   0.748024E-01   0.402385E-02   0.766586E-01   0.766586E-01

   0.258810E+00   0.768630E-01   0.401753E-02   0.764289E-01   0.764289E-01

   0.259570E+00   0.810378E-01   0.399382E-02   0.762004E-01   0.762004E-01

   0.260330E+00   0.756420E-01   0.400064E-02   0.759731E-01   0.759731E-01

   0.261090E+00   0.749474E-01   0.397791E-02   0.757470E-01   0.757470E-01

   0.261850E+00   0.679980E-01   0.398233E-02   0.755221E-01   0.755221E-01

   0.262610E+00   0.738504E-01   0.394243E-02   0.752984E-01   0.752984E-01

   0.263370E+00   0.687958E-01   0.395657E-02   0.750760E-01   0.750760E-01

   0.264130E+00   0.736060E-01   0.394023E-02   0.748547E-01   0.748547E-01

   0.264890E+00   0.761430E-01   0.393015E-02   0.746347E-01   0.746347E-01

   0.265650E+00   0.795160E-01   0.390623E-02   0.744158E-01   0.744158E-01

   0.266410E+00   0.647956E-01   0.390967E-02   0.741982E-01   0.741982E-01

   0.267170E+00   0.731202E-01   0.389269E-02   0.739817E-01   0.739817E-01

   0.267930E+00   0.690374E-01   0.388641E-02   0.737664E-01   0.737664E-01

   0.268690E+00   0.721190E-01   0.388352E-02   0.735523E-01   0.735523E-01

   0.269450E+00   0.638388E-01   0.386982E-02   0.733394E-01   0.733394E-01

   0.270210E+00   0.724482E-01   0.386938E-02   0.731277E-01   0.731277E-01

   0.270970E+00   0.709818E-01   0.384424E-02   0.729171E-01   0.729171E-01

   0.271720E+00   0.783286E-01   0.384530E-02   0.727105E-01   0.727105E-01

   0.272480E+00   0.704068E-01   0.382031E-02   0.725023E-01   0.725023E-01

   0.273240E+00   0.686482E-01   0.384315E-02   0.722952E-01   0.722952E-01

   0.274000E+00   0.695208E-01   0.381338E-02   0.720892E-01   0.720892E-01

   0.274760E+00   0.686122E-01   0.382185E-02   0.718845E-01   0.718845E-01

   0.275520E+00   0.713922E-01   0.380677E-02   0.716808E-01   0.716808E-01

   0.276280E+00   0.764170E-01   0.380412E-02   0.714784E-01   0.714784E-01

   0.277040E+00   0.656924E-01   0.380248E-02   0.712770E-01   0.712770E-01

   0.277800E+00   0.678170E-01   0.378210E-02   0.710768E-01   0.710768E-01

   0.278560E+00   0.676628E-01   0.377451E-02   0.708777E-01   0.708777E-01

   0.279320E+00   0.702010E-01   0.375265E-02   0.706798E-01   0.706798E-01

   0.280080E+00   0.709654E-01   0.376633E-02   0.704829E-01   0.704829E-01

   0.280840E+00   0.791294E-01   0.374692E-02   0.702872E-01   0.702872E-01

   0.281600E+00   0.707750E-01   0.375598E-02   0.700926E-01   0.700926E-01

   0.282360E+00   0.670348E-01   0.373255E-02   0.698991E-01   0.698991E-01

   0.283120E+00   0.666052E-01   0.372706E-02   0.697066E-01   0.697066E-01

   0.283880E+00   0.727506E-01   0.372238E-02   0.695153E-01   0.695153E-01

   0.284640E+00   0.699224E-01   0.372084E-02   0.693251E-01   0.693251E-01

   0.285400E+00   0.740516E-01   0.372633E-02   0.691359E-01   0.691359E-01

   0.286160E+00   0.654530E-01   0.371640E-02   0.689478E-01   0.689478E-01

   0.286920E+00   0.730568E-01   0.372978E-02   0.687608E-01   0.687608E-01

   0.287680E+00   0.691182E-01   0.373486E-02   0.685748E-01   0.685748E-01

   0.288440E+00   0.721356E-01   0.373701E-02   0.683899E-01   0.683899E-01

   0.289200E+00   0.645696E-01   0.373461E-02   0.682061E-01   0.682061E-01

   0.289960E+00   0.678596E-01   0.373651E-02   0.680233E-01   0.680233E-01

   0.290720E+00   0.709550E-01   0.374034E-02   0.678415E-01   0.678415E-01

   0.291480E+00   0.672586E-01   0.375347E-02   0.676608E-01   0.676608E-01

   0.292240E+00   0.636856E-01   0.375087E-02   0.674811E-01   0.674811E-01

   0.293000E+00   0.660116E-01   0.375488E-02   0.673024E-01   0.673024E-01

   0.293760E+00   0.641316E-01   0.376132E-02   0.671247E-01   0.671247E-01

   0.294520E+00   0.668562E-01   0.375593E-02   0.669481E-01   0.669481E-01

   0.295280E+00   0.687348E-01   0.375324E-02   0.667724E-01   0.667724E-01

   0.296040E+00   0.668798E-01   0.376747E-02   0.665977E-01   0.665977E-01

   0.296800E+00   0.651748E-01   0.376991E-02   0.664241E-01   0.664241E-01

   0.297560E+00   0.647540E-01   0.376537E-02   0.662514E-01   0.662514E-01

   0.298320E+00   0.557342E-01   0.375834E-02   0.660796E-01   0.660796E-01

   0.299080E+00   0.705292E-01   0.374250E-02   0.659089E-01   0.659089E-01

   0.299840E+00   0.647004E-01   0.375855E-02   0.657391E-01   0.657391E-01

   0.300600E+00   0.636574E-01   0.373039E-02   0.655702E-01   0.655702E-01

   0.301360E+00   0.652728E-01   0.374810E-02   0.654023E-01   0.654023E-01

   0.302120E+00   0.660652E-01   0.371439E-02   0.652354E-01   0.652354E-01

   0.302880E+00   0.624686E-01   0.372183E-02   0.650693E-01   0.650693E-01

   0.303640E+00   0.685734E-01   0.369842E-02   0.649042E-01   0.649042E-01

   0.304400E+00   0.635826E-01   0.374222E-02   0.647400E-01   0.647400E-01

   0.305160E+00   0.589264E-01   0.376514E-02   0.645768E-01   0.645768E-01

   0.305920E+00   0.622356E-01   0.376445E-02   0.644144E-01   0.644144E-01

   0.306680E+00   0.656466E-01   0.379281E-02   0.642529E-01   0.642529E-01

   0.307440E+00   0.647888E-01   0.378426E-02   0.640923E-01   0.640923E-01

   0.308200E+00   0.643210E-01   0.380718E-02   0.639326E-01   0.639326E-01

   0.308960E+00   0.556880E-01   0.380059E-02   0.637738E-01   0.637738E-01

   0.309720E+00   0.634736E-01   0.381745E-02   0.636158E-01   0.636158E-01

   0.310480E+00   0.655452E-01   0.380004E-02   0.634587E-01   0.634587E-01

   0.311240E+00   0.674230E-01   0.381348E-02   0.633025E-01   0.633025E-01

   0.312000E+00   0.608398E-01   0.381503E-02   0.631470E-01   0.631470E-01

   0.312760E+00   0.632284E-01   0.380951E-02   0.629925E-01   0.629925E-01

   0.313520E+00   0.585014E-01   0.382158E-02   0.628387E-01   0.628387E-01

   0.314280E+00   0.707494E-01   0.380116E-02   0.626858E-01   0.626858E-01

   0.315040E+00   0.636748E-01   0.381655E-02   0.625337E-01   0.625337E-01

   0.315800E+00   0.679474E-01   0.380338E-02   0.623824E-01   0.623824E-01

   0.316560E+00   0.583010E-01   0.381031E-02   0.622319E-01   0.622319E-01

   0.317320E+00   0.623988E-01   0.382160E-02   0.620822E-01   0.620822E-01

   0.318080E+00   0.586920E-01   0.382918E-02   0.619333E-01   0.619333E-01

   0.318830E+00   0.630178E-01   0.384650E-02   0.617871E-01   0.617871E-01

   0.319590E+00   0.591344E-01   0.385996E-02   0.616397E-01   0.616397E-01

   0.320350E+00   0.604916E-01   0.387236E-02   0.614930E-01   0.614930E-01

   0.321110E+00   0.602548E-01   0.388666E-02   0.613471E-01   0.613471E-01

   0.321870E+00   0.585036E-01   0.389069E-02   0.612020E-01   0.612020E-01

   0.322630E+00   0.571178E-01   0.390850E-02   0.610576E-01   0.610576E-01

   0.323390E+00   0.584722E-01   0.390550E-02   0.609140E-01   0.609140E-01

   0.324150E+00   0.581810E-01   0.395733E-02   0.607710E-01   0.607710E-01

   0.324910E+00   0.543082E-01   0.393322E-02   0.606288E-01   0.606288E-01

   0.325670E+00   0.620898E-01   0.395454E-02   0.604873E-01   0.604873E-01

   0.326430E+00   0.573020E-01   0.396082E-02   0.603464E-01   0.603464E-01

   0.327190E+00   0.579344E-01   0.395234E-02   0.602063E-01   0.602063E-01

   0.327950E+00   0.539618E-01   0.394537E-02   0.600668E-01   0.600668E-01

   0.328710E+00   0.547966E-01   0.393101E-02   0.599281E-01   0.599281E-01

   0.329470E+00   0.499464E-01   0.393785E-02   0.597900E-01   0.597900E-01

   0.330230E+00   0.608810E-01   0.394104E-02   0.596525E-01   0.596525E-01

   0.330990E+00   0.636582E-01   0.394798E-02   0.595157E-01   0.595157E-01

   0.331750E+00   0.599544E-01   0.396426E-02   0.593796E-01   0.593796E-01

   0.332510E+00   0.629680E-01   0.397424E-02   0.592440E-01   0.592440E-01

   0.333270E+00   0.576770E-01   0.398294E-02   0.591092E-01   0.591092E-01

   0.334030E+00   0.545844E-01   0.397133E-02   0.589749E-01   0.589749E-01

   0.334790E+00   0.628772E-01   0.399238E-02   0.588412E-01   0.588412E-01

   0.335550E+00   0.595212E-01   0.398387E-02   0.587082E-01   0.587082E-01

   0.336310E+00   0.657292E-01   0.399073E-02   0.585757E-01   0.585757E-01

   0.337070E+00   0.585550E-01   0.399508E-02   0.584439E-01   0.584439E-01

   0.337830E+00   0.560026E-01   0.401060E-02   0.583126E-01   0.583126E-01

   0.338590E+00   0.628412E-01   0.402110E-02   0.581819E-01   0.581819E-01

   0.339350E+00   0.527334E-01   0.401243E-02   0.580518E-01   0.580518E-01

   0.340110E+00   0.636146E-01   0.403953E-02   0.579222E-01   0.579222E-01

   0.340870E+00   0.592752E-01   0.402459E-02   0.577932E-01   0.577932E-01

   0.341630E+00   0.526550E-01   0.404320E-02   0.576647E-01   0.576647E-01

   0.342390E+00   0.534992E-01   0.403649E-02   0.575368E-01   0.575368E-01

   0.343150E+00   0.570116E-01   0.404907E-02   0.574094E-01   0.574094E-01

   0.343910E+00   0.608206E-01   0.405396E-02   0.572825E-01   0.572825E-01

   0.344670E+00   0.629906E-01   0.405952E-02   0.571561E-01   0.571561E-01

   0.345430E+00   0.607170E-01   0.407071E-02   0.570302E-01   0.570302E-01

   0.346190E+00   0.559038E-01   0.404254E-02   0.569049E-01   0.569049E-01

   0.346950E+00   0.555832E-01   0.408429E-02   0.567800E-01   0.567800E-01

   0.347710E+00   0.544054E-01   0.406183E-02   0.566556E-01   0.566556E-01

   0.348470E+00   0.529620E-01   0.409133E-02   0.565317E-01   0.565317E-01

   0.349220E+00   0.649504E-01   0.399949E-02   0.564099E-01   0.564099E-01

   0.349980E+00   0.589002E-01   0.395465E-02   0.562869E-01   0.562869E-01

   0.350740E+00   0.571492E-01   0.392902E-02   0.561644E-01   0.561644E-01

   0.351500E+00   0.531946E-01   0.388817E-02   0.560423E-01   0.560423E-01

   0.352260E+00   0.640198E-01   0.386069E-02   0.559206E-01   0.559206E-01

   0.353020E+00   0.563564E-01   0.390004E-02   0.557994E-01   0.557994E-01

   0.353780E+00   0.617900E-01   0.394839E-02   0.556787E-01   0.556787E-01

   0.354540E+00   0.566026E-01   0.394016E-02   0.555583E-01   0.555583E-01

   0.355300E+00   0.569432E-01   0.395376E-02   0.554384E-01   0.554384E-01

   0.356060E+00   0.576222E-01   0.395493E-02   0.553188E-01   0.553188E-01

   0.356820E+00   0.580134E-01   0.394800E-02   0.551997E-01   0.551997E-01

   0.357580E+00   0.557248E-01   0.396600E-02   0.550810E-01   0.550810E-01

   0.358340E+00   0.563020E-01   0.396737E-02   0.549626E-01   0.549626E-01

   0.359100E+00   0.519096E-01   0.397855E-02   0.548446E-01   0.548446E-01

   0.359860E+00   0.534834E-01   0.396867E-02   0.547270E-01   0.547270E-01

   0.360620E+00   0.608296E-01   0.397754E-02   0.546098E-01   0.546098E-01

   0.361380E+00   0.499046E-01   0.397798E-02   0.544929E-01   0.544929E-01

   0.362140E+00   0.583898E-01   0.398895E-02   0.543764E-01   0.543764E-01

   0.362900E+00   0.499394E-01   0.400408E-02   0.542602E-01   0.542602E-01

   0.363660E+00   0.605818E-01   0.398668E-02   0.541443E-01   0.541443E-01

   0.364420E+00   0.570872E-01   0.400281E-02   0.540288E-01   0.540288E-01

   0.365180E+00   0.608224E-01   0.401746E-02   0.539136E-01   0.539136E-01

   0.365940E+00   0.563156E-01   0.402188E-02   0.537988E-01   0.537988E-01

   0.366700E+00   0.566488E-01   0.400913E-02   0.536842E-01   0.536842E-01

   0.367460E+00   0.564876E-01   0.403824E-02   0.535700E-01   0.535700E-01

   0.368220E+00   0.471084E-01   0.405399E-02   0.534560E-01   0.534560E-01

   0.368980E+00   0.546244E-01   0.407160E-02   0.533424E-01   0.533424E-01

   0.369740E+00   0.588166E-01   0.408071E-02   0.532290E-01   0.532290E-01

   0.370500E+00   0.528822E-01   0.409730E-02   0.531160E-01   0.531160E-01

   0.371260E+00   0.595494E-01   0.412640E-02   0.530032E-01   0.530032E-01

   0.372020E+00   0.509180E-01   0.415901E-02   0.528906E-01   0.528906E-01

   0.372770E+00   0.514922E-01   0.417769E-02   0.527799E-01   0.527799E-01

   0.373530E+00   0.586412E-01   0.420952E-02   0.526679E-01   0.526679E-01

   0.374290E+00   0.506850E-01   0.423833E-02   0.525561E-01   0.525561E-01

   0.375050E+00   0.513598E-01   0.425547E-02   0.524446E-01   0.524446E-01

   0.375810E+00   0.596250E-01   0.430779E-02   0.523333E-01   0.523333E-01

   0.376570E+00   0.514946E-01   0.431119E-02   0.522223E-01   0.522223E-01

   0.377330E+00   0.569316E-01   0.435023E-02   0.521115E-01   0.521115E-01

   0.378090E+00   0.627760E-01   0.437576E-02   0.520009E-01   0.520009E-01

   0.378850E+00   0.541018E-01   0.439365E-02   0.518906E-01   0.518906E-01

   0.379610E+00   0.543700E-01   0.442548E-02   0.517805E-01   0.517805E-01

   0.380370E+00   0.541854E-01   0.444844E-02   0.516705E-01   0.516705E-01

   0.381130E+00   0.579910E-01   0.447508E-02   0.515608E-01   0.515608E-01

   0.381890E+00   0.530130E-01   0.448552E-02   0.514513E-01   0.514513E-01

   0.382650E+00   0.517078E-01   0.454507E-02   0.513420E-01   0.513420E-01

   0.383410E+00   0.619704E-01   0.455928E-02   0.512328E-01   0.512328E-01

   0.384170E+00   0.402062E-01   0.457945E-02   0.511239E-01   0.511239E-01

   0.384930E+00   0.552886E-01   0.463303E-02   0.510151E-01   0.510151E-01

   0.385690E+00   0.484440E-01   0.466470E-02   0.509065E-01   0.509065E-01

   0.386450E+00   0.406522E-01   0.468968E-02   0.507981E-01   0.507981E-01

   0.387210E+00   0.518088E-01   0.482754E-02   0.506898E-01   0.506898E-01

   0.387970E+00   0.493240E-01   0.475109E-02   0.505817E-01   0.505817E-01

   0.388730E+00   0.521796E-01   0.478391E-02   0.504738E-01   0.504738E-01

   0.389490E+00   0.535242E-01   0.482666E-02   0.503660E-01   0.503660E-01

   0.390250E+00   0.532900E-01   0.483564E-02   0.502583E-01   0.502583E-01

   0.391010E+00   0.549010E-01   0.487573E-02   0.501508E-01   0.501508E-01

   0.391770E+00   0.519816E-01   0.489607E-02   0.500435E-01   0.500435E-01

   0.392520E+00   0.530326E-01   0.492203E-02   0.499376E-01   0.499376E-01

   0.393280E+00   0.446560E-01   0.497571E-02   0.498305E-01   0.498305E-01

   0.394040E+00   0.566158E-01   0.498334E-02   0.497235E-01   0.497235E-01

   0.394800E+00   0.464322E-01   0.505512E-02   0.496167E-01   0.496167E-01

   0.395560E+00   0.530872E-01   0.505726E-02   0.495099E-01   0.495099E-01

   0.396320E+00   0.510330E-01   0.510676E-02   0.494033E-01   0.494033E-01

   0.397080E+00   0.495912E-01   0.512453E-02   0.492968E-01   0.492968E-01

   0.397840E+00   0.535732E-01   0.517934E-02   0.491904E-01   0.491904E-01

   0.398600E+00   0.520738E-01   0.522747E-02   0.490841E-01   0.490841E-01

   0.399360E+00   0.511354E-01   0.521427E-02   0.489779E-01   0.489779E-01

   0.400120E+00   0.469204E-01   0.530065E-02   0.488717E-01   0.488717E-01

   0.400880E+00   0.448646E-01   0.532930E-02   0.487657E-01   0.487657E-01

   0.401640E+00   0.538840E-01   0.536741E-02   0.486598E-01   0.486598E-01

   0.402400E+00   0.582056E-01   0.540807E-02   0.485539E-01   0.485539E-01

   0.403160E+00   0.567272E-01   0.439997E+01   0.484482E-01   0.484482E-01

   0.403920E+00   0.529150E-01   0.544478E-02   0.483425E-01   0.483425E-01

   0.404680E+00   0.485798E-01   0.542770E-02   0.482368E-01   0.482368E-01

   0.405440E+00   0.581208E-01   0.548108E-02   0.481313E-01   0.481313E-01

   0.406200E+00   0.387590E-01   0.548941E-02   0.480258E-01   0.480258E-01

   0.406960E+00   0.458566E-01   0.555813E-02   0.479204E-01   0.479204E-01

   0.407720E+00   0.460560E-01   0.553337E-02   0.478151E-01   0.478151E-01

   0.408480E+00   0.615930E-01   0.557772E-02   0.477098E-01   0.477098E-01

   0.409240E+00   0.316910E-01   0.559732E-02   0.476046E-01   0.476046E-01

   0.409990E+00   0.424534E-01   0.558433E-02   0.475008E-01   0.475008E-01

   0.410750E+00   0.567566E-01   0.565125E-02   0.473956E-01   0.473956E-01

   0.411510E+00   0.480194E-01   0.564653E-02   0.472906E-01   0.472906E-01

   0.412270E+00   0.451832E-01   0.567602E-02   0.471855E-01   0.471855E-01

   0.413030E+00   0.509020E-01   0.566707E-02   0.470806E-01   0.470806E-01

   0.413790E+00   0.501222E-01   0.568298E-02   0.469756E-01   0.469756E-01

   0.414550E+00   0.563384E-01   0.572201E-02   0.468707E-01   0.468707E-01

   0.415310E+00   0.428866E-01   0.571907E-02   0.467659E-01   0.467659E-01

   0.416070E+00   0.436684E-01   0.578661E-02   0.466610E-01   0.466610E-01

   0.416830E+00   0.500318E-01   0.580412E-02   0.465563E-01   0.465563E-01

   0.417590E+00   0.466200E-01   0.585757E-02   0.464515E-01   0.464515E-01

   0.418350E+00   0.374166E-01   0.583425E-02   0.463468E-01   0.463468E-01

   0.419110E+00   0.494114E-01   0.586502E-02   0.462421E-01   0.462421E-01

   0.419870E+00   0.466910E-01   0.593774E-02   0.461374E-01   0.461374E-01

   0.420630E+00   0.559076E-01   0.594523E-02   0.460327E-01   0.460327E-01

   0.421390E+00   0.583486E-01   0.598332E-02   0.459281E-01   0.459281E-01

   0.422150E+00   0.451796E-01   0.605234E-02   0.458235E-01   0.458235E-01

   0.422910E+00   0.461746E-01   0.611032E-02   0.457189E-01   0.457189E-01

   0.423670E+00   0.402990E-01   0.615271E-02   0.456144E-01   0.456144E-01

   0.424430E+00   0.507428E-01   0.613598E-02   0.455098E-01   0.455098E-01

   0.425190E+00   0.442678E-01   0.624903E-02   0.454053E-01   0.454053E-01

   0.425940E+00   0.579570E-01   0.631157E-02   0.453021E-01   0.453021E-01

   0.426700E+00   0.458664E-01   0.639539E-02   0.451976E-01   0.451976E-01

   0.427460E+00   0.525022E-01   0.642115E-02   0.450931E-01   0.450931E-01

   0.428220E+00   0.440798E-01   0.648556E-02   0.449887E-01   0.449887E-01

   0.428980E+00   0.459866E-01   0.658768E-02   0.448842E-01   0.448842E-01

   0.429740E+00   0.455550E-01   0.658962E-02   0.447797E-01   0.447797E-01

   0.430500E+00   0.429546E-01   0.672041E-02   0.446753E-01   0.446753E-01

   0.431260E+00   0.534082E-01   0.676847E-02   0.445708E-01   0.445708E-01

   0.432020E+00   0.425654E-01   0.685195E-02   0.444664E-01   0.444664E-01

   0.432780E+00   0.470748E-01   0.694001E-02   0.443619E-01   0.443619E-01

   0.433540E+00   0.539740E-01   0.697139E-02   0.442575E-01   0.442575E-01

   0.434300E+00   0.558752E-01   0.711992E-02   0.441531E-01   0.441531E-01


           ####      Real Space Data                               ####


           Distance distribution  function of particle  


      R          P(R)      ERROR


  0.0000E+00  0.0000E+00  0.0000E+00

  0.1230E+00  0.8264E-04  0.1475E-05

  0.2460E+00  0.1623E-03  0.2853E-05

  0.3690E+00  0.2390E-03  0.4135E-05

  0.4920E+00  0.3127E-03  0.5319E-05

  0.6150E+00  0.3835E-03  0.6408E-05

  0.7380E+00  0.4513E-03  0.7402E-05

  0.8610E+00  0.5162E-03  0.8302E-05

  0.9840E+00  0.5782E-03  0.9109E-05

  0.1107E+01  0.6373E-03  0.9825E-05

  0.1230E+01  0.6935E-03  0.1045E-04

  0.1353E+01  0.7469E-03  0.1099E-04

  0.1476E+01  0.7974E-03  0.1144E-04

  0.1599E+01  0.8452E-03  0.1180E-04

  0.1722E+01  0.8902E-03  0.1209E-04

  0.1845E+01  0.9325E-03  0.1229E-04

  0.1968E+01  0.9721E-03  0.1242E-04

  0.2091E+01  0.1009E-02  0.1247E-04

  0.2214E+01  0.1044E-02  0.1245E-04

  0.2337E+01  0.1075E-02  0.1236E-04

  0.2460E+01  0.1105E-02  0.1220E-04

  0.2583E+01  0.1131E-02  0.1198E-04

  0.2706E+01  0.1156E-02  0.1170E-04

  0.2829E+01  0.1178E-02  0.1136E-04

  0.2952E+01  0.1198E-02  0.1098E-04

  0.3075E+01  0.1215E-02  0.1054E-04

  0.3198E+01  0.1231E-02  0.1007E-04

  0.3321E+01  0.1244E-02  0.9554E-05

  0.3444E+01  0.1255E-02  0.9009E-05

  0.3567E+01  0.1264E-02  0.8440E-05

  0.3690E+01  0.1271E-02  0.7855E-05

  0.3813E+01  0.1276E-02  0.7264E-05

  0.3936E+01  0.1280E-02  0.6679E-05

  0.4059E+01  0.1281E-02  0.6116E-05

  0.4182E+01  0.1281E-02  0.5596E-05

  0.4305E+01  0.1279E-02  0.5145E-05

  0.4428E+01  0.1276E-02  0.4794E-05

  0.4551E+01  0.1271E-02  0.4577E-05

  0.4674E+01  0.1265E-02  0.4522E-05

  0.4797E+01  0.1258E-02  0.4637E-05

  0.4920E+01  0.1249E-02  0.4915E-05

  0.5043E+01  0.1239E-02  0.5329E-05

  0.5166E+01  0.1227E-02  0.5849E-05

  0.5289E+01  0.1215E-02  0.6445E-05

  0.5412E+01  0.1202E-02  0.7093E-05

  0.5535E+01  0.1187E-02  0.7775E-05

  0.5658E+01  0.1172E-02  0.8476E-05

  0.5781E+01  0.1156E-02  0.9185E-05

  0.5904E+01  0.1139E-02  0.9894E-05

  0.6027E+01  0.1122E-02  0.1059E-04

  0.6150E+01  0.1103E-02  0.1128E-04

  0.6273E+01  0.1085E-02  0.1195E-04

  0.6396E+01  0.1066E-02  0.1259E-04

  0.6519E+01  0.1046E-02  0.1321E-04

  0.6642E+01  0.1026E-02  0.1380E-04

  0.6765E+01  0.1006E-02  0.1436E-04

  0.6888E+01  0.9850E-03  0.1488E-04

  0.7011E+01  0.9642E-03  0.1537E-04

  0.7134E+01  0.9433E-03  0.1582E-04

  0.7257E+01  0.9222E-03  0.1622E-04

  0.7380E+01  0.9012E-03  0.1659E-04

  0.7503E+01  0.8801E-03  0.1691E-04

  0.7626E+01  0.8591E-03  0.1719E-04

  0.7749E+01  0.8382E-03  0.1743E-04

  0.7872E+01  0.8174E-03  0.1762E-04

  0.7995E+01  0.7969E-03  0.1776E-04

  0.8118E+01  0.7766E-03  0.1786E-04

  0.8241E+01  0.7565E-03  0.1792E-04

  0.8364E+01  0.7368E-03  0.1793E-04

  0.8487E+01  0.7174E-03  0.1790E-04

  0.8610E+01  0.6984E-03  0.1783E-04

  0.8733E+01  0.6799E-03  0.1771E-04

  0.8856E+01  0.6617E-03  0.1755E-04

  0.8979E+01  0.6441E-03  0.1736E-04

  0.9102E+01  0.6269E-03  0.1713E-04

  0.9225E+01  0.6103E-03  0.1686E-04

  0.9348E+01  0.5942E-03  0.1657E-04

  0.9471E+01  0.5786E-03  0.1625E-04

  0.9594E+01  0.5637E-03  0.1590E-04

  0.9717E+01  0.5493E-03  0.1553E-04

  0.9840E+01  0.5356E-03  0.1514E-04

  0.9963E+01  0.5224E-03  0.1475E-04

  0.1009E+02  0.5099E-03  0.1434E-04

  0.1021E+02  0.4980E-03  0.1394E-04

  0.1033E+02  0.4868E-03  0.1354E-04

  0.1045E+02  0.4762E-03  0.1316E-04

  0.1058E+02  0.4662E-03  0.1280E-04

  0.1070E+02  0.4569E-03  0.1246E-04

  0.1082E+02  0.4482E-03  0.1217E-04

  0.1095E+02  0.4402E-03  0.1192E-04

  0.1107E+02  0.4327E-03  0.1172E-04

  0.1119E+02  0.4259E-03  0.1158E-04

  0.1132E+02  0.4197E-03  0.1151E-04

  0.1144E+02  0.4141E-03  0.1151E-04

  0.1156E+02  0.4090E-03  0.1158E-04

  0.1168E+02  0.4045E-03  0.1171E-04

  0.1181E+02  0.4006E-03  0.1192E-04

  0.1193E+02  0.3972E-03  0.1219E-04

  0.1205E+02  0.3943E-03  0.1251E-04

  0.1218E+02  0.3919E-03  0.1289E-04

  0.1230E+02  0.3900E-03  0.1330E-04

  0.1242E+02  0.3885E-03  0.1376E-04

  0.1255E+02  0.3874E-03  0.1423E-04

  0.1267E+02  0.3867E-03  0.1473E-04

  0.1279E+02  0.3864E-03  0.1524E-04

  0.1291E+02  0.3865E-03  0.1575E-04

  0.1304E+02  0.3868E-03  0.1627E-04

  0.1316E+02  0.3875E-03  0.1677E-04

  0.1328E+02  0.3884E-03  0.1727E-04

  0.1341E+02  0.3896E-03  0.1775E-04

  0.1353E+02  0.3909E-03  0.1820E-04

  0.1365E+02  0.3925E-03  0.1864E-04

  0.1378E+02  0.3942E-03  0.1904E-04

  0.1390E+02  0.3960E-03  0.1942E-04

  0.1402E+02  0.3979E-03  0.1976E-04

  0.1414E+02  0.3998E-03  0.2006E-04

  0.1427E+02  0.4018E-03  0.2032E-04

  0.1439E+02  0.4038E-03  0.2054E-04

  0.1451E+02  0.4057E-03  0.2072E-04

  0.1464E+02  0.4076E-03  0.2086E-04

  0.1476E+02  0.4095E-03  0.2095E-04

  0.1488E+02  0.4112E-03  0.2099E-04

  0.1501E+02  0.4127E-03  0.2099E-04

  0.1513E+02  0.4141E-03  0.2095E-04

  0.1525E+02  0.4153E-03  0.2085E-04

  0.1537E+02  0.4163E-03  0.2071E-04

  0.1550E+02  0.4171E-03  0.2053E-04

  0.1562E+02  0.4176E-03  0.2030E-04

  0.1574E+02  0.4178E-03  0.2004E-04

  0.1587E+02  0.4178E-03  0.1973E-04

  0.1599E+02  0.4174E-03  0.1939E-04

  0.1611E+02  0.4166E-03  0.1901E-04

  0.1624E+02  0.4155E-03  0.1861E-04

  0.1636E+02  0.4141E-03  0.1818E-04

  0.1648E+02  0.4122E-03  0.1773E-04

  0.1660E+02  0.4100E-03  0.1727E-04

  0.1673E+02  0.4074E-03  0.1681E-04

  0.1685E+02  0.4043E-03  0.1634E-04

  0.1697E+02  0.4008E-03  0.1589E-04

  0.1710E+02  0.3969E-03  0.1547E-04

  0.1722E+02  0.3926E-03  0.1507E-04

  0.1734E+02  0.3878E-03  0.1472E-04

  0.1747E+02  0.3826E-03  0.1442E-04

  0.1759E+02  0.3769E-03  0.1420E-04

  0.1771E+02  0.3708E-03  0.1404E-04

  0.1783E+02  0.3643E-03  0.1398E-04

  0.1796E+02  0.3573E-03  0.1401E-04

  0.1808E+02  0.3500E-03  0.1413E-04

  0.1820E+02  0.3422E-03  0.1435E-04

  0.1833E+02  0.3340E-03  0.1466E-04

  0.1845E+02  0.3255E-03  0.1506E-04

  0.1857E+02  0.3165E-03  0.1553E-04

  0.1870E+02  0.3072E-03  0.1607E-04

  0.1882E+02  0.2976E-03  0.1667E-04

  0.1894E+02  0.2877E-03  0.1730E-04

  0.1906E+02  0.2775E-03  0.1797E-04

  0.1919E+02  0.2670E-03  0.1866E-04

  0.1931E+02  0.2562E-03  0.1936E-04

  0.1943E+02  0.2453E-03  0.2005E-04

  0.1956E+02  0.2341E-03  0.2073E-04

  0.1968E+02  0.2228E-03  0.2139E-04

  0.1980E+02  0.2113E-03  0.2202E-04

  0.1993E+02  0.1998E-03  0.2260E-04

  0.2005E+02  0.1882E-03  0.2313E-04

  0.2017E+02  0.1766E-03  0.2360E-04

  0.2029E+02  0.1649E-03  0.2400E-04

  0.2042E+02  0.1533E-03  0.2433E-04

  0.2054E+02  0.1419E-03  0.2457E-04

  0.2066E+02  0.1305E-03  0.2471E-04

  0.2079E+02  0.1193E-03  0.2476E-04

  0.2091E+02  0.1083E-03  0.2470E-04

  0.2103E+02  0.9759E-04  0.2452E-04

  0.2116E+02  0.8717E-04  0.2422E-04

  0.2128E+02  0.7710E-04  0.2379E-04

  0.2140E+02  0.6742E-04  0.2323E-04

  0.2152E+02  0.5818E-04  0.2251E-04

  0.2165E+02  0.4944E-04  0.2164E-04

  0.2177E+02  0.4123E-04  0.2062E-04

  0.2189E+02  0.3362E-04  0.1942E-04

  0.2202E+02  0.2664E-04  0.1805E-04

  0.2214E+02  0.2036E-04  0.1650E-04

  0.2226E+02  0.1481E-04  0.1476E-04

  0.2239E+02  0.1006E-04  0.1283E-04

  0.2251E+02  0.6155E-05  0.1070E-04

  0.2263E+02  0.3143E-05  0.8352E-05

  0.2275E+02  0.1079E-05  0.5792E-05

  0.2288E+02  0.1407E-07  0.3010E-05

  0.2300E+02  0.0000E+00  0.0000E+00
```
