## Supplementary material for "LEA_4 motifs function alone and in conjunction with synergistic cosolutes to protect a labile enzyme during desiccation": File S1: Spermidine 8.dat

```
### DATA:
#
# 559
#      Q             I(Q)           Error     
1.10200000E-02  -2.64071442E+01  2.91287303E-01
1.17800000E-02  -2.07327492E+01  2.04782517E-01
1.25400000E-02  -1.72912522E+01  1.19383527E-01
1.33000000E-02  -1.44982630E+01  9.48290032E-02
1.40600000E-02  -1.22629560E+01  7.23959657E-02
1.48200000E-02  -1.04833272E+01  7.83557626E-02
1.55800000E-02  -9.30040700E+00  7.25196108E-02
1.63400000E-02  -8.12783080E+00  6.33754608E-02
1.71000000E-02  -7.13254200E+00  5.25704493E-02
1.78600000E-02  -6.36554780E+00  4.29512224E-02
1.86200000E-02  -5.67149060E+00  3.74025037E-02
1.93800000E-02  -4.96084880E+00  3.23758155E-02
2.01400000E-02  -4.43636900E+00  2.95997955E-02
2.09000000E-02  -3.98357380E+00  2.68147276E-02
2.16600000E-02  -3.62325860E+00  2.54583603E-02
2.24200000E-02  -3.28795780E+00  2.37082071E-02
2.31800000E-02  -3.00388160E+00  2.27767885E-02
2.39500000E-02  -2.75727260E+00  2.13249104E-02
2.47100000E-02  -2.50858540E+00  2.07704790E-02
2.54700000E-02  -2.34967980E+00  1.96683387E-02
2.62300000E-02  -2.15625580E+00  1.89704179E-02
2.69900000E-02  -1.98655520E+00  1.81528427E-02
2.77500000E-02  -1.87039780E+00  1.74369630E-02
2.85100000E-02  -1.69936680E+00  1.69776417E-02
2.92700000E-02  -1.59539260E+00  1.64591868E-02
3.00300000E-02  -1.50956280E+00  1.60411108E-02
3.07900000E-02  -1.40082700E+00  1.55036224E-02
3.15500000E-02  -1.31489680E+00  1.50557916E-02
3.23100000E-02  -1.24809820E+00  1.45516438E-02
3.30700000E-02  -1.16152200E+00  1.40342189E-02
3.38300000E-02  -1.04615160E+00  1.37693330E-02
3.45900000E-02  -1.01013560E+00  1.34811703E-02
3.53500000E-02  -9.08125400E-01  1.31593082E-02
3.61100000E-02  -8.59842000E-01  1.28315274E-02
3.68700000E-02  -8.19164200E-01  1.25569217E-02
3.76300000E-02  -7.55790000E-01  1.23507013E-02
3.83900000E-02  -7.21206800E-01  1.20474744E-02
3.91500000E-02  -6.94982000E-01  1.19559857E-02
3.99100000E-02  -6.32912800E-01  1.15020382E-02
4.06700000E-02  -5.74370800E-01  1.14124949E-02
4.14300000E-02  -5.78314600E-01  1.10818284E-02
4.21900000E-02  -5.13421000E-01  1.09953786E-02
4.29500000E-02  -5.04217200E-01  1.08415446E-02
4.37100000E-02  -4.71981400E-01  1.05699216E-02
4.44700000E-02  -4.40565000E-01  1.02969425E-02
4.52300000E-02  -4.14644000E-01  1.02108561E-02
4.59900000E-02  -3.83530600E-01  9.86979842E-03
4.67500000E-02  -3.61341200E-01  9.77478970E-03
4.75100000E-02  -3.26466400E-01  9.72980803E-03
4.82700000E-02  -3.22317600E-01  9.59016484E-03
4.90300000E-02  -3.17448200E-01  9.52310309E-03
4.97900000E-02  -2.88708400E-01  9.39858565E-03
5.05500000E-02  -2.67436600E-01  9.25981479E-03
5.13100000E-02  -2.44091600E-01  9.17088140E-03
5.20700000E-02  -2.38836400E-01  9.08798353E-03
5.28300000E-02  -2.31262600E-01  9.02001704E-03
5.35900000E-02  -2.03612800E-01  8.82948590E-03
5.43500000E-02  -1.91697400E-01  8.80144379E-03
5.51100000E-02  -1.75155800E-01  8.70126748E-03
5.58700000E-02  -1.67013400E-01  8.63328229E-03
5.66300000E-02  -1.56828400E-01  8.53491818E-03
5.73900000E-02  -1.49780400E-01  8.40452543E-03
5.81500000E-02  -1.40609200E-01  8.33885509E-03
5.89100000E-02  -1.35267600E-01  8.20674280E-03
5.96700000E-02  -1.07598200E-01  8.18602305E-03
6.04300000E-02  -9.18526000E-02  8.03613857E-03
6.11900000E-02  -8.93848000E-02  8.07517182E-03
6.19500000E-02  -8.66466000E-02  7.92077106E-03
6.27100000E-02  -8.08912000E-02  7.95146181E-03
6.34700000E-02  -7.31930000E-02  7.81248745E-03
6.42300000E-02  -5.53328000E-02  7.78834452E-03
6.49900000E-02  -3.28202000E-02  7.73848128E-03
6.57500000E-02  -5.05756000E-02  7.63242228E-03
6.65100000E-02  -3.28006000E-02  7.63426817E-03
6.72700000E-02  -2.82780000E-02  7.49044324E-03
6.80300000E-02  -2.34508000E-02  7.47071906E-03
6.87900000E-02  -1.95922000E-02  7.42049833E-03
6.95500000E-02  -7.83340000E-03  7.35942757E-03
7.03100000E-02  4.85860000E-03  7.32057423E-03
7.10700000E-02  2.60340000E-03  7.23261586E-03
7.18300000E-02  6.60540000E-03  7.17687238E-03
7.25900000E-02  1.49728000E-02  7.11453975E-03
7.33500000E-02  2.39792000E-02  7.05216266E-03
7.41200000E-02  2.75526000E-02  6.98381783E-03
7.48800000E-02  3.42534000E-02  6.97008387E-03
7.56400000E-02  2.53296000E-02  6.92636473E-03
7.64000000E-02  3.71822000E-02  6.87906341E-03
7.71600000E-02  3.76492000E-02  6.85283711E-03
7.79200000E-02  4.05368000E-02  6.79789225E-03
7.86800000E-02  3.13328000E-02  6.76068518E-03
7.94400000E-02  6.27456000E-02  6.67672537E-03
8.02000000E-02  5.80764000E-02  6.70780028E-03
8.09600000E-02  6.25242000E-02  6.60041151E-03
8.17200000E-02  6.74456000E-02  6.60701852E-03
8.24800000E-02  7.02954000E-02  6.56137035E-03
8.32400000E-02  6.86406000E-02  6.49323552E-03
8.40000000E-02  7.29010000E-02  6.43090989E-03
8.47600000E-02  7.71942000E-02  6.40600442E-03
8.55200000E-02  9.60198000E-02  6.42786928E-03
8.62800000E-02  1.09512800E-01  6.49918163E-03
8.70400000E-02  1.00939800E-01  6.63829532E-03
8.78000000E-02  9.41710000E-02  6.69975898E-03
8.85600000E-02  9.02034000E-02  6.81694802E-03
8.93200000E-02  9.78592000E-02  6.85150641E-03
9.00800000E-02  1.16428200E-01  6.91662033E-03
9.08400000E-02  1.14194800E-01  6.91430109E-03
9.16000000E-02  1.18129200E-01  6.96653730E-03
9.23600000E-02  1.18026800E-01  6.98075636E-03
9.31200000E-02  1.26430200E-01  6.98497461E-03
9.38800000E-02  1.40690400E-01  7.01944477E-03
9.46400000E-02  1.34674600E-01  7.04631351E-03
9.54000000E-02  1.35886000E-01  7.06018739E-03
9.61600000E-02  1.53886400E-01  7.07168447E-03
9.69200000E-02  1.68920600E-01  7.01620850E-03
9.76800000E-02  1.60173000E-01  7.05532351E-03
9.84400000E-02  1.57614600E-01  6.95216497E-03
9.92000000E-02  1.54321200E-01  6.88835018E-03
9.99600000E-02  1.58565000E-01  6.76455455E-03
1.00720000E-01  1.51839600E-01  6.62895669E-03
1.01480000E-01  1.70594200E-01  6.46407564E-03
1.02240000E-01  1.78120800E-01  6.43721365E-03
1.03000000E-01  1.62891400E-01  6.31855988E-03
1.03760000E-01  1.57470200E-01  6.26049843E-03
1.04520000E-01  1.75100600E-01  6.21973353E-03
1.05280000E-01  1.77397800E-01  6.11022186E-03
1.06040000E-01  1.71180600E-01  6.14751462E-03
1.06800000E-01  1.90634800E-01  6.05357968E-03
1.07560000E-01  1.79592600E-01  6.05811543E-03
1.08320000E-01  1.88439400E-01  5.99889740E-03
1.09080000E-01  1.99884200E-01  6.00107893E-03
1.09840000E-01  1.87504200E-01  5.98832642E-03
1.10600000E-01  1.95512400E-01  5.99893808E-03
1.11360000E-01  1.97509800E-01  5.97243167E-03
1.12120000E-01  1.90924400E-01  5.96572101E-03
1.12880000E-01  2.02640000E-01  5.94949019E-03
1.13640000E-01  2.00983400E-01  5.87167572E-03
1.14400000E-01  2.16822800E-01  5.85002615E-03
1.15160000E-01  2.03198200E-01  5.79548418E-03
1.15920000E-01  2.18472000E-01  5.76712784E-03
1.16680000E-01  2.23821800E-01  5.70661672E-03
1.17440000E-01  2.09763400E-01  5.67461382E-03
1.18200000E-01  2.23792000E-01  5.65773869E-03
1.18960000E-01  2.14544400E-01  5.59789465E-03
1.19720000E-01  2.22825400E-01  5.61325885E-03
1.20480000E-01  2.28083800E-01  5.57003530E-03
1.21240000E-01  2.25815000E-01  5.51078343E-03
1.22000000E-01  2.19828000E-01  5.48492961E-03
1.22760000E-01  2.36233400E-01  5.46585931E-03
1.23520000E-01  2.22371600E-01  5.43978791E-03
1.24280000E-01  2.39442800E-01  5.42438610E-03
1.25040000E-01  2.40933600E-01  5.38170987E-03
1.25800000E-01  2.43396600E-01  5.33500148E-03
1.26560000E-01  2.39448000E-01  5.31301540E-03
1.27320000E-01  2.40081000E-01  5.29550373E-03
1.28080000E-01  2.63732600E-01  5.27206561E-03
1.28840000E-01  2.48478600E-01  5.25715538E-03
1.29600000E-01  2.54585800E-01  5.22187471E-03
1.30360000E-01  2.49821200E-01  5.19419541E-03
1.31120000E-01  2.61117200E-01  5.15315711E-03
1.31880000E-01  2.60051400E-01  5.12128184E-03
1.32640000E-01  2.56595400E-01  5.10597626E-03
1.33400000E-01  2.59745200E-01  5.05415577E-03
1.34160000E-01  2.61286200E-01  5.03338509E-03
1.34920000E-01  2.71233000E-01  4.97443917E-03
1.35680000E-01  2.67162800E-01  4.97164051E-03
1.36440000E-01  2.69349000E-01  4.96483586E-03
1.37200000E-01  2.65580200E-01  4.93565396E-03
1.37960000E-01  2.73806200E-01  4.91482429E-03
1.38730000E-01  2.71460000E-01  4.88838236E-03
1.39490000E-01  2.75438000E-01  4.87893974E-03
1.40250000E-01  2.74277000E-01  4.85753817E-03
1.41010000E-01  2.84558600E-01  4.84319629E-03
1.41770000E-01  2.69912200E-01  4.81230486E-03
1.42530000E-01  2.85038000E-01  4.80496866E-03
1.43290000E-01  2.82839600E-01  4.76042923E-03
1.44050000E-01  2.82531200E-01  4.79077905E-03
1.44810000E-01  2.80201400E-01  4.71942614E-03
1.45570000E-01  2.76164600E-01  4.73313892E-03
1.46330000E-01  2.93423000E-01  4.70208010E-03
1.47090000E-01  2.82691400E-01  4.69235007E-03
1.47850000E-01  2.87184000E-01  4.67406794E-03
1.48610000E-01  2.93859000E-01  4.69101671E-03
1.49370000E-01  2.90640200E-01  4.64305622E-03
1.50130000E-01  2.93665800E-01  4.62546319E-03
1.50890000E-01  2.94220400E-01  4.62094168E-03
1.51650000E-01  3.02840400E-01  4.56102689E-03
1.52410000E-01  3.02025000E-01  4.59857732E-03
1.53170000E-01  2.94290600E-01  4.55670440E-03
1.53930000E-01  3.01800400E-01  4.55918278E-03
1.54690000E-01  3.00913000E-01  4.51877133E-03
1.55450000E-01  3.07418200E-01  4.51805127E-03
1.56210000E-01  3.11425200E-01  4.49345187E-03
1.56970000E-01  3.03590400E-01  4.49190077E-03
1.57730000E-01  3.01551200E-01  4.45653854E-03
1.58490000E-01  3.06234400E-01  4.45679615E-03
1.59250000E-01  3.11783400E-01  4.42734196E-03
1.60010000E-01  3.11992800E-01  4.42854257E-03
1.60770000E-01  3.08304200E-01  4.42079731E-03
1.61530000E-01  3.12079000E-01  4.38660239E-03
1.62290000E-01  3.03879000E-01  4.37150457E-03
1.63050000E-01  3.16257800E-01  4.33844737E-03
1.63810000E-01  3.15954000E-01  4.34211943E-03
1.64570000E-01  3.20593600E-01  4.32201944E-03
1.65330000E-01  3.14883400E-01  4.30727151E-03
1.66090000E-01  3.20681200E-01  4.30522057E-03
1.66850000E-01  3.19159800E-01  4.28114923E-03
1.67610000E-01  3.17403400E-01  4.26343226E-03
1.68370000E-01  3.21311400E-01  4.25100449E-03
1.69130000E-01  3.21561800E-01  4.23663218E-03
1.69890000E-01  3.31885400E-01  4.22915706E-03
1.70650000E-01  3.20542400E-01  4.20954650E-03
1.71410000E-01  3.29646200E-01  4.19404712E-03
1.72170000E-01  3.27895400E-01  4.17953896E-03
1.72930000E-01  3.31765400E-01  4.19047742E-03
1.73690000E-01  3.29503600E-01  4.15894179E-03
1.74450000E-01  3.30699000E-01  4.17564543E-03
1.75210000E-01  3.30010800E-01  4.22355019E-03
1.75970000E-01  3.34849200E-01  4.26908373E-03
1.76730000E-01  3.37053800E-01  4.32273834E-03
1.77490000E-01  3.35548400E-01  4.33206850E-03
1.78250000E-01  3.42059400E-01  4.38554330E-03
1.79010000E-01  3.39343600E-01  4.39882084E-03
1.79770000E-01  3.43680400E-01  4.41965312E-03
1.80530000E-01  3.49640600E-01  4.44140942E-03
1.81290000E-01  3.50006400E-01  4.46045487E-03
1.82050000E-01  3.53763400E-01  4.47545292E-03
1.82810000E-01  3.58025400E-01  4.46830043E-03
1.83570000E-01  3.53834000E-01  4.50529488E-03
1.84330000E-01  3.56227400E-01  4.51969460E-03
1.85090000E-01  3.47142000E-01  4.53108537E-03
1.85850000E-01  3.57095800E-01  4.53633641E-03
1.86610000E-01  3.65399600E-01  4.53896104E-03
1.87370000E-01  3.60655000E-01  4.57890863E-03
1.88130000E-01  3.71838800E-01  4.55034175E-03
1.88890000E-01  3.55409200E-01  4.57428670E-03
1.89650000E-01  3.68599000E-01  4.56102687E-03
1.90410000E-01  3.64780400E-01  4.58340963E-03
1.91170000E-01  3.72525000E-01  4.58967060E-03
1.91930000E-01  3.70539000E-01  4.60470528E-03
1.92690000E-01  3.64156000E-01  4.60992306E-03
1.93450000E-01  3.67569600E-01  4.60779934E-03
1.94210000E-01  3.85742000E-01  4.63064304E-03
1.94970000E-01  3.74890000E-01  4.61263966E-03
1.95730000E-01  3.80125400E-01  4.63602828E-03
1.96490000E-01  3.82622200E-01  4.62641039E-03
1.97250000E-01  3.81024200E-01  4.64987473E-03
1.98010000E-01  3.81557000E-01  4.64211978E-03
1.98770000E-01  3.91590800E-01  4.67134010E-03
1.99530000E-01  3.79569200E-01  4.66025199E-03
2.00290000E-01  3.96067400E-01  4.65523844E-03
2.01050000E-01  3.83730800E-01  4.67322778E-03
2.01810000E-01  3.89519200E-01  4.64005464E-03
2.02570000E-01  3.94486200E-01  4.64443445E-03
2.03330000E-01  3.88024800E-01  4.64421522E-03
2.04090000E-01  4.00287600E-01  4.64392827E-03
2.04850000E-01  3.97816200E-01  4.63858952E-03
2.05610000E-01  3.87152600E-01  4.66444409E-03
2.06370000E-01  3.98478000E-01  4.65231423E-03
2.07130000E-01  3.91311600E-01  4.64237970E-03
2.07890000E-01  4.03176800E-01  4.66710197E-03
2.08650000E-01  3.96953800E-01  4.65504015E-03
2.09410000E-01  4.07005400E-01  4.66316182E-03
2.10170000E-01  4.03425000E-01  4.65313375E-03
2.10930000E-01  4.02867600E-01  4.66429082E-03
2.11690000E-01  3.96888000E-01  4.67576708E-03
2.12450000E-01  4.09783200E-01  4.64617160E-03
2.13210000E-01  4.06080600E-01  4.65361712E-03
2.13970000E-01  4.08118200E-01  4.62215119E-03
2.14730000E-01  4.14643800E-01  4.63417737E-03
2.15490000E-01  4.09040600E-01  4.61517263E-03
2.16250000E-01  4.10534600E-01  4.62695566E-03
2.17010000E-01  4.13473800E-01  4.61547478E-03
2.17770000E-01  4.06688800E-01  4.59007070E-03
2.18530000E-01  4.12376400E-01  4.59449441E-03
2.19290000E-01  4.16216800E-01  4.56219333E-03
2.20050000E-01  4.10095400E-01  4.57052698E-03
2.20810000E-01  4.03068000E-01  4.54197417E-03
2.21570000E-01  4.14281800E-01  4.55752905E-03
2.22330000E-01  4.11276000E-01  4.51441524E-03
2.23090000E-01  4.06085000E-01  4.51900283E-03
2.23850000E-01  4.11986600E-01  4.47988400E-03
2.24610000E-01  4.10087600E-01  4.48073238E-03
2.25370000E-01  4.11020800E-01  4.46829844E-03
2.26130000E-01  4.15120800E-01  4.42318013E-03
2.26890000E-01  4.10165200E-01  4.43560111E-03
2.27650000E-01  4.08761200E-01  4.39874598E-03
2.28410000E-01  4.20199600E-01  4.39648569E-03
2.29170000E-01  4.14016400E-01  4.36452502E-03
2.29930000E-01  4.07677000E-01  4.36370043E-03
2.30690000E-01  4.13193000E-01  4.33965433E-03
2.31450000E-01  4.13220200E-01  4.32439554E-03
2.32210000E-01  4.07604200E-01  4.32328133E-03
2.32970000E-01  4.18558000E-01  4.31958997E-03
2.33730000E-01  4.08058600E-01  4.29399353E-03
2.34490000E-01  4.11184000E-01  4.27935976E-03
2.35250000E-01  4.11180800E-01  4.27338061E-03
2.36010000E-01  4.11237600E-01  4.24641178E-03
2.36770000E-01  4.15256600E-01  4.23564070E-03
2.37530000E-01  4.08694400E-01  4.21874460E-03
2.38290000E-01  4.12337800E-01  4.19271762E-03
2.39050000E-01  4.04315200E-01  4.20029036E-03
2.39810000E-01  4.06199400E-01  4.17818906E-03
2.40570000E-01  4.16709000E-01  4.15200308E-03
2.41330000E-01  4.13054800E-01  4.15226041E-03
2.42090000E-01  4.14185400E-01  4.12985399E-03
2.42850000E-01  4.15167200E-01  4.13884394E-03
2.43610000E-01  4.16511800E-01  4.10707985E-03
2.44370000E-01  4.20150200E-01  4.10948907E-03
2.45130000E-01  4.13812400E-01  4.08255038E-03
2.45890000E-01  4.18778800E-01  4.08243759E-03
2.46650000E-01  4.22743000E-01  4.06097713E-03
2.47410000E-01  4.15360200E-01  4.06099052E-03
2.48170000E-01  4.11065800E-01  4.03144391E-03
2.48930000E-01  4.14527800E-01  4.02324436E-03
2.49690000E-01  4.16532800E-01  4.01790622E-03
2.50450000E-01  4.18383800E-01  3.99107594E-03
2.51210000E-01  4.16961400E-01  3.97898906E-03
2.51970000E-01  4.19131600E-01  3.95987236E-03
2.52730000E-01  4.16170200E-01  3.97275322E-03
2.53490000E-01  4.16945600E-01  3.93083321E-03
2.54250000E-01  4.17267800E-01  3.91869153E-03
2.55010000E-01  4.23009400E-01  3.91364027E-03
2.55770000E-01  4.16972600E-01  3.91121388E-03
2.56530000E-01  4.27309000E-01  3.90029547E-03
2.57290000E-01  4.24909400E-01  3.89819140E-03
2.58050000E-01  4.20143000E-01  3.87844471E-03
2.58810000E-01  4.19190400E-01  3.85967513E-03
2.59570000E-01  4.17573400E-01  3.84490785E-03
2.60330000E-01  4.18576000E-01  3.82916879E-03
2.61090000E-01  4.18241200E-01  3.82936385E-03
2.61850000E-01  4.26776200E-01  3.81703230E-03
2.62610000E-01  4.19387200E-01  3.81797375E-03
2.63370000E-01  4.30228200E-01  3.79420318E-03
2.64130000E-01  4.21495400E-01  3.80131176E-03
2.64890000E-01  4.20860800E-01  3.77811445E-03
2.65650000E-01  4.18736600E-01  3.75895572E-03
2.66410000E-01  4.26110800E-01  3.74219190E-03
2.67170000E-01  4.21054600E-01  3.73833244E-03
2.67930000E-01  4.23041000E-01  3.72783546E-03
2.68690000E-01  4.15472200E-01  3.73369518E-03
2.69450000E-01  4.21128000E-01  3.71961431E-03
2.70210000E-01  4.25789600E-01  3.70239578E-03
2.70970000E-01  4.25465800E-01  3.70689741E-03
2.71720000E-01  4.27673800E-01  3.67133240E-03
2.72480000E-01  4.17050800E-01  3.70689530E-03
2.73240000E-01  4.24203000E-01  3.65737080E-03
2.74000000E-01  4.23485800E-01  3.67672744E-03
2.74760000E-01  4.27721800E-01  3.64880025E-03
2.75520000E-01  4.24095200E-01  3.65647572E-03
2.76280000E-01  4.26209200E-01  3.64181481E-03
2.77040000E-01  4.29055600E-01  3.63578354E-03
2.77800000E-01  4.29433600E-01  3.63288908E-03
2.78560000E-01  4.31856800E-01  3.60884297E-03
2.79320000E-01  4.26053400E-01  3.60351199E-03
2.80080000E-01  4.25691000E-01  3.58959558E-03
2.80840000E-01  4.32579400E-01  3.59704077E-03
2.81600000E-01  4.32282400E-01  3.57297202E-03
2.82360000E-01  4.28873600E-01  3.58924311E-03
2.83120000E-01  4.25454000E-01  3.56310222E-03
2.83880000E-01  4.30787000E-01  3.56619892E-03
2.84640000E-01  4.27916000E-01  3.55191530E-03
2.85400000E-01  4.31719200E-01  3.54877716E-03
2.86160000E-01  4.27356400E-01  3.55873193E-03
2.86920000E-01  4.33277400E-01  3.54915793E-03
2.87680000E-01  4.25511800E-01  3.55006895E-03
2.88440000E-01  4.40546800E-01  3.54737324E-03
2.89200000E-01  4.35326400E-01  3.56106871E-03
2.89960000E-01  4.37092400E-01  3.55520795E-03
2.90720000E-01  4.30436000E-01  3.56700531E-03
2.91480000E-01  4.34345400E-01  3.57176776E-03
2.92240000E-01  4.36534800E-01  3.56969771E-03
2.93000000E-01  4.36740200E-01  3.57031931E-03
2.93760000E-01  4.40208000E-01  3.58643185E-03
2.94520000E-01  4.42068400E-01  3.57943837E-03
2.95280000E-01  4.39838000E-01  3.58027665E-03
2.96040000E-01  4.36271200E-01  3.57832185E-03
2.96800000E-01  4.44180200E-01  3.59258195E-03
2.97560000E-01  4.39136800E-01  3.57977250E-03
2.98320000E-01  4.43620600E-01  3.57629367E-03
2.99080000E-01  4.39661600E-01  3.57105902E-03
2.99840000E-01  4.44581200E-01  3.57251252E-03
3.00600000E-01  4.40858600E-01  3.57469111E-03
3.01360000E-01  4.41968800E-01  3.54509096E-03
3.02120000E-01  4.39963000E-01  3.55692990E-03
3.02880000E-01  4.43770400E-01  3.53107897E-03
3.03640000E-01  4.37344000E-01  3.53965835E-03
3.04400000E-01  4.35528000E-01  3.52041672E-03
3.05160000E-01  4.42146800E-01  3.57402415E-03
3.05920000E-01  4.36869200E-01  3.58001040E-03
3.06680000E-01  4.40504200E-01  3.58323679E-03
3.07440000E-01  4.37061000E-01  3.60235837E-03
3.08200000E-01  4.38518600E-01  3.59767369E-03
3.08960000E-01  4.32415200E-01  3.61649328E-03
3.09720000E-01  4.42300200E-01  3.60305500E-03
3.10480000E-01  4.36652000E-01  3.62426721E-03
3.11240000E-01  4.40061400E-01  3.62131878E-03
3.12000000E-01  4.33461600E-01  3.61599493E-03
3.12760000E-01  4.42941000E-01  3.62040691E-03
3.13520000E-01  4.32439200E-01  3.61645148E-03
3.14280000E-01  4.37860200E-01  3.63084787E-03
3.15040000E-01  4.31661400E-01  3.61232793E-03
3.15800000E-01  4.31334800E-01  3.63098313E-03
3.16560000E-01  4.40535000E-01  3.61466522E-03
3.17320000E-01  4.35548400E-01  3.62015862E-03
3.18080000E-01  4.36307000E-01  3.63519940E-03
3.18830000E-01  4.30015000E-01  3.63808525E-03
3.19590000E-01  4.31066800E-01  3.65115355E-03
3.20350000E-01  4.33264400E-01  3.66094518E-03
3.21110000E-01  4.32590600E-01  3.67430539E-03
3.21870000E-01  4.25410000E-01  3.69145646E-03
3.22630000E-01  4.28729400E-01  3.70375225E-03
3.23390000E-01  4.28437400E-01  3.71604449E-03
3.24150000E-01  4.28976400E-01  3.72897083E-03
3.24910000E-01  4.24968200E-01  3.76592436E-03
3.25670000E-01  4.29388400E-01  3.73338122E-03
3.26430000E-01  4.32450600E-01  3.75690053E-03
3.27190000E-01  4.28820800E-01  3.76457280E-03
3.27950000E-01  4.23828400E-01  3.75912820E-03
3.28710000E-01  4.20261600E-01  3.75042963E-03
3.29470000E-01  4.27147000E-01  3.74842169E-03
3.30230000E-01  4.27765400E-01  3.76100228E-03
3.30990000E-01  4.32476000E-01  3.74665237E-03
3.31750000E-01  4.27731800E-01  3.75414026E-03
3.32510000E-01  4.29135600E-01  3.76750911E-03
3.33270000E-01  4.22181400E-01  3.77299566E-03
3.34030000E-01  4.32582600E-01  3.77627637E-03
3.34790000E-01  4.32460400E-01  3.76849609E-03
3.35550000E-01  4.25922600E-01  3.79289381E-03
3.36310000E-01  4.26439800E-01  3.78936209E-03
3.37070000E-01  4.24412200E-01  3.79912394E-03
3.37830000E-01  4.20755600E-01  3.80602743E-03
3.38590000E-01  4.30494400E-01  3.81203994E-03
3.39350000E-01  4.18730400E-01  3.82631795E-03
3.40110000E-01  4.17066800E-01  3.81470975E-03
3.40870000E-01  4.27809600E-01  3.84504609E-03
3.41630000E-01  4.21306000E-01  3.82361718E-03
3.42390000E-01  4.28038200E-01  3.84584175E-03
3.43150000E-01  4.28806800E-01  3.83746352E-03
3.43910000E-01  4.27468400E-01  3.85601969E-03
3.44670000E-01  4.30304000E-01  3.86010602E-03
3.45430000E-01  4.28270200E-01  3.86054756E-03
3.46190000E-01  4.20333200E-01  3.87446701E-03
3.46950000E-01  4.19439200E-01  3.84030359E-03
3.47710000E-01  4.24217000E-01  3.86708789E-03
3.48470000E-01  4.19631400E-01  3.85990406E-03
3.49220000E-01  4.22477800E-01  3.89297340E-03
3.49980000E-01  4.22581200E-01  3.80009745E-03
3.50740000E-01  4.20863800E-01  3.76324176E-03
3.51500000E-01  4.24336200E-01  3.73187193E-03
3.52260000E-01  4.25083800E-01  3.69425256E-03
3.53020000E-01  4.23843400E-01  3.67121607E-03
3.53780000E-01  4.24590000E-01  3.70831848E-03
3.54540000E-01  4.29331400E-01  3.74694339E-03
3.55300000E-01  4.20316400E-01  3.73406755E-03
3.56060000E-01  4.22057800E-01  3.75837246E-03
3.56820000E-01  4.24422400E-01  3.75287811E-03
3.57580000E-01  4.18878000E-01  3.75179790E-03
3.58340000E-01  4.21899800E-01  3.75922414E-03
3.59100000E-01  4.12816000E-01  3.76856519E-03
3.59860000E-01  4.25041600E-01  3.77700681E-03
3.60620000E-01  4.27960400E-01  3.77164261E-03
3.61380000E-01  4.22765400E-01  3.77670097E-03
3.62140000E-01  4.26383200E-01  3.77504515E-03
3.62900000E-01  4.23463000E-01  3.79153947E-03
3.63660000E-01  4.20722200E-01  3.78774066E-03
3.64420000E-01  4.14161600E-01  3.79133284E-03
3.65180000E-01  4.29496400E-01  3.78765052E-03
3.65940000E-01  4.21256200E-01  3.80417296E-03
3.66700000E-01  4.21998400E-01  3.80332430E-03
3.67460000E-01  4.33593800E-01  3.81522728E-03
3.68220000E-01  4.19398400E-01  3.82637233E-03
3.68980000E-01  4.23975600E-01  3.83627641E-03
3.69740000E-01  4.29706400E-01  3.85555408E-03
3.70500000E-01  4.27254000E-01  3.86638528E-03
3.71260000E-01  4.30116600E-01  3.88597488E-03
3.72020000E-01  4.30403800E-01  3.91567501E-03
3.72770000E-01  4.26099400E-01  3.93514081E-03
3.73530000E-01  4.29232400E-01  3.95871214E-03
3.74290000E-01  4.26954800E-01  3.98709712E-03
3.75050000E-01  4.24894200E-01  4.00351547E-03
3.75810000E-01  4.36158000E-01  4.02331732E-03
3.76570000E-01  4.33681400E-01  4.07796782E-03
3.77330000E-01  4.28888800E-01  4.08833665E-03
3.78090000E-01  4.39256800E-01  4.10968604E-03
3.78850000E-01  4.23400800E-01  4.14033525E-03
3.79610000E-01  4.33271000E-01  4.16454526E-03
3.80370000E-01  4.27290600E-01  4.18795854E-03
3.81130000E-01  4.31884800E-01  4.22719918E-03
3.81890000E-01  4.35991200E-01  4.24141379E-03
3.82650000E-01  4.30122800E-01  4.26395374E-03
3.83410000E-01  4.43021200E-01  4.29904462E-03
3.84170000E-01  4.30321400E-01  4.30533479E-03
3.84930000E-01  4.38582200E-01  4.34293682E-03
3.85690000E-01  4.33430800E-01  4.36788990E-03
3.86450000E-01  4.37596000E-01  4.40764990E-03
3.87210000E-01  4.43505800E-01  4.43984576E-03
3.87970000E-01  4.40660400E-01  4.62008888E-03
3.88730000E-01  4.39633800E-01  4.50041422E-03
3.89490000E-01  4.29939000E-01  4.50501742E-03
3.90250000E-01  4.35905800E-01  4.55305014E-03
3.91010000E-01  4.41335000E-01  4.57371264E-03
3.91770000E-01  4.35749000E-01  4.60601880E-03
3.92520000E-01  4.45204200E-01  4.63516228E-03
3.93280000E-01  4.41741000E-01  4.66094401E-03
3.94040000E-01  4.42817800E-01  4.71189445E-03
3.94800000E-01  4.35703000E-01  4.70817941E-03
3.95560000E-01  4.42364600E-01  4.77355770E-03
3.96320000E-01  4.32871000E-01  4.78471778E-03
3.97080000E-01  4.39595200E-01  4.83533715E-03
3.97840000E-01  4.41376200E-01  4.85678041E-03
3.98600000E-01  4.38209000E-01  4.89763954E-03
3.99360000E-01  4.49222000E-01  4.94210349E-03
4.00120000E-01  4.39742600E-01  4.92590585E-03
4.00880000E-01  4.28570800E-01  4.98331060E-03
4.01640000E-01  4.35154600E-01  5.02014734E-03
4.02400000E-01  4.36994200E-01  5.07087171E-03
4.03160000E-01  4.41793400E-01  5.09061840E-03
4.03920000E-01  4.39861600E-01  4.31449730E+00
4.04680000E-01  4.35735000E-01  5.11648518E-03
4.05440000E-01  4.40266600E-01  5.10097620E-03
4.06200000E-01  4.33603400E-01  5.17524693E-03
4.06960000E-01  4.43156400E-01  5.19576881E-03
4.07720000E-01  4.38836400E-01  5.21262609E-03
4.08480000E-01  4.44452200E-01  5.20816288E-03
4.09240000E-01  4.42142800E-01  5.25409899E-03
4.09990000E-01  4.43093800E-01  5.27389593E-03
4.10750000E-01  4.38137200E-01  5.26008301E-03
4.11510000E-01  4.52744200E-01  5.31397045E-03
4.12270000E-01  4.46664600E-01  5.30868310E-03
4.13030000E-01  4.46100200E-01  5.34940995E-03
4.13790000E-01  4.44325600E-01  5.31803465E-03
4.14550000E-01  4.42548000E-01  5.34101742E-03
4.15310000E-01  4.38304200E-01  5.37424921E-03
4.16070000E-01  4.43757400E-01  5.41058806E-03
4.16830000E-01  4.34174000E-01  5.42894331E-03
4.17590000E-01  4.47126600E-01  5.45732184E-03
4.18350000E-01  4.45542600E-01  5.50263179E-03
4.19110000E-01  4.42281400E-01  5.48052678E-03
4.19870000E-01  4.57999800E-01  5.52823111E-03
4.20630000E-01  4.46731400E-01  5.55167828E-03
4.21390000E-01  4.44608800E-01  5.56915440E-03
4.22150000E-01  4.48945600E-01  5.63391498E-03
4.22910000E-01  4.48024600E-01  5.67764886E-03
4.23670000E-01  4.42068600E-01  5.72832639E-03
4.24430000E-01  4.40955600E-01  5.80942033E-03
4.25190000E-01  4.50753600E-01  5.79430850E-03
4.25940000E-01  4.44187200E-01  5.86076335E-03
4.26700000E-01  4.43077800E-01  5.93447945E-03
4.27460000E-01  4.45990800E-01  6.00393494E-03
4.28220000E-01  4.48170600E-01  6.04225946E-03
4.28980000E-01  4.53745000E-01  6.10301151E-03
4.29740000E-01  4.50301200E-01  6.19494287E-03
4.30500000E-01  4.50638400E-01  6.17616505E-03
4.31260000E-01  4.56450600E-01  6.29940304E-03
4.32020000E-01  4.62289200E-01  6.34721604E-03
4.32780000E-01  4.51543400E-01  6.45655642E-03
4.33540000E-01  4.51025400E-01  6.49360318E-03
4.34300000E-01  4.62868800E-01  6.57571962E-03
4.35060000E-01  4.52118000E-01  6.65387885E-03


### HEADER:
#
#{
#    "analysis": {},
#    "counters": {
#        "comment": ""
#    },
#    "filename": "Spermidine 8.dat",
#    "history": {
#        "subtraction": {
#            "initial_file": [
#                "A_E11_P_Hb11_8_snap_00001",
#                {
#                    "averaged_files": [
#                        [
#                            "E11_P_Hb11_8_snap_00001.dat"
#                        ],
#                        [
#                            "E11_P_Hb11_8_snap_00002.dat"
#                        ],
#                        [
#                            "E11_P_Hb11_8_snap_00003.dat"
#                        ],
#                        [
#                            "E11_P_Hb11_8_snap_00004.dat"
#                        ],
#                        [
#                            "E11_P_Hb11_8_snap_00005.dat"
#                        ],
#                        [
#                            "E11_P_Hb11_8_snap_00006.dat"
#                        ],
#                        [
#                            "E11_P_Hb11_8_snap_00007.dat"
#                        ],
#                        [
#                            "E11_P_Hb11_8_snap_00008.dat"
#                        ],
#                        [
#                            "E11_P_Hb11_8_snap_00009.dat"
#                        ],
#                        [
#                            "E11_P_Hb11_8_snap_00010.dat"
#                        ],
#                        [
#                            "E11_P_Hb11_8_snap_00011.dat"
#                        ],
#                        [
#                            "E11_P_Hb11_8_snap_00012.dat"
#                        ],
#                        [
#                            "E11_P_Hb11_8_snap_00013.dat"
#                        ],
#                        [
#                            "E11_P_Hb11_8_snap_00014.dat"
#                        ],
#                        [
#                            "E11_P_Hb11_8_snap_00015.dat"
#                        ],
#                        [
#                            "E11_P_Hb11_8_snap_00016.dat"
#                        ],
#                        [
#                            "E11_P_Hb11_8_snap_00017.dat"
#                        ],
#                        [
#                            "E11_P_Hb11_8_snap_00018.dat"
#                        ],
#                        [
#                            "E11_P_Hb11_8_snap_00019.dat"
#                        ],
#                        [
#                            "E11_P_Hb11_8_snap_00020.dat"
#                        ],
#                        [
#                            "E11_P_Hb11_8_snap_00021.dat"
#                        ],
#                        [
#                            "E11_P_Hb11_8_snap_00022.dat"
#                        ],
#                        [
#                            "E11_P_Hb11_8_snap_00023.dat"
#                        ],
#                        [
#                            "E11_P_Hb11_8_snap_00024.dat"
#                        ],
#                        [
#                            "E11_P_Hb11_8_snap_00025.dat"
#                        ],
#                        [
#                            "E11_P_Hb11_8_snap_00026.dat"
#                        ],
#                        [
#                            "E11_P_Hb11_8_snap_00027.dat"
#                        ],
#                        [
#                            "E11_P_Hb11_8_snap_00028.dat"
#                        ],
#                        [
#                            "E11_P_Hb11_8_snap_00029.dat"
#                        ],
#                        [
#                            "E11_P_Hb11_8_snap_00030.dat"
#                        ],
#                        [
#                            "E11_P_Hb11_8_snap_00031.dat"
#                        ],
#                        [
#                            "E11_P_Hb11_8_snap_00032.dat"
#                        ],
#                        [
#                            "E11_P_Hb11_8_snap_00033.dat"
#                        ],
#                        [
#                            "E11_P_Hb11_8_snap_00034.dat"
#                        ],
#                        [
#                            "E11_P_Hb11_8_snap_00035.dat"
#                        ],
#                        [
#                            "E11_P_Hb11_8_snap_00036.dat"
#                        ],
#                        [
#                            "E11_P_Hb11_8_snap_00037.dat"
#                        ],
#                        [
#                            "E11_P_Hb11_8_snap_00038.dat"
#                        ],
#                        [
#                            "E11_P_Hb11_8_snap_00039.dat"
#                        ],
#                        [
#                            "E11_P_Hb11_8_snap_00040.dat"
#                        ],
#                        [
#                            "E11_P_Hb11_8_snap_00041.dat"
#                        ],
#                        [
#                            "E11_P_Hb11_8_snap_00042.dat"
#                        ],
#                        [
#                            "E11_P_Hb11_8_snap_00043.dat"
#                        ],
#                        [
#                            "E11_P_Hb11_8_snap_00044.dat"
#                        ],
#                        [
#                            "E11_P_Hb11_8_snap_00045.dat"
#                        ],
#                        [
#                            "E11_P_Hb11_8_snap_00046.dat"
#                        ],
#                        [
#                            "E11_P_Hb11_8_snap_00047.dat"
#                        ],
#                        [
#                            "E11_P_Hb11_8_snap_00048.dat"
#                        ],
#                        [
#                            "E11_P_Hb11_8_snap_00049.dat"
#                        ],
#                        [
#                            "E11_P_Hb11_8_snap_00050.dat"
#                        ]
#                    ]
#                }
#            ],
#            "subtracted_file": [
#                "A_E8_Spermidine_snap_00001",
#                {
#                    "averaged_files": [
#                        [
#                            "E8_Spermidine_snap_00001.dat"
#                        ],
#                        [
#                            "E8_Spermidine_snap_00002.dat"
#                        ],
#                        [
#                            "E8_Spermidine_snap_00003.dat"
#                        ],
#                        [
#                            "E8_Spermidine_snap_00004.dat"
#                        ],
#                        [
#                            "E8_Spermidine_snap_00005.dat"
#                        ],
#                        [
#                            "E8_Spermidine_snap_00006.dat"
#                        ],
#                        [
#                            "E8_Spermidine_snap_00007.dat"
#                        ],
#                        [
#                            "E8_Spermidine_snap_00008.dat"
#                        ],
#                        [
#                            "E8_Spermidine_snap_00009.dat"
#                        ],
#                        [
#                            "E8_Spermidine_snap_00010.dat"
#                        ],
#                        [
#                            "E8_Spermidine_snap_00011.dat"
#                        ],
#                        [
#                            "E8_Spermidine_snap_00012.dat"
#                        ],
#                        [
#                            "E8_Spermidine_snap_00013.dat"
#                        ],
#                        [
#                            "E8_Spermidine_snap_00014.dat"
#                        ],
#                        [
#                            "E8_Spermidine_snap_00015.dat"
#                        ],
#                        [
#                            "E8_Spermidine_snap_00016.dat"
#                        ],
#                        [
#                            "E8_Spermidine_snap_00017.dat"
#                        ],
#                        [
#                            "E8_Spermidine_snap_00018.dat"
#                        ],
#                        [
#                            "E8_Spermidine_snap_00019.dat"
#                        ],
#                        [
#                            "E8_Spermidine_snap_00020.dat"
#                        ],
#                        [
#                            "E8_Spermidine_snap_00021.dat"
#                        ],
#                        [
#                            "E8_Spermidine_snap_00022.dat"
#                        ],
#                        [
#                            "E8_Spermidine_snap_00023.dat"
#                        ],
#                        [
#                            "E8_Spermidine_snap_00024.dat"
#                        ],
#                        [
#                            "E8_Spermidine_snap_00025.dat"
#                        ],
#                        [
#                            "E8_Spermidine_snap_00026.dat"
#                        ],
#                        [
#                            "E8_Spermidine_snap_00027.dat"
#                        ],
#                        [
#                            "E8_Spermidine_snap_00028.dat"
#                        ],
#                        [
#                            "E8_Spermidine_snap_00029.dat"
#                        ],
#                        [
#                            "E8_Spermidine_snap_00030.dat"
#                        ],
#                        [
#                            "E8_Spermidine_snap_00031.dat"
#                        ],
#                        [
#                            "E8_Spermidine_snap_00032.dat"
#                        ],
#                        [
#                            "E8_Spermidine_snap_00033.dat"
#                        ],
#                        [
#                            "E8_Spermidine_snap_00034.dat"
#                        ],
#                        [
#                            "E8_Spermidine_snap_00035.dat"
#                        ],
#                        [
#                            "E8_Spermidine_snap_00036.dat"
#                        ],
#                        [
#                            "E8_Spermidine_snap_00037.dat"
#                        ],
#                        [
#                            "E8_Spermidine_snap_00038.dat"
#                        ],
#                        [
#                            "E8_Spermidine_snap_00039.dat"
#                        ],
#                        [
#                            "E8_Spermidine_snap_00040.dat"
#                        ],
#                        [
#                            "E8_Spermidine_snap_00041.dat"
#                        ],
#                        [
#                            "E8_Spermidine_snap_00042.dat"
#                        ],
#                        [
#                            "E8_Spermidine_snap_00043.dat"
#                        ],
#                        [
#                            "E8_Spermidine_snap_00044.dat"
#                        ],
#                        [
#                            "E8_Spermidine_snap_00045.dat"
#                        ],
#                        [
#                            "E8_Spermidine_snap_00046.dat"
#                        ],
#                        [
#                            "E8_Spermidine_snap_00047.dat"
#                        ],
#                        [
#                            "E8_Spermidine_snap_00048.dat"
#                        ],
#                        [
#                            "E8_Spermidine_snap_00049.dat"
#                        ],
#                        [
#                            "E8_Spermidine_snap_00050.dat"
#                        ]
#                    ]
#                }
#            ]
#        }
#    }
#}
```
