## Supplementary material for "LEA_4 motifs function alone and in conjunction with synergistic cosolutes to protect a labile enzyme during desiccation": File S1: Spermidine 8b.dat

```
### DATA:
#
# 559
#      Q             I(Q)           Error     
1.10200000E-02  2.40541800E-01  1.99345215E-01
1.17800000E-02  4.89288800E-01  1.38333387E-01
1.25400000E-02  2.20754600E-01  8.72388220E-02
1.33000000E-02  2.04333200E-01  7.02124340E-02
1.40600000E-02  2.58164400E-01  5.52061282E-02
1.48200000E-02  2.24452600E-01  5.63321436E-02
1.55800000E-02  2.61766800E-01  5.14938137E-02
1.63400000E-02  2.34067200E-01  4.55669669E-02
1.71000000E-02  2.30903600E-01  3.92579786E-02
1.78600000E-02  2.32701800E-01  3.34941050E-02
1.86200000E-02  1.60269600E-01  3.00609799E-02
1.93800000E-02  2.08135600E-01  2.68809173E-02
2.01400000E-02  2.43148200E-01  2.48888489E-02
2.09000000E-02  2.06331800E-01  2.27606430E-02
2.16600000E-02  2.08753400E-01  2.16837896E-02
2.24200000E-02  2.14087400E-01  2.03583465E-02
2.31800000E-02  2.30724400E-01  1.96307350E-02
2.39500000E-02  2.42757000E-01  1.84791487E-02
2.47100000E-02  2.10856000E-01  1.80637003E-02
2.54700000E-02  2.26271000E-01  1.71949154E-02
2.62300000E-02  2.30412600E-01  1.67292412E-02
2.69900000E-02  2.19110600E-01  1.60582263E-02
2.77500000E-02  2.29879400E-01  1.54596127E-02
2.85100000E-02  2.26135000E-01  1.52396474E-02
2.92700000E-02  2.24636400E-01  1.47860323E-02
3.00300000E-02  2.21869000E-01  1.43269897E-02
3.07900000E-02  2.04375000E-01  1.39424384E-02
3.15500000E-02  2.10638600E-01  1.36044945E-02
3.23100000E-02  1.93552600E-01  1.32164316E-02
3.30700000E-02  2.29910800E-01  1.27935818E-02
3.38300000E-02  2.35914200E-01  1.25751587E-02
3.45900000E-02  2.21852400E-01  1.23042880E-02
3.53500000E-02  2.33140800E-01  1.20899355E-02
3.61100000E-02  2.32153800E-01  1.18522101E-02
3.68700000E-02  1.94388000E-01  1.16341352E-02
3.76300000E-02  2.22533000E-01  1.14183108E-02
3.83900000E-02  2.19490200E-01  1.11666544E-02
3.91500000E-02  2.22466200E-01  1.10970611E-02
3.99100000E-02  2.17702200E-01  1.06950965E-02
4.06700000E-02  2.29921200E-01  1.07099517E-02
4.14300000E-02  2.05458000E-01  1.03744722E-02
4.21900000E-02  2.34344400E-01  1.03347757E-02
4.29500000E-02  2.11127800E-01  1.01916405E-02
4.37100000E-02  2.39924000E-01  9.89193979E-03
4.44700000E-02  2.08077800E-01  9.70778019E-03
4.52300000E-02  2.17507000E-01  9.65292961E-03
4.59900000E-02  2.34599000E-01  9.33955104E-03
4.67500000E-02  2.18381400E-01  9.28046808E-03
4.75100000E-02  2.17654800E-01  9.25444698E-03
4.82700000E-02  2.36898600E-01  9.11003815E-03
4.90300000E-02  2.11038600E-01  9.07122578E-03
4.97900000E-02  2.17582000E-01  8.96973793E-03
5.05500000E-02  2.20790600E-01  8.87104679E-03
5.13100000E-02  2.32112800E-01  8.78216790E-03
5.20700000E-02  2.15557400E-01  8.68797803E-03
5.28300000E-02  2.19494400E-01  8.64367865E-03
5.35900000E-02  2.33436000E-01  8.45620458E-03
5.43500000E-02  2.25298200E-01  8.45149369E-03
5.51100000E-02  2.24971200E-01  8.39058544E-03
5.58700000E-02  2.25935800E-01  8.32967694E-03
5.66300000E-02  2.34897800E-01  8.24931420E-03
5.73900000E-02  2.25941200E-01  8.09899481E-03
5.81500000E-02  2.23478400E-01  8.03650920E-03
5.89100000E-02  2.18223600E-01  7.95912948E-03
5.96700000E-02  2.33157000E-01  7.91046352E-03
6.04300000E-02  2.21047400E-01  7.79501298E-03
6.11900000E-02  2.20300200E-01  7.84376531E-03
6.19500000E-02  2.23866200E-01  7.67632882E-03
6.27100000E-02  2.22990800E-01  7.68540760E-03
6.34700000E-02  2.18164800E-01  7.58717050E-03
6.42300000E-02  2.31073200E-01  7.54619549E-03
6.49900000E-02  2.29590600E-01  7.51276477E-03
6.57500000E-02  2.20897600E-01  7.42304852E-03
6.65100000E-02  2.24175600E-01  7.42732466E-03
6.72700000E-02  2.17511800E-01  7.28523079E-03
6.80300000E-02  2.13974400E-01  7.29044734E-03
6.87900000E-02  2.15745600E-01  7.24625470E-03
6.95500000E-02  2.19030800E-01  7.19550785E-03
7.03100000E-02  2.18916600E-01  7.13313807E-03
7.10700000E-02  2.18205000E-01  7.08524127E-03
7.18300000E-02  2.20126000E-01  7.00381779E-03
7.25900000E-02  2.22565400E-01  6.94738430E-03
7.33500000E-02  2.11756800E-01  6.93346067E-03
7.41200000E-02  2.15638800E-01  6.85524608E-03
7.48800000E-02  2.11083000E-01  6.82472399E-03
7.56400000E-02  2.12666800E-01  6.80235510E-03
7.64000000E-02  2.14178400E-01  6.75546580E-03
7.71600000E-02  2.06587600E-01  6.74394981E-03
7.79200000E-02  2.13578200E-01  6.66442715E-03
7.86800000E-02  1.97351200E-01  6.64119932E-03
7.94400000E-02  2.11315200E-01  6.55136877E-03
8.02000000E-02  2.17674200E-01  6.59850299E-03
8.09600000E-02  2.03627400E-01  6.49912566E-03
8.17200000E-02  2.25556000E-01  6.47533581E-03
8.24800000E-02  2.10585800E-01  6.45136052E-03
8.32400000E-02  2.05991800E-01  6.39713702E-03
8.40000000E-02  2.03687400E-01  6.33694689E-03
8.47600000E-02  2.06303400E-01  6.31402230E-03
8.55200000E-02  2.07547000E-01  6.35018979E-03
8.62800000E-02  2.18990000E-01  6.42643825E-03
8.70400000E-02  2.08119000E-01  6.55437272E-03
8.78000000E-02  2.01961800E-01  6.61665592E-03
8.85600000E-02  2.07009200E-01  6.72480600E-03
8.93200000E-02  1.98914600E-01  6.77605146E-03
9.00800000E-02  2.07442800E-01  6.82795834E-03
9.08400000E-02  2.07332200E-01  6.83855188E-03
9.16000000E-02  2.07355400E-01  6.88279025E-03
9.23600000E-02  1.97459800E-01  6.92483117E-03
9.31200000E-02  2.04612600E-01  6.91803452E-03
9.38800000E-02  2.01890800E-01  6.97488430E-03
9.46400000E-02  1.97104000E-01  6.98437218E-03
9.54000000E-02  1.99292000E-01  7.02282978E-03
9.61600000E-02  2.04727600E-01  7.03180217E-03
9.69200000E-02  2.19153000E-01  6.96986728E-03
9.76800000E-02  1.99182800E-01  7.00455105E-03
9.84400000E-02  2.13169400E-01  6.87849457E-03
9.92000000E-02  2.04194000E-01  6.83421473E-03
9.99600000E-02  2.00756800E-01  6.71601475E-03
1.00720000E-01  1.89057400E-01  6.60359402E-03
1.01480000E-01  1.96717200E-01  6.43321696E-03
1.02240000E-01  2.05924000E-01  6.41795500E-03
1.03000000E-01  2.06125000E-01  6.29357676E-03
1.03760000E-01  1.85793400E-01  6.25396772E-03
1.04520000E-01  1.98136600E-01  6.19913459E-03
1.05280000E-01  1.97368800E-01  6.09935062E-03
1.06040000E-01  1.95514600E-01  6.12935779E-03
1.06800000E-01  2.01932600E-01  6.05806805E-03
1.07560000E-01  1.95320600E-01  6.04334974E-03
1.08320000E-01  1.95699200E-01  5.99008966E-03
1.09080000E-01  2.05680400E-01  5.99370781E-03
1.09840000E-01  1.89884200E-01  5.97334250E-03
1.10600000E-01  1.92204600E-01  6.00428072E-03
1.11360000E-01  1.87276200E-01  5.97990212E-03
1.12120000E-01  1.88188800E-01  5.95035301E-03
1.12880000E-01  1.91523800E-01  5.95611250E-03
1.13640000E-01  1.90607800E-01  5.87637406E-03
1.14400000E-01  2.00574000E-01  5.85147230E-03
1.15160000E-01  1.88136000E-01  5.80833964E-03
1.15920000E-01  1.89175800E-01  5.77481191E-03
1.16680000E-01  1.91898200E-01  5.72932853E-03
1.17440000E-01  1.87460200E-01  5.68452109E-03
1.18200000E-01  2.00461000E-01  5.67700042E-03
1.18960000E-01  1.81493600E-01  5.62093267E-03
1.19720000E-01  1.97677400E-01  5.63437419E-03
1.20480000E-01  1.84433600E-01  5.59529407E-03
1.21240000E-01  1.85234800E-01  5.52952701E-03
1.22000000E-01  1.77937800E-01  5.51980854E-03
1.22760000E-01  1.90968600E-01  5.48587325E-03
1.23520000E-01  1.74051000E-01  5.47789603E-03
1.24280000E-01  1.93457000E-01  5.44976772E-03
1.25040000E-01  1.85614200E-01  5.40937854E-03
1.25800000E-01  1.86124200E-01  5.36349068E-03
1.26560000E-01  1.90368000E-01  5.34287362E-03
1.27320000E-01  1.87888400E-01  5.32194205E-03
1.28080000E-01  1.96100000E-01  5.31296593E-03
1.28840000E-01  1.71278800E-01  5.29208417E-03
1.29600000E-01  1.87007600E-01  5.26071448E-03
1.30360000E-01  1.90098400E-01  5.24142164E-03
1.31120000E-01  1.95130800E-01  5.19148915E-03
1.31880000E-01  1.84295600E-01  5.16172923E-03
1.32640000E-01  1.81381800E-01  5.15232070E-03
1.33400000E-01  1.82267600E-01  5.09382440E-03
1.34160000E-01  1.78235400E-01  5.08267649E-03
1.34920000E-01  1.86175800E-01  5.02807974E-03
1.35680000E-01  1.92195800E-01  5.02241431E-03
1.36440000E-01  1.83773200E-01  5.01197484E-03
1.37200000E-01  1.85216400E-01  4.97363659E-03
1.37960000E-01  1.82944800E-01  4.96658913E-03
1.38730000E-01  1.75689600E-01  4.94565483E-03
1.39490000E-01  1.71796600E-01  4.94292121E-03
1.40250000E-01  1.83284200E-01  4.91550271E-03
1.41010000E-01  1.84910000E-01  4.90437667E-03
1.41770000E-01  1.76767400E-01  4.87519397E-03
1.42530000E-01  1.78175400E-01  4.86649129E-03
1.43290000E-01  1.76958800E-01  4.81587475E-03
1.44050000E-01  1.79409000E-01  4.84188325E-03
1.44810000E-01  1.74558800E-01  4.78483812E-03
1.45570000E-01  1.74646400E-01  4.79964314E-03
1.46330000E-01  1.70293400E-01  4.76992948E-03
1.47090000E-01  1.70644400E-01  4.75806917E-03
1.47850000E-01  1.76534600E-01  4.73075666E-03
1.48610000E-01  1.77422400E-01  4.74791378E-03
1.49370000E-01  1.72799800E-01  4.71966387E-03
1.50130000E-01  1.66943600E-01  4.69900060E-03
1.50890000E-01  1.73976200E-01  4.68859061E-03
1.51650000E-01  1.72060400E-01  4.63982366E-03
1.52410000E-01  1.76465000E-01  4.66154048E-03
1.53170000E-01  1.79357000E-01  4.61688637E-03
1.53930000E-01  1.73035000E-01  4.63443123E-03
1.54690000E-01  1.67254200E-01  4.59401313E-03
1.55450000E-01  1.72680800E-01  4.59403201E-03
1.56210000E-01  1.74832000E-01  4.57795500E-03
1.56970000E-01  1.65235200E-01  4.56841878E-03
1.57730000E-01  1.59798800E-01  4.53571278E-03
1.58490000E-01  1.71679800E-01  4.52471247E-03
1.59250000E-01  1.66294800E-01  4.50362059E-03
1.60010000E-01  1.66123200E-01  4.50708208E-03
1.60770000E-01  1.69727200E-01  4.49362504E-03
1.61530000E-01  1.66770400E-01  4.46951616E-03
1.62290000E-01  1.56325400E-01  4.45431064E-03
1.63050000E-01  1.61062800E-01  4.41826314E-03
1.63810000E-01  1.65207000E-01  4.42089919E-03
1.64570000E-01  1.62593600E-01  4.40628352E-03
1.65330000E-01  1.58786000E-01  4.39482522E-03
1.66090000E-01  1.63513800E-01  4.39154584E-03
1.66850000E-01  1.57770800E-01  4.35857732E-03
1.67610000E-01  1.55456600E-01  4.35139616E-03
1.68370000E-01  1.54790200E-01  4.34300674E-03
1.69130000E-01  1.59082600E-01  4.31947973E-03
1.69890000E-01  1.61265600E-01  4.32563148E-03
1.70650000E-01  1.49459400E-01  4.29602153E-03
1.71410000E-01  1.63671400E-01  4.29235775E-03
1.72170000E-01  1.54862600E-01  4.26970237E-03
1.72930000E-01  1.61445600E-01  4.27269746E-03
1.73690000E-01  1.54267400E-01  4.25476493E-03
1.74450000E-01  1.54492600E-01  4.26532825E-03
1.75210000E-01  1.54841000E-01  4.31362154E-03
1.75970000E-01  1.51156400E-01  4.36808217E-03
1.76730000E-01  1.47715400E-01  4.42944883E-03
1.77490000E-01  1.51713400E-01  4.43464494E-03
1.78250000E-01  1.48062400E-01  4.49279667E-03
1.79010000E-01  1.49835200E-01  4.51704209E-03
1.79770000E-01  1.43581600E-01  4.53181217E-03
1.80530000E-01  1.51989000E-01  4.54669105E-03
1.81290000E-01  1.51899600E-01  4.57872797E-03
1.82050000E-01  1.43816000E-01  4.59924253E-03
1.82810000E-01  1.48866800E-01  4.59223065E-03
1.83570000E-01  1.47925400E-01  4.62344074E-03
1.84330000E-01  1.44514200E-01  4.64814059E-03
1.85090000E-01  1.38663800E-01  4.65336874E-03
1.85850000E-01  1.40464000E-01  4.68148819E-03
1.86610000E-01  1.46506000E-01  4.67174752E-03
1.87370000E-01  1.50824600E-01  4.71170310E-03
1.88130000E-01  1.44566600E-01  4.67526441E-03
1.88890000E-01  1.35985600E-01  4.70582309E-03
1.89650000E-01  1.42273000E-01  4.69801748E-03
1.90410000E-01  1.39395800E-01  4.71826284E-03
1.91170000E-01  1.43783400E-01  4.73100960E-03
1.91930000E-01  1.40497800E-01  4.73721609E-03
1.92690000E-01  1.41004000E-01  4.74241309E-03
1.93450000E-01  1.41743200E-01  4.75202757E-03
1.94210000E-01  1.46065400E-01  4.77944953E-03
1.94970000E-01  1.37476400E-01  4.75204588E-03
1.95730000E-01  1.41498800E-01  4.78330988E-03
1.96490000E-01  1.36611600E-01  4.77419545E-03
1.97250000E-01  1.35688800E-01  4.81405196E-03
1.98010000E-01  1.35402800E-01  4.79937960E-03
1.98770000E-01  1.41164400E-01  4.82349833E-03
1.99530000E-01  1.35927000E-01  4.81893400E-03
2.00290000E-01  1.41265400E-01  4.81797029E-03
2.01050000E-01  1.33355800E-01  4.82754715E-03
2.01810000E-01  1.30846600E-01  4.79934020E-03
2.02570000E-01  1.33374000E-01  4.79724496E-03
2.03330000E-01  1.34709200E-01  4.79584011E-03
2.04090000E-01  1.34870400E-01  4.81108288E-03
2.04850000E-01  1.35594200E-01  4.79881112E-03
2.05610000E-01  1.25235000E-01  4.83132853E-03
2.06370000E-01  1.41210000E-01  4.80073519E-03
2.07130000E-01  1.30553400E-01  4.81046506E-03
2.07890000E-01  1.42820400E-01  4.82286073E-03
2.08650000E-01  1.28258400E-01  4.82876105E-03
2.09410000E-01  1.33605600E-01  4.83507567E-03
2.10170000E-01  1.27875800E-01  4.83133512E-03
2.10930000E-01  1.30616000E-01  4.83590610E-03
2.11690000E-01  1.24473600E-01  4.84293858E-03
2.12450000E-01  1.30739800E-01  4.82479000E-03
2.13210000E-01  1.27189000E-01  4.83662646E-03
2.13970000E-01  1.33784000E-01  4.80190298E-03
2.14730000E-01  1.29670000E-01  4.81413746E-03
2.15490000E-01  1.21754800E-01  4.80608901E-03
2.16250000E-01  1.24014200E-01  4.80861477E-03
2.17010000E-01  1.33620600E-01  4.80280077E-03
2.17770000E-01  1.24175600E-01  4.76941685E-03
2.18530000E-01  1.22635800E-01  4.78131653E-03
2.19290000E-01  1.26521200E-01  4.73761164E-03
2.20050000E-01  1.21972200E-01  4.74830118E-03
2.20810000E-01  1.20560600E-01  4.71658990E-03
2.21570000E-01  1.26323600E-01  4.73217700E-03
2.22330000E-01  1.26307000E-01  4.70113089E-03
2.23090000E-01  1.13072000E-01  4.70870444E-03
2.23850000E-01  1.26750600E-01  4.66355363E-03
2.24610000E-01  1.25641200E-01  4.66415884E-03
2.25370000E-01  1.21630800E-01  4.65058476E-03
2.26130000E-01  1.19868600E-01  4.60807423E-03
2.26890000E-01  1.13975000E-01  4.61423449E-03
2.27650000E-01  1.20327000E-01  4.57891852E-03
2.28410000E-01  1.17472600E-01  4.57490750E-03
2.29170000E-01  1.19125400E-01  4.54613240E-03
2.29930000E-01  1.13975200E-01  4.53927507E-03
2.30690000E-01  1.17766200E-01  4.52666047E-03
2.31450000E-01  1.15722600E-01  4.50773108E-03
2.32210000E-01  1.11302800E-01  4.50806051E-03
2.32970000E-01  1.20499000E-01  4.50241543E-03
2.33730000E-01  1.11284400E-01  4.47689450E-03
2.34490000E-01  1.15430800E-01  4.45706924E-03
2.35250000E-01  1.19804200E-01  4.44459152E-03
2.36010000E-01  1.10554800E-01  4.42842848E-03
2.36770000E-01  1.17513600E-01  4.41488092E-03
2.37530000E-01  1.05644800E-01  4.40016727E-03
2.38290000E-01  1.10880600E-01  4.37746426E-03
2.39050000E-01  1.08751400E-01  4.37859613E-03
2.39810000E-01  1.07026600E-01  4.35541678E-03
2.40570000E-01  1.08937000E-01  4.33033599E-03
2.41330000E-01  1.11109800E-01  4.32125411E-03
2.42090000E-01  1.15502000E-01  4.30064783E-03
2.42850000E-01  1.15611800E-01  4.31360966E-03
2.43610000E-01  1.12935400E-01  4.28315106E-03
2.44370000E-01  1.12919800E-01  4.28920525E-03
2.45130000E-01  1.12116200E-01  4.25806614E-03
2.45890000E-01  1.14548000E-01  4.25461126E-03
2.46650000E-01  1.11460600E-01  4.24057018E-03
2.47410000E-01  1.07172400E-01  4.23769410E-03
2.48170000E-01  1.05791400E-01  4.21309841E-03
2.48930000E-01  1.07850200E-01  4.20312398E-03
2.49690000E-01  1.07436600E-01  4.19023944E-03
2.50450000E-01  1.04141400E-01  4.17468604E-03
2.51210000E-01  1.05302400E-01  4.16272656E-03
2.51970000E-01  1.09994400E-01  4.14654260E-03
2.52730000E-01  1.06136200E-01  4.15040587E-03
2.53490000E-01  1.06371800E-01  4.10572416E-03
2.54250000E-01  1.05387400E-01  4.09232559E-03
2.55010000E-01  1.14796400E-01  4.09170696E-03
2.55770000E-01  1.10084400E-01  4.08673686E-03
2.56530000E-01  1.16054000E-01  4.07472411E-03
2.57290000E-01  1.15507400E-01  4.07408278E-03
2.58050000E-01  1.06298800E-01  4.05591756E-03
2.58810000E-01  1.06980800E-01  4.03895555E-03
2.59570000E-01  1.04983200E-01  4.02763057E-03
2.60330000E-01  1.03356600E-01  4.00437465E-03
2.61090000E-01  1.00158000E-01  4.00906323E-03
2.61850000E-01  1.06911200E-01  3.99648064E-03
2.62610000E-01  9.88630000E-02  3.99909280E-03
2.63370000E-01  1.10406200E-01  3.97122237E-03
2.64130000E-01  1.01208800E-01  3.97809842E-03
2.64890000E-01  9.64598000E-02  3.95659398E-03
2.65650000E-01  9.80602000E-02  3.94057699E-03
2.66410000E-01  1.04066000E-01  3.92137628E-03
2.67170000E-01  8.93190000E-02  3.91852374E-03
2.67930000E-01  9.57836000E-02  3.90543812E-03
2.68690000E-01  9.52402000E-02  3.89920272E-03
2.69450000E-01  9.69754000E-02  3.89750914E-03
2.70210000E-01  9.68566000E-02  3.88061758E-03
2.70970000E-01  1.01636600E-01  3.89021297E-03
2.71720000E-01  1.01749200E-01  3.85506073E-03
2.72480000E-01  1.01557200E-01  3.86838515E-03
2.73240000E-01  1.00071600E-01  3.83786901E-03
2.74000000E-01  9.33562000E-02  3.85962848E-03
2.74760000E-01  9.67206000E-02  3.82847019E-03
2.75520000E-01  9.86736000E-02  3.83689637E-03
2.76280000E-01  9.74572000E-02  3.81594119E-03
2.77040000E-01  1.01074800E-01  3.81595899E-03
2.77800000E-01  9.47608000E-02  3.82058934E-03
2.78560000E-01  9.34196000E-02  3.79504978E-03
2.79320000E-01  9.32314000E-02  3.78884185E-03
2.80080000E-01  9.28118000E-02  3.76112850E-03
2.80840000E-01  9.53900000E-02  3.78019271E-03
2.81600000E-01  1.02103000E-01  3.74847482E-03
2.82360000E-01  8.93028000E-02  3.76940364E-03
2.83120000E-01  8.98190000E-02  3.74223588E-03
2.83880000E-01  9.28608000E-02  3.73897792E-03
2.84640000E-01  9.41660000E-02  3.73160948E-03
2.85400000E-01  9.51572000E-02  3.73432235E-03
2.86160000E-01  9.26598000E-02  3.73457620E-03
2.86920000E-01  9.00206000E-02  3.73251310E-03
2.87680000E-01  8.97546000E-02  3.73131286E-03
2.88440000E-01  9.15290000E-02  3.74095963E-03
2.89200000E-01  9.27758000E-02  3.75172337E-03
2.89960000E-01  8.76696000E-02  3.74287052E-03
2.90720000E-01  9.08394000E-02  3.74987474E-03
2.91480000E-01  9.36798000E-02  3.75635973E-03
2.92240000E-01  9.05868000E-02  3.75996200E-03
2.93000000E-01  8.55034000E-02  3.76605530E-03
2.93760000E-01  8.73738000E-02  3.77468895E-03
2.94520000E-01  9.17096000E-02  3.77127961E-03
2.95280000E-01  8.58390000E-02  3.77082157E-03
2.96040000E-01  8.66312000E-02  3.76780426E-03
2.96800000E-01  9.40044000E-02  3.79042878E-03
2.97560000E-01  8.77086000E-02  3.77453808E-03
2.98320000E-01  8.27080000E-02  3.77713330E-03
2.99080000E-01  8.13638000E-02  3.76808630E-03
2.99840000E-01  9.54296000E-02  3.75852398E-03
3.00600000E-01  8.73958000E-02  3.77493182E-03
3.01360000E-01  8.91956000E-02  3.74616882E-03
3.02120000E-01  8.78720000E-02  3.75833833E-03
3.02880000E-01  9.14092000E-02  3.72825399E-03
3.03640000E-01  8.57440000E-02  3.72951102E-03
3.04400000E-01  8.99892000E-02  3.70932590E-03
3.05160000E-01  9.13636000E-02  3.76261597E-03
3.05920000E-01  8.26860000E-02  3.77736892E-03
3.06680000E-01  9.02738000E-02  3.77427293E-03
3.07440000E-01  8.50058000E-02  3.80275794E-03
3.08200000E-01  8.80676000E-02  3.79766469E-03
3.08960000E-01  8.31364000E-02  3.81993321E-03
3.09720000E-01  8.36756000E-02  3.80416679E-03
3.10480000E-01  8.38170000E-02  3.83026035E-03
3.11240000E-01  9.11274000E-02  3.81658072E-03
3.12000000E-01  8.79160000E-02  3.81450697E-03
3.12760000E-01  8.73598000E-02  3.82642441E-03
3.13520000E-01  7.71216000E-02  3.82146905E-03
3.14280000E-01  8.56796000E-02  3.83215165E-03
3.15040000E-01  8.53792000E-02  3.80845223E-03
3.15800000E-01  8.01610000E-02  3.83089638E-03
3.16560000E-01  9.01098000E-02  3.81540835E-03
3.17320000E-01  8.31784000E-02  3.82468779E-03
3.18080000E-01  8.80714000E-02  3.83504849E-03
3.18830000E-01  7.49960000E-02  3.84066564E-03
3.19590000E-01  8.54328000E-02  3.85536997E-03
3.20350000E-01  8.53296000E-02  3.86331637E-03
3.21110000E-01  8.09080000E-02  3.88251236E-03
3.21870000E-01  7.43096000E-02  3.89092751E-03
3.22630000E-01  7.81224000E-02  3.90457776E-03
3.23390000E-01  7.43356000E-02  3.91521999E-03
3.24150000E-01  8.07842000E-02  3.92846280E-03
3.24910000E-01  7.95586000E-02  3.98345650E-03
3.25670000E-01  8.10480000E-02  3.94492624E-03
3.26430000E-01  8.34226000E-02  3.96632896E-03
3.27190000E-01  7.84962000E-02  3.97216243E-03
3.27950000E-01  7.50458000E-02  3.96535940E-03
3.28710000E-01  7.36752000E-02  3.95816657E-03
3.29470000E-01  8.17608000E-02  3.94919846E-03
3.30230000E-01  8.24148000E-02  3.95824431E-03
3.30990000E-01  8.28482000E-02  3.96161492E-03
3.31750000E-01  8.47844000E-02  3.96087579E-03
3.32510000E-01  8.07562000E-02  3.97640765E-03
3.33270000E-01  8.00870000E-02  3.97821185E-03
3.34030000E-01  8.30656000E-02  3.98825702E-03
3.34790000E-01  8.26320000E-02  3.98188833E-03
3.35550000E-01  7.65588000E-02  4.00512012E-03
3.36310000E-01  7.79752000E-02  3.99731186E-03
3.37070000E-01  7.73678000E-02  4.00607220E-03
3.37830000E-01  8.39206000E-02  4.00750319E-03
3.38590000E-01  8.03398000E-02  4.02333907E-03
3.39350000E-01  8.02300000E-02  4.03291469E-03
3.40110000E-01  7.12430000E-02  4.02093647E-03
3.40870000E-01  8.78388000E-02  4.05328773E-03
3.41630000E-01  7.72676000E-02  4.03771406E-03
3.42390000E-01  8.05408000E-02  4.06102414E-03
3.43150000E-01  7.50456000E-02  4.04694854E-03
3.43910000E-01  8.02176000E-02  4.06870218E-03
3.44670000E-01  8.46020000E-02  4.07118018E-03
3.45430000E-01  8.58784000E-02  4.07702350E-03
3.46190000E-01  7.94442000E-02  4.08163378E-03
3.46950000E-01  7.34102000E-02  4.05393673E-03
3.47710000E-01  7.29016000E-02  4.08672898E-03
3.48470000E-01  7.42244000E-02  4.07765362E-03
3.49220000E-01  7.43882000E-02  4.10780156E-03
3.49980000E-01  8.02706000E-02  4.00479772E-03
3.50740000E-01  7.70142000E-02  3.96992375E-03
3.51500000E-01  7.69750000E-02  3.93878238E-03
3.52260000E-01  7.81610000E-02  3.90400061E-03
3.53020000E-01  8.40614000E-02  3.87489976E-03
3.53780000E-01  7.93826000E-02  3.91324466E-03
3.54540000E-01  8.22226000E-02  3.95528492E-03
3.55300000E-01  7.41880000E-02  3.94510044E-03
3.56060000E-01  7.82700000E-02  3.96767436E-03
3.56820000E-01  7.49072000E-02  3.96562693E-03
3.57580000E-01  7.73078000E-02  3.95923074E-03
3.58340000E-01  7.38584000E-02  3.97566019E-03
3.59100000E-01  7.39070000E-02  3.98049961E-03
3.59860000E-01  7.22542000E-02  3.98969929E-03
3.60620000E-01  7.63388000E-02  3.98376306E-03
3.61380000E-01  7.39718000E-02  3.98413699E-03
3.62140000E-01  7.28724000E-02  3.99243591E-03
3.62900000E-01  7.93226000E-02  4.00199099E-03
3.63660000E-01  6.77804000E-02  4.00542810E-03
3.64420000E-01  7.14408000E-02  3.99772076E-03
3.65180000E-01  7.95734000E-02  4.01074151E-03
3.65940000E-01  7.59076000E-02  4.02982309E-03
3.66700000E-01  7.31356000E-02  4.02392252E-03
3.67460000E-01  7.96492000E-02  4.03165369E-03
3.68220000E-01  7.13678000E-02  4.04460460E-03
3.68980000E-01  6.64308000E-02  4.06124910E-03
3.69740000E-01  7.23460000E-02  4.08312277E-03
3.70500000E-01  7.06406000E-02  4.09174059E-03
3.71260000E-01  7.47250000E-02  4.10655986E-03
3.72020000E-01  7.72512000E-02  4.14093300E-03
3.72770000E-01  6.79532000E-02  4.16476641E-03
3.73530000E-01  6.92540000E-02  4.18419268E-03
3.74290000E-01  7.26860000E-02  4.22481243E-03
3.75050000E-01  6.05186000E-02  4.24341034E-03
3.75810000E-01  7.23224000E-02  4.25983326E-03
3.76570000E-01  7.58296000E-02  4.32093162E-03
3.77330000E-01  7.19262000E-02  4.32306306E-03
3.78090000E-01  7.61348000E-02  4.35664030E-03
3.78850000E-01  7.25766000E-02  4.38690236E-03
3.79610000E-01  6.79256000E-02  4.41110298E-03
3.80370000E-01  6.62608000E-02  4.43525657E-03
3.81130000E-01  7.12680000E-02  4.46719633E-03
3.81890000E-01  7.62562000E-02  4.48723305E-03
3.82650000E-01  6.56920000E-02  4.50427572E-03
3.83410000E-01  7.29242000E-02  4.56978529E-03
3.84170000E-01  7.14674000E-02  4.56758401E-03
3.84930000E-01  6.95876000E-02  4.59832956E-03
3.85690000E-01  6.17474000E-02  4.63542552E-03
3.86450000E-01  6.95616000E-02  4.67441545E-03
3.87210000E-01  7.00252000E-02  4.70905597E-03
3.87970000E-01  7.58954000E-02  4.86403560E-03
3.88730000E-01  6.71494000E-02  4.77520998E-03
3.89490000E-01  6.39924000E-02  4.78080828E-03
3.90250000E-01  6.79436000E-02  4.83316954E-03
3.91010000E-01  7.59372000E-02  4.85578319E-03
3.91770000E-01  7.21658000E-02  4.88244506E-03
3.92520000E-01  7.77598000E-02  4.91602875E-03
3.93280000E-01  7.47840000E-02  4.93373722E-03
3.94040000E-01  6.86508000E-02  5.00599958E-03
3.94800000E-01  7.31412000E-02  4.99683179E-03
3.95560000E-01  6.06446000E-02  5.08231295E-03
3.96320000E-01  6.67432000E-02  5.07487089E-03
3.97080000E-01  6.69256000E-02  5.12308309E-03
3.97840000E-01  6.91448000E-02  5.15264366E-03
3.98600000E-01  7.25598000E-02  5.19540613E-03
3.99360000E-01  7.66520000E-02  5.24588914E-03
4.00120000E-01  6.72512000E-02  5.22920382E-03
4.00880000E-01  5.25044000E-02  5.30435235E-03
4.01640000E-01  6.27126000E-02  5.34301383E-03
4.02400000E-01  6.45012000E-02  5.38149349E-03
4.03160000E-01  7.22440000E-02  5.41531759E-03
4.03920000E-01  7.51988000E-02  4.50535837E+00
4.04680000E-01  6.27934000E-02  5.44657830E-03
4.05440000E-01  6.63666000E-02  5.42863808E-03
4.06200000E-01  6.57330000E-02  5.48165791E-03
4.06960000E-01  6.52830000E-02  5.51374075E-03
4.07720000E-01  6.09368000E-02  5.55408803E-03
4.08480000E-01  7.29668000E-02  5.54595482E-03
4.09240000E-01  7.24962000E-02  5.57659647E-03
4.09990000E-01  5.87108000E-02  5.61083692E-03
4.10750000E-01  5.65758000E-02  5.60928237E-03
4.11510000E-01  7.31626000E-02  5.66525150E-03
4.12270000E-01  6.87560000E-02  5.65820516E-03
4.13030000E-01  6.25864000E-02  5.69426107E-03
4.13790000E-01  6.06178000E-02  5.67344348E-03
4.14550000E-01  6.17188000E-02  5.68228649E-03
4.15310000E-01  7.10690000E-02  5.72842280E-03
4.16070000E-01  6.38878000E-02  5.74299965E-03
4.16830000E-01  4.92272000E-02  5.78750850E-03
4.17590000E-01  7.07210000E-02  5.81493052E-03
4.18350000E-01  6.19162000E-02  5.85046643E-03
4.19110000E-01  5.81366000E-02  5.84050690E-03
4.19870000E-01  6.91534000E-02  5.90139939E-03
4.20630000E-01  5.70540000E-02  5.93519047E-03
4.21390000E-01  6.24068000E-02  5.93041232E-03
4.22150000E-01  6.31630000E-02  5.99875155E-03
4.22910000E-01  6.28008000E-02  6.07716723E-03
4.23670000E-01  5.52862000E-02  6.11601276E-03
4.24430000E-01  5.35746000E-02  6.19090378E-03
4.25190000E-01  6.74884000E-02  6.17988466E-03
4.25940000E-01  5.02910000E-02  6.25419138E-03
4.26700000E-01  6.57800000E-02  6.31325017E-03
4.27460000E-01  6.98550000E-02  6.40011362E-03
4.28220000E-01  5.76502000E-02  6.42532155E-03
4.28980000E-01  5.88030000E-02  6.52439708E-03
4.29740000E-01  6.63520000E-02  6.61704762E-03
4.30500000E-01  5.45534000E-02  6.59731526E-03
4.31260000E-01  5.50680000E-02  6.73371668E-03
4.32020000E-01  7.81380000E-02  6.77614696E-03
4.32780000E-01  6.20632000E-02  6.88935924E-03
4.33540000E-01  5.43204000E-02  6.94030022E-03
4.34300000E-01  7.48092000E-02  7.00340064E-03
4.35060000E-01  6.77538000E-02  7.14097256E-03


### HEADER:
#
#{
#    "analysis": {},
#    "counters": {
#        "comment": ""
#    },
#    "filename": "Spermidine 8b.dat",
#    "history": {
#        "subtraction": {
#            "initial_file": [
#                "A_E11_P_Hb11_8_snap_00001",
#                {
#                    "averaged_files": [
#                        [
#                            "E11_P_Hb11_8_snap_00001.dat"
#                        ],
#                        [
#                            "E11_P_Hb11_8_snap_00002.dat"
#                        ],
#                        [
#                            "E11_P_Hb11_8_snap_00003.dat"
#                        ],
#                        [
#                            "E11_P_Hb11_8_snap_00004.dat"
#                        ],
#                        [
#                            "E11_P_Hb11_8_snap_00005.dat"
#                        ],
#                        [
#                            "E11_P_Hb11_8_snap_00006.dat"
#                        ],
#                        [
#                            "E11_P_Hb11_8_snap_00007.dat"
#                        ],
#                        [
#                            "E11_P_Hb11_8_snap_00008.dat"
#                        ],
#                        [
#                            "E11_P_Hb11_8_snap_00009.dat"
#                        ],
#                        [
#                            "E11_P_Hb11_8_snap_00010.dat"
#                        ],
#                        [
#                            "E11_P_Hb11_8_snap_00011.dat"
#                        ],
#                        [
#                            "E11_P_Hb11_8_snap_00012.dat"
#                        ],
#                        [
#                            "E11_P_Hb11_8_snap_00013.dat"
#                        ],
#                        [
#                            "E11_P_Hb11_8_snap_00014.dat"
#                        ],
#                        [
#                            "E11_P_Hb11_8_snap_00015.dat"
#                        ],
#                        [
#                            "E11_P_Hb11_8_snap_00016.dat"
#                        ],
#                        [
#                            "E11_P_Hb11_8_snap_00017.dat"
#                        ],
#                        [
#                            "E11_P_Hb11_8_snap_00018.dat"
#                        ],
#                        [
#                            "E11_P_Hb11_8_snap_00019.dat"
#                        ],
#                        [
#                            "E11_P_Hb11_8_snap_00020.dat"
#                        ],
#                        [
#                            "E11_P_Hb11_8_snap_00021.dat"
#                        ],
#                        [
#                            "E11_P_Hb11_8_snap_00022.dat"
#                        ],
#                        [
#                            "E11_P_Hb11_8_snap_00023.dat"
#                        ],
#                        [
#                            "E11_P_Hb11_8_snap_00024.dat"
#                        ],
#                        [
#                            "E11_P_Hb11_8_snap_00025.dat"
#                        ],
#                        [
#                            "E11_P_Hb11_8_snap_00026.dat"
#                        ],
#                        [
#                            "E11_P_Hb11_8_snap_00027.dat"
#                        ],
#                        [
#                            "E11_P_Hb11_8_snap_00028.dat"
#                        ],
#                        [
#                            "E11_P_Hb11_8_snap_00029.dat"
#                        ],
#                        [
#                            "E11_P_Hb11_8_snap_00030.dat"
#                        ],
#                        [
#                            "E11_P_Hb11_8_snap_00031.dat"
#                        ],
#                        [
#                            "E11_P_Hb11_8_snap_00032.dat"
#                        ],
#                        [
#                            "E11_P_Hb11_8_snap_00033.dat"
#                        ],
#                        [
#                            "E11_P_Hb11_8_snap_00034.dat"
#                        ],
#                        [
#                            "E11_P_Hb11_8_snap_00035.dat"
#                        ],
#                        [
#                            "E11_P_Hb11_8_snap_00036.dat"
#                        ],
#                        [
#                            "E11_P_Hb11_8_snap_00037.dat"
#                        ],
#                        [
#                            "E11_P_Hb11_8_snap_00038.dat"
#                        ],
#                        [
#                            "E11_P_Hb11_8_snap_00039.dat"
#                        ],
#                        [
#                            "E11_P_Hb11_8_snap_00040.dat"
#                        ],
#                        [
#                            "E11_P_Hb11_8_snap_00041.dat"
#                        ],
#                        [
#                            "E11_P_Hb11_8_snap_00042.dat"
#                        ],
#                        [
#                            "E11_P_Hb11_8_snap_00043.dat"
#                        ],
#                        [
#                            "E11_P_Hb11_8_snap_00044.dat"
#                        ],
#                        [
#                            "E11_P_Hb11_8_snap_00045.dat"
#                        ],
#                        [
#                            "E11_P_Hb11_8_snap_00046.dat"
#                        ],
#                        [
#                            "E11_P_Hb11_8_snap_00047.dat"
#                        ],
#                        [
#                            "E11_P_Hb11_8_snap_00048.dat"
#                        ],
#                        [
#                            "E11_P_Hb11_8_snap_00049.dat"
#                        ],
#                        [
#                            "E11_P_Hb11_8_snap_00050.dat"
#                        ]
#                    ]
#                }
#            ],
#            "subtracted_file": [
#                "A_E12_Spermidine_snap_00001",
#                {
#                    "averaged_files": [
#                        [
#                            "E12_Spermidine_snap_00001.dat"
#                        ],
#                        [
#                            "E12_Spermidine_snap_00002.dat"
#                        ],
#                        [
#                            "E12_Spermidine_snap_00003.dat"
#                        ],
#                        [
#                            "E12_Spermidine_snap_00004.dat"
#                        ],
#                        [
#                            "E12_Spermidine_snap_00005.dat"
#                        ],
#                        [
#                            "E12_Spermidine_snap_00006.dat"
#                        ],
#                        [
#                            "E12_Spermidine_snap_00007.dat"
#                        ],
#                        [
#                            "E12_Spermidine_snap_00008.dat"
#                        ],
#                        [
#                            "E12_Spermidine_snap_00009.dat"
#                        ],
#                        [
#                            "E12_Spermidine_snap_00010.dat"
#                        ],
#                        [
#                            "E12_Spermidine_snap_00011.dat"
#                        ],
#                        [
#                            "E12_Spermidine_snap_00012.dat"
#                        ],
#                        [
#                            "E12_Spermidine_snap_00013.dat"
#                        ],
#                        [
#                            "E12_Spermidine_snap_00014.dat"
#                        ],
#                        [
#                            "E12_Spermidine_snap_00015.dat"
#                        ],
#                        [
#                            "E12_Spermidine_snap_00016.dat"
#                        ],
#                        [
#                            "E12_Spermidine_snap_00017.dat"
#                        ],
#                        [
#                            "E12_Spermidine_snap_00018.dat"
#                        ],
#                        [
#                            "E12_Spermidine_snap_00019.dat"
#                        ],
#                        [
#                            "E12_Spermidine_snap_00020.dat"
#                        ],
#                        [
#                            "E12_Spermidine_snap_00021.dat"
#                        ],
#                        [
#                            "E12_Spermidine_snap_00022.dat"
#                        ],
#                        [
#                            "E12_Spermidine_snap_00023.dat"
#                        ],
#                        [
#                            "E12_Spermidine_snap_00024.dat"
#                        ],
#                        [
#                            "E12_Spermidine_snap_00025.dat"
#                        ],
#                        [
#                            "E12_Spermidine_snap_00026.dat"
#                        ],
#                        [
#                            "E12_Spermidine_snap_00027.dat"
#                        ],
#                        [
#                            "E12_Spermidine_snap_00028.dat"
#                        ],
#                        [
#                            "E12_Spermidine_snap_00029.dat"
#                        ],
#                        [
#                            "E12_Spermidine_snap_00030.dat"
#                        ],
#                        [
#                            "E12_Spermidine_snap_00031.dat"
#                        ],
#                        [
#                            "E12_Spermidine_snap_00032.dat"
#                        ],
#                        [
#                            "E12_Spermidine_snap_00033.dat"
#                        ],
#                        [
#                            "E12_Spermidine_snap_00034.dat"
#                        ],
#                        [
#                            "E12_Spermidine_snap_00035.dat"
#                        ],
#                        [
#                            "E12_Spermidine_snap_00036.dat"
#                        ],
#                        [
#                            "E12_Spermidine_snap_00037.dat"
#                        ],
#                        [
#                            "E12_Spermidine_snap_00038.dat"
#                        ],
#                        [
#                            "E12_Spermidine_snap_00039.dat"
#                        ],
#                        [
#                            "E12_Spermidine_snap_00040.dat"
#                        ],
#                        [
#                            "E12_Spermidine_snap_00041.dat"
#                        ],
#                        [
#                            "E12_Spermidine_snap_00042.dat"
#                        ],
#                        [
#                            "E12_Spermidine_snap_00043.dat"
#                        ],
#                        [
#                            "E12_Spermidine_snap_00044.dat"
#                        ],
#                        [
#                            "E12_Spermidine_snap_00045.dat"
#                        ],
#                        [
#                            "E12_Spermidine_snap_00046.dat"
#                        ],
#                        [
#                            "E12_Spermidine_snap_00047.dat"
#                        ],
#                        [
#                            "E12_Spermidine_snap_00048.dat"
#                        ],
#                        [
#                            "E12_Spermidine_snap_00049.dat"
#                        ],
#                        [
#                            "E12_Spermidine_snap_00050.dat"
#                        ]
#                    ]
#                }
#            ]
#        }
#    }
#}
```
