## Supplementary material for "LEA_4 motifs function alone and in conjunction with synergistic cosolutes to protect a labile enzyme during desiccation": File S1: Spermidine 8b.out

```
####      G N O M             Version 5.0 (r14832)      ####

                                               Mon Jan  9 10:53:29 2023


           ####      Configuration                                 ####


    System Type:                   arbitrary monodisperse (job = 0)

    Minimum characteristic size:         0.0000

    Maximum characteristic size:        23.0000

    rad56:                               0.0000

    Force 0.0 at r = rmin:                  yes

    Force 0.0 at r = rmax:                  yes

    Initial alpha:                       0.0000

    Initial random seed:     288774202702902036

    Points in real space:                   189


    Input  1:                      Spermidine 8b.dat

    First data point used:                    1

    Last data point used:                   559

    Scaling coefficient:             0.1000E+01

    Experimental setup:            point collimation


           ####      Results                                       ####


    Parameter    DISCRP  OSCILL  STABIL  SYSDEV  POSITV  VALCEN  SMOOTH

    Weight        1.000   3.000   3.000   3.000   1.000   1.000   1.000

    Sigma         0.300   0.600   0.120   0.120   0.120   0.120   0.600

    Ideal         0.700   1.100   0.000   1.000   1.000   0.950   0.000

    Current       0.684   1.777   0.062   0.889   1.000   0.675   0.421

               --------------------------------------------------------

    Estimate      0.997   0.279   0.763   0.424   1.000   0.005   0.611


    Angular range:                       0.0110 to       0.4351

    Reciprocal space Rg:             0.6878E+01

    Reciprocal space I(0):           0.2352E+00


    Real space range:                    0.0000 to      23.0000

    Real space Rg:                   0.6879E+01 +-   0.5034E-01

    Real space I(0):                 0.2352E+00 +-   0.1019E-02


    Highest ALPHA (theor):           0.1127E+03

    Current ALPHA:                   0.3928E+01


    Total Estimate:                      0.5396 (a REASONABLE solution)


           ####      Experimental Data and Fit                     ####


      S          J EXP       ERROR       J REG       I REG


   0.000000E+00                                                0.235231E+00

   0.734667E-03                                                0.235229E+00

   0.146933E-02                                                0.235223E+00

   0.220400E-02                                                0.235213E+00

   0.293867E-02                                                0.235199E+00

   0.367333E-02                                                0.235181E+00

   0.440800E-02                                                0.235159E+00

   0.514267E-02                                                0.235133E+00

   0.587733E-02                                                0.235103E+00

   0.661200E-02                                                0.235069E+00

   0.734667E-02                                                0.235031E+00

   0.808133E-02                                                0.234989E+00

   0.881600E-02                                                0.234943E+00

   0.955067E-02                                                0.234893E+00

   0.102853E-01                                                0.234839E+00

   0.110200E-01   0.240542E+00   0.199345E+00   0.234781E+00   0.234781E+00

   0.117800E-01   0.489289E+00   0.138333E+00   0.234717E+00   0.234717E+00

   0.125400E-01   0.220755E+00   0.872388E-01   0.234649E+00   0.234649E+00

   0.133000E-01   0.204333E+00   0.702124E-01   0.234576E+00   0.234576E+00

   0.140600E-01   0.258164E+00   0.552061E-01   0.234499E+00   0.234499E+00

   0.148200E-01   0.224453E+00   0.563321E-01   0.234418E+00   0.234418E+00

   0.155800E-01   0.261767E+00   0.514938E-01   0.234333E+00   0.234333E+00

   0.163400E-01   0.234067E+00   0.455670E-01   0.234244E+00   0.234244E+00

   0.171000E-01   0.230904E+00   0.392580E-01   0.234150E+00   0.234150E+00

   0.178600E-01   0.232702E+00   0.334941E-01   0.234052E+00   0.234052E+00

   0.186200E-01   0.160270E+00   0.300610E-01   0.233950E+00   0.233950E+00

   0.193800E-01   0.208136E+00   0.268809E-01   0.233844E+00   0.233844E+00

   0.201400E-01   0.243148E+00   0.248888E-01   0.233733E+00   0.233733E+00

   0.209000E-01   0.206332E+00   0.227606E-01   0.233618E+00   0.233618E+00

   0.216600E-01   0.208753E+00   0.216838E-01   0.233500E+00   0.233500E+00

   0.224200E-01   0.214087E+00   0.203583E-01   0.233377E+00   0.233377E+00

   0.231800E-01   0.230724E+00   0.196307E-01   0.233249E+00   0.233249E+00

   0.239500E-01   0.242757E+00   0.184791E-01   0.233116E+00   0.233116E+00

   0.247100E-01   0.210856E+00   0.180637E-01   0.232981E+00   0.232981E+00

   0.254700E-01   0.226271E+00   0.171949E-01   0.232841E+00   0.232841E+00

   0.262300E-01   0.230413E+00   0.167292E-01   0.232698E+00   0.232698E+00

   0.269900E-01   0.219111E+00   0.160582E-01   0.232550E+00   0.232550E+00

   0.277500E-01   0.229879E+00   0.154596E-01   0.232398E+00   0.232398E+00

   0.285100E-01   0.226135E+00   0.152396E-01   0.232242E+00   0.232242E+00

   0.292700E-01   0.224636E+00   0.147860E-01   0.232082E+00   0.232082E+00

   0.300300E-01   0.221869E+00   0.143270E-01   0.231918E+00   0.231918E+00

   0.307900E-01   0.204375E+00   0.139424E-01   0.231750E+00   0.231750E+00

   0.315500E-01   0.210639E+00   0.136045E-01   0.231578E+00   0.231578E+00

   0.323100E-01   0.193553E+00   0.132164E-01   0.231402E+00   0.231402E+00

   0.330700E-01   0.229911E+00   0.127936E-01   0.231222E+00   0.231222E+00

   0.338300E-01   0.235914E+00   0.125752E-01   0.231038E+00   0.231038E+00

   0.345900E-01   0.221852E+00   0.123043E-01   0.230850E+00   0.230850E+00

   0.353500E-01   0.233141E+00   0.120899E-01   0.230658E+00   0.230658E+00

   0.361100E-01   0.232154E+00   0.118522E-01   0.230462E+00   0.230462E+00

   0.368700E-01   0.194388E+00   0.116341E-01   0.230262E+00   0.230262E+00

   0.376300E-01   0.222533E+00   0.114183E-01   0.230058E+00   0.230058E+00

   0.383900E-01   0.219490E+00   0.111667E-01   0.229850E+00   0.229850E+00

   0.391500E-01   0.222466E+00   0.110971E-01   0.229639E+00   0.229639E+00

   0.399100E-01   0.217702E+00   0.106951E-01   0.229423E+00   0.229423E+00

   0.406700E-01   0.229921E+00   0.107100E-01   0.229204E+00   0.229204E+00

   0.414300E-01   0.205458E+00   0.103745E-01   0.228981E+00   0.228981E+00

   0.421900E-01   0.234344E+00   0.103348E-01   0.228754E+00   0.228754E+00

   0.429500E-01   0.211128E+00   0.101916E-01   0.228523E+00   0.228523E+00

   0.437100E-01   0.239924E+00   0.989194E-02   0.228288E+00   0.228288E+00

   0.444700E-01   0.208078E+00   0.970778E-02   0.228050E+00   0.228050E+00

   0.452300E-01   0.217507E+00   0.965293E-02   0.227808E+00   0.227808E+00

   0.459900E-01   0.234599E+00   0.933955E-02   0.227562E+00   0.227562E+00

   0.467500E-01   0.218381E+00   0.928047E-02   0.227312E+00   0.227312E+00

   0.475100E-01   0.217655E+00   0.925445E-02   0.227059E+00   0.227059E+00

   0.482700E-01   0.236899E+00   0.911004E-02   0.226802E+00   0.226802E+00

   0.490300E-01   0.211039E+00   0.907123E-02   0.226542E+00   0.226542E+00

   0.497900E-01   0.217582E+00   0.896974E-02   0.226277E+00   0.226277E+00

   0.505500E-01   0.220791E+00   0.887105E-02   0.226010E+00   0.226010E+00

   0.513100E-01   0.232113E+00   0.878217E-02   0.225738E+00   0.225738E+00

   0.520700E-01   0.215557E+00   0.868798E-02   0.225463E+00   0.225463E+00

   0.528300E-01   0.219494E+00   0.864368E-02   0.225185E+00   0.225185E+00

   0.535900E-01   0.233436E+00   0.845620E-02   0.224902E+00   0.224902E+00

   0.543500E-01   0.225298E+00   0.845149E-02   0.224617E+00   0.224617E+00

   0.551100E-01   0.224971E+00   0.839059E-02   0.224328E+00   0.224328E+00

   0.558700E-01   0.225936E+00   0.832968E-02   0.224035E+00   0.224035E+00

   0.566300E-01   0.234898E+00   0.824931E-02   0.223739E+00   0.223739E+00

   0.573900E-01   0.225941E+00   0.809899E-02   0.223439E+00   0.223439E+00

   0.581500E-01   0.223478E+00   0.803651E-02   0.223136E+00   0.223136E+00

   0.589100E-01   0.218224E+00   0.795913E-02   0.222830E+00   0.222830E+00

   0.596700E-01   0.233157E+00   0.791046E-02   0.222520E+00   0.222520E+00

   0.604300E-01   0.221047E+00   0.779501E-02   0.222207E+00   0.222207E+00

   0.611900E-01   0.220300E+00   0.784377E-02   0.221891E+00   0.221891E+00

   0.619500E-01   0.223866E+00   0.767633E-02   0.221571E+00   0.221571E+00

   0.627100E-01   0.222991E+00   0.768541E-02   0.221248E+00   0.221248E+00

   0.634700E-01   0.218165E+00   0.758717E-02   0.220922E+00   0.220922E+00

   0.642300E-01   0.231073E+00   0.754620E-02   0.220592E+00   0.220592E+00

   0.649900E-01   0.229591E+00   0.751276E-02   0.220260E+00   0.220260E+00

   0.657500E-01   0.220898E+00   0.742305E-02   0.219924E+00   0.219924E+00

   0.665100E-01   0.224176E+00   0.742732E-02   0.219585E+00   0.219585E+00

   0.672700E-01   0.217512E+00   0.728523E-02   0.219243E+00   0.219243E+00

   0.680300E-01   0.213974E+00   0.729045E-02   0.218897E+00   0.218897E+00

   0.687900E-01   0.215746E+00   0.724625E-02   0.218549E+00   0.218549E+00

   0.695500E-01   0.219031E+00   0.719551E-02   0.218197E+00   0.218197E+00

   0.703100E-01   0.218917E+00   0.713314E-02   0.217843E+00   0.217843E+00

   0.710700E-01   0.218205E+00   0.708524E-02   0.217485E+00   0.217485E+00

   0.718300E-01   0.220126E+00   0.700382E-02   0.217125E+00   0.217125E+00

   0.725900E-01   0.222565E+00   0.694738E-02   0.216761E+00   0.216761E+00

   0.733500E-01   0.211757E+00   0.693346E-02   0.216395E+00   0.216395E+00

   0.741200E-01   0.215639E+00   0.685525E-02   0.216021E+00   0.216021E+00

   0.748800E-01   0.211083E+00   0.682472E-02   0.215649E+00   0.215649E+00

   0.756400E-01   0.212667E+00   0.680236E-02   0.215273E+00   0.215273E+00

   0.764000E-01   0.214178E+00   0.675547E-02   0.214895E+00   0.214895E+00

   0.771600E-01   0.206588E+00   0.674395E-02   0.214515E+00   0.214515E+00

   0.779200E-01   0.213578E+00   0.666443E-02   0.214131E+00   0.214131E+00

   0.786800E-01   0.197351E+00   0.664120E-02   0.213745E+00   0.213745E+00

   0.794400E-01   0.211315E+00   0.655137E-02   0.213356E+00   0.213356E+00

   0.802000E-01   0.217674E+00   0.659850E-02   0.212964E+00   0.212964E+00

   0.809600E-01   0.203627E+00   0.649913E-02   0.212570E+00   0.212570E+00

   0.817200E-01   0.225556E+00   0.647534E-02   0.212172E+00   0.212172E+00

   0.824800E-01   0.210586E+00   0.645136E-02   0.211773E+00   0.211773E+00

   0.832400E-01   0.205992E+00   0.639714E-02   0.211370E+00   0.211370E+00

   0.840000E-01   0.203687E+00   0.633695E-02   0.210966E+00   0.210966E+00

   0.847600E-01   0.206303E+00   0.631402E-02   0.210558E+00   0.210558E+00

   0.855200E-01   0.207547E+00   0.635019E-02   0.210148E+00   0.210148E+00

   0.862800E-01   0.218990E+00   0.642644E-02   0.209736E+00   0.209736E+00

   0.870400E-01   0.208119E+00   0.655437E-02   0.209321E+00   0.209321E+00

   0.878000E-01   0.201962E+00   0.661666E-02   0.208904E+00   0.208904E+00

   0.885600E-01   0.207009E+00   0.672481E-02   0.208484E+00   0.208484E+00

   0.893200E-01   0.198915E+00   0.677605E-02   0.208062E+00   0.208062E+00

   0.900800E-01   0.207443E+00   0.682796E-02   0.207638E+00   0.207638E+00

   0.908400E-01   0.207332E+00   0.683855E-02   0.207211E+00   0.207211E+00

   0.916000E-01   0.207355E+00   0.688279E-02   0.206782E+00   0.206782E+00

   0.923600E-01   0.197460E+00   0.692483E-02   0.206351E+00   0.206351E+00

   0.931200E-01   0.204613E+00   0.691803E-02   0.205917E+00   0.205917E+00

   0.938800E-01   0.201891E+00   0.697488E-02   0.205482E+00   0.205482E+00

   0.946400E-01   0.197104E+00   0.698437E-02   0.205044E+00   0.205044E+00

   0.954000E-01   0.199292E+00   0.702283E-02   0.204604E+00   0.204604E+00

   0.961600E-01   0.204728E+00   0.703180E-02   0.204162E+00   0.204162E+00

   0.969200E-01   0.219153E+00   0.696987E-02   0.203717E+00   0.203717E+00

   0.976800E-01   0.199183E+00   0.700455E-02   0.203271E+00   0.203271E+00

   0.984400E-01   0.213169E+00   0.687849E-02   0.202823E+00   0.202823E+00

   0.992000E-01   0.204194E+00   0.683421E-02   0.202373E+00   0.202373E+00

   0.999600E-01   0.200757E+00   0.671601E-02   0.201921E+00   0.201921E+00

   0.100720E+00   0.189057E+00   0.660359E-02   0.201466E+00   0.201466E+00

   0.101480E+00   0.196717E+00   0.643322E-02   0.201010E+00   0.201010E+00

   0.102240E+00   0.205924E+00   0.641796E-02   0.200552E+00   0.200552E+00

   0.103000E+00   0.206125E+00   0.629358E-02   0.200093E+00   0.200093E+00

   0.103760E+00   0.185793E+00   0.625397E-02   0.199631E+00   0.199631E+00

   0.104520E+00   0.198137E+00   0.619913E-02   0.199168E+00   0.199168E+00

   0.105280E+00   0.197369E+00   0.609935E-02   0.198703E+00   0.198703E+00

   0.106040E+00   0.195515E+00   0.612936E-02   0.198236E+00   0.198236E+00

   0.106800E+00   0.201933E+00   0.605807E-02   0.197767E+00   0.197767E+00

   0.107560E+00   0.195321E+00   0.604335E-02   0.197297E+00   0.197297E+00

   0.108320E+00   0.195699E+00   0.599009E-02   0.196825E+00   0.196825E+00

   0.109080E+00   0.205680E+00   0.599371E-02   0.196352E+00   0.196352E+00

   0.109840E+00   0.189884E+00   0.597334E-02   0.195877E+00   0.195877E+00

   0.110600E+00   0.192205E+00   0.600428E-02   0.195400E+00   0.195400E+00

   0.111360E+00   0.187276E+00   0.597990E-02   0.194922E+00   0.194922E+00

   0.112120E+00   0.188189E+00   0.595035E-02   0.194442E+00   0.194442E+00

   0.112880E+00   0.191524E+00   0.595611E-02   0.193961E+00   0.193961E+00

   0.113640E+00   0.190608E+00   0.587637E-02   0.193479E+00   0.193479E+00

   0.114400E+00   0.200574E+00   0.585147E-02   0.192995E+00   0.192995E+00

   0.115160E+00   0.188136E+00   0.580834E-02   0.192510E+00   0.192510E+00

   0.115920E+00   0.189176E+00   0.577481E-02   0.192023E+00   0.192023E+00

   0.116680E+00   0.191898E+00   0.572933E-02   0.191536E+00   0.191536E+00

   0.117440E+00   0.187460E+00   0.568452E-02   0.191046E+00   0.191046E+00

   0.118200E+00   0.200461E+00   0.567700E-02   0.190556E+00   0.190556E+00

   0.118960E+00   0.181494E+00   0.562093E-02   0.190064E+00   0.190064E+00

   0.119720E+00   0.197677E+00   0.563437E-02   0.189572E+00   0.189572E+00

   0.120480E+00   0.184434E+00   0.559529E-02   0.189078E+00   0.189078E+00

   0.121240E+00   0.185235E+00   0.552953E-02   0.188583E+00   0.188583E+00

   0.122000E+00   0.177938E+00   0.551981E-02   0.188087E+00   0.188087E+00

   0.122760E+00   0.190969E+00   0.548587E-02   0.187589E+00   0.187589E+00

   0.123520E+00   0.174051E+00   0.547790E-02   0.187091E+00   0.187091E+00

   0.124280E+00   0.193457E+00   0.544977E-02   0.186592E+00   0.186592E+00

   0.125040E+00   0.185614E+00   0.540938E-02   0.186092E+00   0.186092E+00

   0.125800E+00   0.186124E+00   0.536349E-02   0.185590E+00   0.185590E+00

   0.126560E+00   0.190368E+00   0.534287E-02   0.185088E+00   0.185088E+00

   0.127320E+00   0.187888E+00   0.532194E-02   0.184585E+00   0.184585E+00

   0.128080E+00   0.196100E+00   0.531297E-02   0.184082E+00   0.184082E+00

   0.128840E+00   0.171279E+00   0.529208E-02   0.183577E+00   0.183577E+00

   0.129600E+00   0.187008E+00   0.526071E-02   0.183072E+00   0.183072E+00

   0.130360E+00   0.190098E+00   0.524142E-02   0.182565E+00   0.182565E+00

   0.131120E+00   0.195131E+00   0.519149E-02   0.182058E+00   0.182058E+00

   0.131880E+00   0.184296E+00   0.516173E-02   0.181551E+00   0.181551E+00

   0.132640E+00   0.181382E+00   0.515232E-02   0.181042E+00   0.181042E+00

   0.133400E+00   0.182268E+00   0.509382E-02   0.180533E+00   0.180533E+00

   0.134160E+00   0.178235E+00   0.508268E-02   0.180024E+00   0.180024E+00

   0.134920E+00   0.186176E+00   0.502808E-02   0.179514E+00   0.179514E+00

   0.135680E+00   0.192196E+00   0.502241E-02   0.179003E+00   0.179003E+00

   0.136440E+00   0.183773E+00   0.501197E-02   0.178491E+00   0.178491E+00

   0.137200E+00   0.185216E+00   0.497364E-02   0.177980E+00   0.177980E+00

   0.137960E+00   0.182945E+00   0.496659E-02   0.177467E+00   0.177467E+00

   0.138730E+00   0.175690E+00   0.494565E-02   0.176948E+00   0.176948E+00

   0.139490E+00   0.171797E+00   0.494292E-02   0.176435E+00   0.176435E+00

   0.140250E+00   0.183284E+00   0.491550E-02   0.175921E+00   0.175921E+00

   0.141010E+00   0.184910E+00   0.490438E-02   0.175407E+00   0.175407E+00

   0.141770E+00   0.176767E+00   0.487519E-02   0.174893E+00   0.174893E+00

   0.142530E+00   0.178175E+00   0.486649E-02   0.174378E+00   0.174378E+00

   0.143290E+00   0.176959E+00   0.481587E-02   0.173864E+00   0.173864E+00

   0.144050E+00   0.179409E+00   0.484188E-02   0.173348E+00   0.173348E+00

   0.144810E+00   0.174559E+00   0.478484E-02   0.172833E+00   0.172833E+00

   0.145570E+00   0.174646E+00   0.479964E-02   0.172318E+00   0.172318E+00

   0.146330E+00   0.170293E+00   0.476993E-02   0.171802E+00   0.171802E+00

   0.147090E+00   0.170644E+00   0.475807E-02   0.171286E+00   0.171286E+00

   0.147850E+00   0.176535E+00   0.473076E-02   0.170770E+00   0.170770E+00

   0.148610E+00   0.177422E+00   0.474791E-02   0.170254E+00   0.170254E+00

   0.149370E+00   0.172800E+00   0.471966E-02   0.169738E+00   0.169738E+00

   0.150130E+00   0.166944E+00   0.469900E-02   0.169222E+00   0.169222E+00

   0.150890E+00   0.173976E+00   0.468859E-02   0.168706E+00   0.168706E+00

   0.151650E+00   0.172060E+00   0.463982E-02   0.168190E+00   0.168190E+00

   0.152410E+00   0.176465E+00   0.466154E-02   0.167674E+00   0.167674E+00

   0.153170E+00   0.179357E+00   0.461689E-02   0.167158E+00   0.167158E+00

   0.153930E+00   0.173035E+00   0.463443E-02   0.166642E+00   0.166642E+00

   0.154690E+00   0.167254E+00   0.459401E-02   0.166126E+00   0.166126E+00

   0.155450E+00   0.172681E+00   0.459403E-02   0.165611E+00   0.165611E+00

   0.156210E+00   0.174832E+00   0.457795E-02   0.165095E+00   0.165095E+00

   0.156970E+00   0.165235E+00   0.456842E-02   0.164580E+00   0.164580E+00

   0.157730E+00   0.159799E+00   0.453571E-02   0.164065E+00   0.164065E+00

   0.158490E+00   0.171680E+00   0.452471E-02   0.163550E+00   0.163550E+00

   0.159250E+00   0.166295E+00   0.450362E-02   0.163036E+00   0.163036E+00

   0.160010E+00   0.166123E+00   0.450708E-02   0.162521E+00   0.162521E+00

   0.160770E+00   0.169727E+00   0.449363E-02   0.162008E+00   0.162008E+00

   0.161530E+00   0.166770E+00   0.446952E-02   0.161494E+00   0.161494E+00

   0.162290E+00   0.156325E+00   0.445431E-02   0.160981E+00   0.160981E+00

   0.163050E+00   0.161063E+00   0.441826E-02   0.160468E+00   0.160468E+00

   0.163810E+00   0.165207E+00   0.442090E-02   0.159956E+00   0.159956E+00

   0.164570E+00   0.162594E+00   0.440628E-02   0.159444E+00   0.159444E+00

   0.165330E+00   0.158786E+00   0.439483E-02   0.158933E+00   0.158933E+00

   0.166090E+00   0.163514E+00   0.439155E-02   0.158422E+00   0.158422E+00

   0.166850E+00   0.157771E+00   0.435858E-02   0.157912E+00   0.157912E+00

   0.167610E+00   0.155457E+00   0.435140E-02   0.157402E+00   0.157402E+00

   0.168370E+00   0.154790E+00   0.434301E-02   0.156893E+00   0.156893E+00

   0.169130E+00   0.159083E+00   0.431948E-02   0.156384E+00   0.156384E+00

   0.169890E+00   0.161266E+00   0.432563E-02   0.155876E+00   0.155876E+00

   0.170650E+00   0.149459E+00   0.429602E-02   0.155368E+00   0.155368E+00

   0.171410E+00   0.163671E+00   0.429236E-02   0.154862E+00   0.154862E+00

   0.172170E+00   0.154863E+00   0.426970E-02   0.154356E+00   0.154356E+00

   0.172930E+00   0.161446E+00   0.427270E-02   0.153850E+00   0.153850E+00

   0.173690E+00   0.154267E+00   0.425476E-02   0.153346E+00   0.153346E+00

   0.174450E+00   0.154493E+00   0.426533E-02   0.152842E+00   0.152842E+00

   0.175210E+00   0.154841E+00   0.431362E-02   0.152339E+00   0.152339E+00

   0.175970E+00   0.151156E+00   0.436808E-02   0.151836E+00   0.151836E+00

   0.176730E+00   0.147715E+00   0.442945E-02   0.151335E+00   0.151335E+00

   0.177490E+00   0.151713E+00   0.443464E-02   0.150834E+00   0.150834E+00

   0.178250E+00   0.148062E+00   0.449280E-02   0.150334E+00   0.150334E+00

   0.179010E+00   0.149835E+00   0.451704E-02   0.149835E+00   0.149835E+00

   0.179770E+00   0.143582E+00   0.453181E-02   0.149337E+00   0.149337E+00

   0.180530E+00   0.151989E+00   0.454669E-02   0.148840E+00   0.148840E+00

   0.181290E+00   0.151900E+00   0.457873E-02   0.148343E+00   0.148343E+00

   0.182050E+00   0.143816E+00   0.459924E-02   0.147848E+00   0.147848E+00

   0.182810E+00   0.148867E+00   0.459223E-02   0.147354E+00   0.147354E+00

   0.183570E+00   0.147925E+00   0.462344E-02   0.146860E+00   0.146860E+00

   0.184330E+00   0.144514E+00   0.464814E-02   0.146368E+00   0.146368E+00

   0.185090E+00   0.138664E+00   0.465337E-02   0.145877E+00   0.145877E+00

   0.185850E+00   0.140464E+00   0.468149E-02   0.145386E+00   0.145386E+00

   0.186610E+00   0.146506E+00   0.467175E-02   0.144897E+00   0.144897E+00

   0.187370E+00   0.150825E+00   0.471170E-02   0.144409E+00   0.144409E+00

   0.188130E+00   0.144567E+00   0.467526E-02   0.143922E+00   0.143922E+00

   0.188890E+00   0.135986E+00   0.470582E-02   0.143436E+00   0.143436E+00

   0.189650E+00   0.142273E+00   0.469802E-02   0.142951E+00   0.142951E+00

   0.190410E+00   0.139396E+00   0.471826E-02   0.142467E+00   0.142467E+00

   0.191170E+00   0.143783E+00   0.473101E-02   0.141985E+00   0.141985E+00

   0.191930E+00   0.140498E+00   0.473722E-02   0.141503E+00   0.141503E+00

   0.192690E+00   0.141004E+00   0.474241E-02   0.141023E+00   0.141023E+00

   0.193450E+00   0.141743E+00   0.475203E-02   0.140544E+00   0.140544E+00

   0.194210E+00   0.146065E+00   0.477945E-02   0.140067E+00   0.140067E+00

   0.194970E+00   0.137476E+00   0.475205E-02   0.139590E+00   0.139590E+00

   0.195730E+00   0.141499E+00   0.478331E-02   0.139115E+00   0.139115E+00

   0.196490E+00   0.136612E+00   0.477420E-02   0.138641E+00   0.138641E+00

   0.197250E+00   0.135689E+00   0.481405E-02   0.138168E+00   0.138168E+00

   0.198010E+00   0.135403E+00   0.479938E-02   0.137697E+00   0.137697E+00

   0.198770E+00   0.141164E+00   0.482350E-02   0.137227E+00   0.137227E+00

   0.199530E+00   0.135927E+00   0.481893E-02   0.136759E+00   0.136759E+00

   0.200290E+00   0.141265E+00   0.481797E-02   0.136291E+00   0.136291E+00

   0.201050E+00   0.133356E+00   0.482755E-02   0.135825E+00   0.135825E+00

   0.201810E+00   0.130847E+00   0.479934E-02   0.135361E+00   0.135361E+00

   0.202570E+00   0.133374E+00   0.479724E-02   0.134898E+00   0.134898E+00

   0.203330E+00   0.134709E+00   0.479584E-02   0.134436E+00   0.134436E+00

   0.204090E+00   0.134870E+00   0.481108E-02   0.133975E+00   0.133975E+00

   0.204850E+00   0.135594E+00   0.479881E-02   0.133517E+00   0.133517E+00

   0.205610E+00   0.125235E+00   0.483133E-02   0.133059E+00   0.133059E+00

   0.206370E+00   0.141210E+00   0.480074E-02   0.132603E+00   0.132603E+00

   0.207130E+00   0.130553E+00   0.481047E-02   0.132148E+00   0.132148E+00

   0.207890E+00   0.142820E+00   0.482286E-02   0.131695E+00   0.131695E+00

   0.208650E+00   0.128258E+00   0.482876E-02   0.131244E+00   0.131244E+00

   0.209410E+00   0.133606E+00   0.483508E-02   0.130794E+00   0.130794E+00

   0.210170E+00   0.127876E+00   0.483134E-02   0.130345E+00   0.130345E+00

   0.210930E+00   0.130616E+00   0.483591E-02   0.129898E+00   0.129898E+00

   0.211690E+00   0.124474E+00   0.484294E-02   0.129453E+00   0.129453E+00

   0.212450E+00   0.130740E+00   0.482479E-02   0.129009E+00   0.129009E+00

   0.213210E+00   0.127189E+00   0.483663E-02   0.128566E+00   0.128566E+00

   0.213970E+00   0.133784E+00   0.480190E-02   0.128126E+00   0.128126E+00

   0.214730E+00   0.129670E+00   0.481414E-02   0.127686E+00   0.127686E+00

   0.215490E+00   0.121755E+00   0.480609E-02   0.127249E+00   0.127249E+00

   0.216250E+00   0.124014E+00   0.480861E-02   0.126813E+00   0.126813E+00

   0.217010E+00   0.133621E+00   0.480280E-02   0.126378E+00   0.126378E+00

   0.217770E+00   0.124176E+00   0.476942E-02   0.125945E+00   0.125945E+00

   0.218530E+00   0.122636E+00   0.478132E-02   0.125514E+00   0.125514E+00

   0.219290E+00   0.126521E+00   0.473761E-02   0.125084E+00   0.125084E+00

   0.220050E+00   0.121972E+00   0.474830E-02   0.124656E+00   0.124656E+00

   0.220810E+00   0.120561E+00   0.471659E-02   0.124230E+00   0.124230E+00

   0.221570E+00   0.126324E+00   0.473218E-02   0.123806E+00   0.123806E+00

   0.222330E+00   0.126307E+00   0.470113E-02   0.123383E+00   0.123383E+00

   0.223090E+00   0.113072E+00   0.470870E-02   0.122961E+00   0.122961E+00

   0.223850E+00   0.126751E+00   0.466355E-02   0.122542E+00   0.122542E+00

   0.224610E+00   0.125641E+00   0.466416E-02   0.122124E+00   0.122124E+00

   0.225370E+00   0.121631E+00   0.465058E-02   0.121707E+00   0.121707E+00

   0.226130E+00   0.119869E+00   0.460807E-02   0.121293E+00   0.121293E+00

   0.226890E+00   0.113975E+00   0.461423E-02   0.120880E+00   0.120880E+00

   0.227650E+00   0.120327E+00   0.457892E-02   0.120469E+00   0.120469E+00

   0.228410E+00   0.117473E+00   0.457491E-02   0.120059E+00   0.120059E+00

   0.229170E+00   0.119125E+00   0.454613E-02   0.119652E+00   0.119652E+00

   0.229930E+00   0.113975E+00   0.453928E-02   0.119246E+00   0.119246E+00

   0.230690E+00   0.117766E+00   0.452666E-02   0.118841E+00   0.118841E+00

   0.231450E+00   0.115723E+00   0.450773E-02   0.118439E+00   0.118439E+00

   0.232210E+00   0.111303E+00   0.450806E-02   0.118038E+00   0.118038E+00

   0.232970E+00   0.120499E+00   0.450242E-02   0.117639E+00   0.117639E+00

   0.233730E+00   0.111284E+00   0.447689E-02   0.117242E+00   0.117242E+00

   0.234490E+00   0.115431E+00   0.445707E-02   0.116846E+00   0.116846E+00

   0.235250E+00   0.119804E+00   0.444459E-02   0.116452E+00   0.116452E+00

   0.236010E+00   0.110555E+00   0.442843E-02   0.116060E+00   0.116060E+00

   0.236770E+00   0.117514E+00   0.441488E-02   0.115670E+00   0.115670E+00

   0.237530E+00   0.105645E+00   0.440017E-02   0.115282E+00   0.115282E+00

   0.238290E+00   0.110881E+00   0.437746E-02   0.114895E+00   0.114895E+00

   0.239050E+00   0.108751E+00   0.437860E-02   0.114510E+00   0.114510E+00

   0.239810E+00   0.107027E+00   0.435542E-02   0.114127E+00   0.114127E+00

   0.240570E+00   0.108937E+00   0.433034E-02   0.113745E+00   0.113745E+00

   0.241330E+00   0.111110E+00   0.432125E-02   0.113366E+00   0.113366E+00

   0.242090E+00   0.115502E+00   0.430065E-02   0.112988E+00   0.112988E+00

   0.242850E+00   0.115612E+00   0.431361E-02   0.112612E+00   0.112612E+00

   0.243610E+00   0.112935E+00   0.428315E-02   0.112238E+00   0.112238E+00

   0.244370E+00   0.112920E+00   0.428921E-02   0.111865E+00   0.111865E+00

   0.245130E+00   0.112116E+00   0.425807E-02   0.111495E+00   0.111495E+00

   0.245890E+00   0.114548E+00   0.425461E-02   0.111126E+00   0.111126E+00

   0.246650E+00   0.111461E+00   0.424057E-02   0.110759E+00   0.110759E+00

   0.247410E+00   0.107172E+00   0.423769E-02   0.110393E+00   0.110393E+00

   0.248170E+00   0.105791E+00   0.421310E-02   0.110030E+00   0.110030E+00

   0.248930E+00   0.107850E+00   0.420312E-02   0.109668E+00   0.109668E+00

   0.249690E+00   0.107437E+00   0.419024E-02   0.109308E+00   0.109308E+00

   0.250450E+00   0.104141E+00   0.417469E-02   0.108950E+00   0.108950E+00

   0.251210E+00   0.105302E+00   0.416273E-02   0.108594E+00   0.108594E+00

   0.251970E+00   0.109994E+00   0.414654E-02   0.108239E+00   0.108239E+00

   0.252730E+00   0.106136E+00   0.415041E-02   0.107886E+00   0.107886E+00

   0.253490E+00   0.106372E+00   0.410572E-02   0.107535E+00   0.107535E+00

   0.254250E+00   0.105387E+00   0.409233E-02   0.107186E+00   0.107186E+00

   0.255010E+00   0.114796E+00   0.409171E-02   0.106839E+00   0.106839E+00

   0.255770E+00   0.110084E+00   0.408674E-02   0.106493E+00   0.106493E+00

   0.256530E+00   0.116054E+00   0.407472E-02   0.106149E+00   0.106149E+00

   0.257290E+00   0.115507E+00   0.407408E-02   0.105807E+00   0.105807E+00

   0.258050E+00   0.106299E+00   0.405592E-02   0.105467E+00   0.105467E+00

   0.258810E+00   0.106981E+00   0.403896E-02   0.105128E+00   0.105128E+00

   0.259570E+00   0.104983E+00   0.402763E-02   0.104791E+00   0.104791E+00

   0.260330E+00   0.103357E+00   0.400437E-02   0.104456E+00   0.104456E+00

   0.261090E+00   0.100158E+00   0.400906E-02   0.104123E+00   0.104123E+00

   0.261850E+00   0.106911E+00   0.399648E-02   0.103792E+00   0.103792E+00

   0.262610E+00   0.988630E-01   0.399909E-02   0.103462E+00   0.103462E+00

   0.263370E+00   0.110406E+00   0.397122E-02   0.103134E+00   0.103134E+00

   0.264130E+00   0.101209E+00   0.397810E-02   0.102808E+00   0.102808E+00

   0.264890E+00   0.964598E-01   0.395659E-02   0.102483E+00   0.102483E+00

   0.265650E+00   0.980602E-01   0.394058E-02   0.102160E+00   0.102160E+00

   0.266410E+00   0.104066E+00   0.392138E-02   0.101839E+00   0.101839E+00

   0.267170E+00   0.893190E-01   0.391852E-02   0.101520E+00   0.101520E+00

   0.267930E+00   0.957836E-01   0.390544E-02   0.101203E+00   0.101203E+00

   0.268690E+00   0.952402E-01   0.389920E-02   0.100887E+00   0.100887E+00

   0.269450E+00   0.969754E-01   0.389751E-02   0.100573E+00   0.100573E+00

   0.270210E+00   0.968566E-01   0.388062E-02   0.100261E+00   0.100261E+00

   0.270970E+00   0.101637E+00   0.389021E-02   0.999499E-01   0.999499E-01

   0.271720E+00   0.101749E+00   0.385506E-02   0.996450E-01   0.996450E-01

   0.272480E+00   0.101557E+00   0.386839E-02   0.993378E-01   0.993378E-01

   0.273240E+00   0.100072E+00   0.383787E-02   0.990323E-01   0.990323E-01

   0.274000E+00   0.933562E-01   0.385963E-02   0.987284E-01   0.987284E-01

   0.274760E+00   0.967206E-01   0.382847E-02   0.984263E-01   0.984263E-01

   0.275520E+00   0.986736E-01   0.383690E-02   0.981258E-01   0.981258E-01

   0.276280E+00   0.974572E-01   0.381594E-02   0.978270E-01   0.978270E-01

   0.277040E+00   0.101075E+00   0.381596E-02   0.975298E-01   0.975298E-01

   0.277800E+00   0.947608E-01   0.382059E-02   0.972344E-01   0.972344E-01

   0.278560E+00   0.934196E-01   0.379505E-02   0.969406E-01   0.969406E-01

   0.279320E+00   0.932314E-01   0.378884E-02   0.966484E-01   0.966484E-01

   0.280080E+00   0.928118E-01   0.376113E-02   0.963579E-01   0.963579E-01

   0.280840E+00   0.953900E-01   0.378019E-02   0.960690E-01   0.960690E-01

   0.281600E+00   0.102103E+00   0.374847E-02   0.957817E-01   0.957817E-01

   0.282360E+00   0.893028E-01   0.376940E-02   0.954961E-01   0.954961E-01

   0.283120E+00   0.898190E-01   0.374224E-02   0.952121E-01   0.952121E-01

   0.283880E+00   0.928608E-01   0.373898E-02   0.949297E-01   0.949297E-01

   0.284640E+00   0.941660E-01   0.373161E-02   0.946489E-01   0.946489E-01

   0.285400E+00   0.951572E-01   0.373432E-02   0.943696E-01   0.943696E-01

   0.286160E+00   0.926598E-01   0.373458E-02   0.940920E-01   0.940920E-01

   0.286920E+00   0.900206E-01   0.373251E-02   0.938160E-01   0.938160E-01

   0.287680E+00   0.897546E-01   0.373131E-02   0.935415E-01   0.935415E-01

   0.288440E+00   0.915290E-01   0.374096E-02   0.932685E-01   0.932685E-01

   0.289200E+00   0.927758E-01   0.375172E-02   0.929972E-01   0.929972E-01

   0.289960E+00   0.876696E-01   0.374287E-02   0.927274E-01   0.927274E-01

   0.290720E+00   0.908394E-01   0.374987E-02   0.924591E-01   0.924591E-01

   0.291480E+00   0.936798E-01   0.375636E-02   0.921923E-01   0.921923E-01

   0.292240E+00   0.905868E-01   0.375996E-02   0.919271E-01   0.919271E-01

   0.293000E+00   0.855034E-01   0.376606E-02   0.916634E-01   0.916634E-01

   0.293760E+00   0.873738E-01   0.377469E-02   0.914012E-01   0.914012E-01

   0.294520E+00   0.917096E-01   0.377128E-02   0.911405E-01   0.911405E-01

   0.295280E+00   0.858390E-01   0.377082E-02   0.908812E-01   0.908812E-01

   0.296040E+00   0.866312E-01   0.376780E-02   0.906235E-01   0.906235E-01

   0.296800E+00   0.940044E-01   0.379043E-02   0.903672E-01   0.903672E-01

   0.297560E+00   0.877086E-01   0.377454E-02   0.901124E-01   0.901124E-01

   0.298320E+00   0.827080E-01   0.377713E-02   0.898590E-01   0.898590E-01

   0.299080E+00   0.813638E-01   0.376809E-02   0.896071E-01   0.896071E-01

   0.299840E+00   0.954296E-01   0.375852E-02   0.893566E-01   0.893566E-01

   0.300600E+00   0.873958E-01   0.377493E-02   0.891075E-01   0.891075E-01

   0.301360E+00   0.891956E-01   0.374617E-02   0.888599E-01   0.888599E-01

   0.302120E+00   0.878720E-01   0.375834E-02   0.886136E-01   0.886136E-01

   0.302880E+00   0.914092E-01   0.372825E-02   0.883688E-01   0.883688E-01

   0.303640E+00   0.857440E-01   0.372951E-02   0.881253E-01   0.881253E-01

   0.304400E+00   0.899892E-01   0.370933E-02   0.878832E-01   0.878832E-01

   0.305160E+00   0.913636E-01   0.376262E-02   0.876425E-01   0.876425E-01

   0.305920E+00   0.826860E-01   0.377737E-02   0.874031E-01   0.874031E-01

   0.306680E+00   0.902738E-01   0.377427E-02   0.871651E-01   0.871651E-01

   0.307440E+00   0.850058E-01   0.380276E-02   0.869284E-01   0.869284E-01

   0.308200E+00   0.880676E-01   0.379766E-02   0.866930E-01   0.866930E-01

   0.308960E+00   0.831364E-01   0.381993E-02   0.864590E-01   0.864590E-01

   0.309720E+00   0.836756E-01   0.380417E-02   0.862263E-01   0.862263E-01

   0.310480E+00   0.838170E-01   0.383026E-02   0.859948E-01   0.859948E-01

   0.311240E+00   0.911274E-01   0.381658E-02   0.857647E-01   0.857647E-01

   0.312000E+00   0.879160E-01   0.381451E-02   0.855358E-01   0.855358E-01

   0.312760E+00   0.873598E-01   0.382642E-02   0.853082E-01   0.853082E-01

   0.313520E+00   0.771216E-01   0.382147E-02   0.850818E-01   0.850818E-01

   0.314280E+00   0.856796E-01   0.383215E-02   0.848567E-01   0.848567E-01

   0.315040E+00   0.853792E-01   0.380845E-02   0.846328E-01   0.846328E-01

   0.315800E+00   0.801610E-01   0.383090E-02   0.844102E-01   0.844102E-01

   0.316560E+00   0.901098E-01   0.381541E-02   0.841887E-01   0.841887E-01

   0.317320E+00   0.831784E-01   0.382469E-02   0.839685E-01   0.839685E-01

   0.318080E+00   0.880714E-01   0.383505E-02   0.837494E-01   0.837494E-01

   0.318830E+00   0.749960E-01   0.384067E-02   0.835344E-01   0.835344E-01

   0.319590E+00   0.854328E-01   0.385537E-02   0.833177E-01   0.833177E-01

   0.320350E+00   0.853296E-01   0.386332E-02   0.831022E-01   0.831022E-01

   0.321110E+00   0.809080E-01   0.388251E-02   0.828878E-01   0.828878E-01

   0.321870E+00   0.743096E-01   0.389093E-02   0.826745E-01   0.826745E-01

   0.322630E+00   0.781224E-01   0.390458E-02   0.824624E-01   0.824624E-01

   0.323390E+00   0.743356E-01   0.391522E-02   0.822514E-01   0.822514E-01

   0.324150E+00   0.807842E-01   0.392846E-02   0.820415E-01   0.820415E-01

   0.324910E+00   0.795586E-01   0.398346E-02   0.818327E-01   0.818327E-01

   0.325670E+00   0.810480E-01   0.394493E-02   0.816250E-01   0.816250E-01

   0.326430E+00   0.834226E-01   0.396633E-02   0.814184E-01   0.814184E-01

   0.327190E+00   0.784962E-01   0.397216E-02   0.812128E-01   0.812128E-01

   0.327950E+00   0.750458E-01   0.396536E-02   0.810083E-01   0.810083E-01

   0.328710E+00   0.736752E-01   0.395817E-02   0.808048E-01   0.808048E-01

   0.329470E+00   0.817608E-01   0.394920E-02   0.806024E-01   0.806024E-01

   0.330230E+00   0.824148E-01   0.395824E-02   0.804010E-01   0.804010E-01

   0.330990E+00   0.828482E-01   0.396161E-02   0.802006E-01   0.802006E-01

   0.331750E+00   0.847844E-01   0.396088E-02   0.800012E-01   0.800012E-01

   0.332510E+00   0.807562E-01   0.397641E-02   0.798027E-01   0.798027E-01

   0.333270E+00   0.800870E-01   0.397821E-02   0.796053E-01   0.796053E-01

   0.334030E+00   0.830656E-01   0.398826E-02   0.794089E-01   0.794089E-01

   0.334790E+00   0.826320E-01   0.398189E-02   0.792133E-01   0.792133E-01

   0.335550E+00   0.765588E-01   0.400512E-02   0.790188E-01   0.790188E-01

   0.336310E+00   0.779752E-01   0.399731E-02   0.788252E-01   0.788252E-01

   0.337070E+00   0.773678E-01   0.400607E-02   0.786325E-01   0.786325E-01

   0.337830E+00   0.839206E-01   0.400750E-02   0.784407E-01   0.784407E-01

   0.338590E+00   0.803398E-01   0.402334E-02   0.782498E-01   0.782498E-01

   0.339350E+00   0.802300E-01   0.403291E-02   0.780598E-01   0.780598E-01

   0.340110E+00   0.712430E-01   0.402094E-02   0.778707E-01   0.778707E-01

   0.340870E+00   0.878388E-01   0.405329E-02   0.776825E-01   0.776825E-01

   0.341630E+00   0.772676E-01   0.403771E-02   0.774952E-01   0.774952E-01

   0.342390E+00   0.805408E-01   0.406102E-02   0.773087E-01   0.773087E-01

   0.343150E+00   0.750456E-01   0.404695E-02   0.771230E-01   0.771230E-01

   0.343910E+00   0.802176E-01   0.406870E-02   0.769382E-01   0.769382E-01

   0.344670E+00   0.846020E-01   0.407118E-02   0.767542E-01   0.767542E-01

   0.345430E+00   0.858784E-01   0.407702E-02   0.765709E-01   0.765709E-01

   0.346190E+00   0.794442E-01   0.408163E-02   0.763885E-01   0.763885E-01

   0.346950E+00   0.734102E-01   0.405394E-02   0.762069E-01   0.762069E-01

   0.347710E+00   0.729016E-01   0.408673E-02   0.760261E-01   0.760261E-01

   0.348470E+00   0.742244E-01   0.407765E-02   0.758460E-01   0.758460E-01

   0.349220E+00   0.743882E-01   0.410780E-02   0.756691E-01   0.756691E-01

   0.349980E+00   0.802706E-01   0.400480E-02   0.754905E-01   0.754905E-01

   0.350740E+00   0.770142E-01   0.396992E-02   0.753127E-01   0.753127E-01

   0.351500E+00   0.769750E-01   0.393878E-02   0.751356E-01   0.751356E-01

   0.352260E+00   0.781610E-01   0.390400E-02   0.749592E-01   0.749592E-01

   0.353020E+00   0.840614E-01   0.387490E-02   0.747835E-01   0.747835E-01

   0.353780E+00   0.793826E-01   0.391324E-02   0.746086E-01   0.746086E-01

   0.354540E+00   0.822226E-01   0.395528E-02   0.744343E-01   0.744343E-01

   0.355300E+00   0.741880E-01   0.394510E-02   0.742607E-01   0.742607E-01

   0.356060E+00   0.782700E-01   0.396767E-02   0.740878E-01   0.740878E-01

   0.356820E+00   0.749072E-01   0.396563E-02   0.739155E-01   0.739155E-01

   0.357580E+00   0.773078E-01   0.395923E-02   0.737438E-01   0.737438E-01

   0.358340E+00   0.738584E-01   0.397566E-02   0.735729E-01   0.735729E-01

   0.359100E+00   0.739070E-01   0.398050E-02   0.734025E-01   0.734025E-01

   0.359860E+00   0.722542E-01   0.398970E-02   0.732328E-01   0.732328E-01

   0.360620E+00   0.763388E-01   0.398376E-02   0.730637E-01   0.730637E-01

   0.361380E+00   0.739718E-01   0.398414E-02   0.728951E-01   0.728951E-01

   0.362140E+00   0.728724E-01   0.399244E-02   0.727272E-01   0.727272E-01

   0.362900E+00   0.793226E-01   0.400199E-02   0.725599E-01   0.725599E-01

   0.363660E+00   0.677804E-01   0.400543E-02   0.723931E-01   0.723931E-01

   0.364420E+00   0.714408E-01   0.399772E-02   0.722269E-01   0.722269E-01

   0.365180E+00   0.795734E-01   0.401074E-02   0.720612E-01   0.720612E-01

   0.365940E+00   0.759076E-01   0.402982E-02   0.718961E-01   0.718961E-01

   0.366700E+00   0.731356E-01   0.402392E-02   0.717316E-01   0.717316E-01

   0.367460E+00   0.796492E-01   0.403165E-02   0.715675E-01   0.715675E-01

   0.368220E+00   0.713678E-01   0.404460E-02   0.714040E-01   0.714040E-01

   0.368980E+00   0.664308E-01   0.406125E-02   0.712410E-01   0.712410E-01

   0.369740E+00   0.723460E-01   0.408312E-02   0.710785E-01   0.710785E-01

   0.370500E+00   0.706406E-01   0.409174E-02   0.709165E-01   0.709165E-01

   0.371260E+00   0.747250E-01   0.410656E-02   0.707550E-01   0.707550E-01

   0.372020E+00   0.772512E-01   0.414093E-02   0.705939E-01   0.705939E-01

   0.372770E+00   0.679532E-01   0.416477E-02   0.704355E-01   0.704355E-01

   0.373530E+00   0.692540E-01   0.418419E-02   0.702754E-01   0.702754E-01

   0.374290E+00   0.726860E-01   0.422481E-02   0.701157E-01   0.701157E-01

   0.375050E+00   0.605186E-01   0.424341E-02   0.699565E-01   0.699565E-01

   0.375810E+00   0.723224E-01   0.425983E-02   0.697977E-01   0.697977E-01

   0.376570E+00   0.758296E-01   0.432093E-02   0.696393E-01   0.696393E-01

   0.377330E+00   0.719262E-01   0.432306E-02   0.694814E-01   0.694814E-01

   0.378090E+00   0.761348E-01   0.435664E-02   0.693238E-01   0.693238E-01

   0.378850E+00   0.725766E-01   0.438690E-02   0.691667E-01   0.691667E-01

   0.379610E+00   0.679256E-01   0.441110E-02   0.690100E-01   0.690100E-01

   0.380370E+00   0.662608E-01   0.443526E-02   0.688536E-01   0.688536E-01

   0.381130E+00   0.712680E-01   0.446720E-02   0.686977E-01   0.686977E-01

   0.381890E+00   0.762562E-01   0.448723E-02   0.685421E-01   0.685421E-01

   0.382650E+00   0.656920E-01   0.450428E-02   0.683869E-01   0.683869E-01

   0.383410E+00   0.729242E-01   0.456979E-02   0.682320E-01   0.682320E-01

   0.384170E+00   0.714674E-01   0.456758E-02   0.680775E-01   0.680775E-01

   0.384930E+00   0.695876E-01   0.459833E-02   0.679233E-01   0.679233E-01

   0.385690E+00   0.617474E-01   0.463543E-02   0.677695E-01   0.677695E-01

   0.386450E+00   0.695616E-01   0.467442E-02   0.676160E-01   0.676160E-01

   0.387210E+00   0.700252E-01   0.470906E-02   0.674628E-01   0.674628E-01

   0.387970E+00   0.758954E-01   0.486404E-02   0.673100E-01   0.673100E-01

   0.388730E+00   0.671494E-01   0.477521E-02   0.671574E-01   0.671574E-01

   0.389490E+00   0.639924E-01   0.478081E-02   0.670052E-01   0.670052E-01

   0.390250E+00   0.679436E-01   0.483317E-02   0.668533E-01   0.668533E-01

   0.391010E+00   0.759372E-01   0.485578E-02   0.667016E-01   0.667016E-01

   0.391770E+00   0.721658E-01   0.488245E-02   0.665502E-01   0.665502E-01

   0.392520E+00   0.777598E-01   0.491603E-02   0.664011E-01   0.664011E-01

   0.393280E+00   0.747840E-01   0.493374E-02   0.662503E-01   0.662503E-01

   0.394040E+00   0.686508E-01   0.500600E-02   0.660998E-01   0.660998E-01

   0.394800E+00   0.731412E-01   0.499683E-02   0.659495E-01   0.659495E-01

   0.395560E+00   0.606446E-01   0.508231E-02   0.657994E-01   0.657994E-01

   0.396320E+00   0.667432E-01   0.507487E-02   0.656496E-01   0.656496E-01

   0.397080E+00   0.669256E-01   0.512308E-02   0.655001E-01   0.655001E-01

   0.397840E+00   0.691448E-01   0.515264E-02   0.653508E-01   0.653508E-01

   0.398600E+00   0.725598E-01   0.519541E-02   0.652017E-01   0.652017E-01

   0.399360E+00   0.766520E-01   0.524589E-02   0.650528E-01   0.650528E-01

   0.400120E+00   0.672512E-01   0.522920E-02   0.649042E-01   0.649042E-01

   0.400880E+00   0.525044E-01   0.530435E-02   0.647558E-01   0.647558E-01

   0.401640E+00   0.627126E-01   0.534301E-02   0.646076E-01   0.646076E-01

   0.402400E+00   0.645012E-01   0.538149E-02   0.644596E-01   0.644596E-01

   0.403160E+00   0.722440E-01   0.541532E-02   0.643117E-01   0.643117E-01

   0.403920E+00   0.751988E-01   0.450536E+01   0.641641E-01   0.641641E-01

   0.404680E+00   0.627934E-01   0.544658E-02   0.640167E-01   0.640167E-01

   0.405440E+00   0.663666E-01   0.542864E-02   0.638695E-01   0.638695E-01

   0.406200E+00   0.657330E-01   0.548166E-02   0.637224E-01   0.637224E-01

   0.406960E+00   0.652830E-01   0.551374E-02   0.635756E-01   0.635756E-01

   0.407720E+00   0.609368E-01   0.555409E-02   0.634288E-01   0.634288E-01

   0.408480E+00   0.729668E-01   0.554595E-02   0.632823E-01   0.632823E-01

   0.409240E+00   0.724962E-01   0.557660E-02   0.631359E-01   0.631359E-01

   0.409990E+00   0.587108E-01   0.561084E-02   0.629916E-01   0.629916E-01

   0.410750E+00   0.565758E-01   0.560928E-02   0.628456E-01   0.628456E-01

   0.411510E+00   0.731626E-01   0.566525E-02   0.626997E-01   0.626997E-01

   0.412270E+00   0.687560E-01   0.565821E-02   0.625539E-01   0.625539E-01

   0.413030E+00   0.625864E-01   0.569426E-02   0.624083E-01   0.624083E-01

   0.413790E+00   0.606178E-01   0.567344E-02   0.622628E-01   0.622628E-01

   0.414550E+00   0.617188E-01   0.568229E-02   0.621175E-01   0.621175E-01

   0.415310E+00   0.710690E-01   0.572842E-02   0.619722E-01   0.619722E-01

   0.416070E+00   0.638878E-01   0.574300E-02   0.618272E-01   0.618272E-01

   0.416830E+00   0.492272E-01   0.578751E-02   0.616822E-01   0.616822E-01

   0.417590E+00   0.707210E-01   0.581493E-02   0.615374E-01   0.615374E-01

   0.418350E+00   0.619162E-01   0.585047E-02   0.613927E-01   0.613927E-01

   0.419110E+00   0.581366E-01   0.584051E-02   0.612481E-01   0.612481E-01

   0.419870E+00   0.691534E-01   0.590140E-02   0.611036E-01   0.611036E-01

   0.420630E+00   0.570540E-01   0.593519E-02   0.609592E-01   0.609592E-01

   0.421390E+00   0.624068E-01   0.593041E-02   0.608149E-01   0.608149E-01

   0.422150E+00   0.631630E-01   0.599875E-02   0.606708E-01   0.606708E-01

   0.422910E+00   0.628008E-01   0.607717E-02   0.605267E-01   0.605267E-01

   0.423670E+00   0.552862E-01   0.611601E-02   0.603828E-01   0.603828E-01

   0.424430E+00   0.535746E-01   0.619090E-02   0.602389E-01   0.602389E-01

   0.425190E+00   0.674884E-01   0.617988E-02   0.600951E-01   0.600951E-01

   0.425940E+00   0.502910E-01   0.625419E-02   0.599534E-01   0.599534E-01

   0.426700E+00   0.657800E-01   0.631325E-02   0.598098E-01   0.598098E-01

   0.427460E+00   0.698550E-01   0.640011E-02   0.596663E-01   0.596663E-01

   0.428220E+00   0.576502E-01   0.642532E-02   0.595229E-01   0.595229E-01

   0.428980E+00   0.588030E-01   0.652440E-02   0.593795E-01   0.593795E-01

   0.429740E+00   0.663520E-01   0.661705E-02   0.592363E-01   0.592363E-01

   0.430500E+00   0.545534E-01   0.659732E-02   0.590931E-01   0.590931E-01

   0.431260E+00   0.550680E-01   0.673372E-02   0.589501E-01   0.589501E-01

   0.432020E+00   0.781380E-01   0.677615E-02   0.588071E-01   0.588071E-01

   0.432780E+00   0.620632E-01   0.688936E-02   0.586641E-01   0.586641E-01

   0.433540E+00   0.543204E-01   0.694030E-02   0.585213E-01   0.585213E-01

   0.434300E+00   0.748092E-01   0.700340E-02   0.583785E-01   0.583785E-01

   0.435060E+00   0.677538E-01   0.714097E-02   0.582358E-01   0.582358E-01


           ####      Real Space Data                               ####


           Distance distribution  function of particle  


      R          P(R)      ERROR


  0.0000E+00  0.0000E+00  0.0000E+00

  0.1223E+00  0.1083E-03  0.1507E-05

  0.2447E+00  0.2128E-03  0.2914E-05

  0.3670E+00  0.3135E-03  0.4222E-05

  0.4894E+00  0.4106E-03  0.5431E-05

  0.6117E+00  0.5038E-03  0.6543E-05

  0.7340E+00  0.5934E-03  0.7557E-05

  0.8564E+00  0.6793E-03  0.8474E-05

  0.9787E+00  0.7615E-03  0.9297E-05

  0.1101E+01  0.8400E-03  0.1003E-04

  0.1223E+01  0.9149E-03  0.1066E-04

  0.1346E+01  0.9862E-03  0.1121E-04

  0.1468E+01  0.1054E-02  0.1166E-04

  0.1590E+01  0.1118E-02  0.1203E-04

  0.1713E+01  0.1179E-02  0.1232E-04

  0.1835E+01  0.1236E-02  0.1252E-04

  0.1957E+01  0.1290E-02  0.1265E-04

  0.2080E+01  0.1341E-02  0.1269E-04

  0.2202E+01  0.1388E-02  0.1266E-04

  0.2324E+01  0.1432E-02  0.1256E-04

  0.2447E+01  0.1473E-02  0.1239E-04

  0.2569E+01  0.1510E-02  0.1216E-04

  0.2691E+01  0.1545E-02  0.1187E-04

  0.2814E+01  0.1576E-02  0.1151E-04

  0.2936E+01  0.1605E-02  0.1111E-04

  0.3059E+01  0.1631E-02  0.1065E-04

  0.3181E+01  0.1654E-02  0.1015E-04

  0.3303E+01  0.1674E-02  0.9608E-05

  0.3426E+01  0.1691E-02  0.9034E-05

  0.3548E+01  0.1706E-02  0.8434E-05

  0.3670E+01  0.1718E-02  0.7815E-05

  0.3793E+01  0.1728E-02  0.7189E-05

  0.3915E+01  0.1736E-02  0.6568E-05

  0.4037E+01  0.1741E-02  0.5969E-05

  0.4160E+01  0.1744E-02  0.5415E-05

  0.4282E+01  0.1745E-02  0.4936E-05

  0.4404E+01  0.1744E-02  0.4569E-05

  0.4527E+01  0.1741E-02  0.4355E-05

  0.4649E+01  0.1736E-02  0.4324E-05

  0.4771E+01  0.1729E-02  0.4487E-05

  0.4894E+01  0.1720E-02  0.4827E-05

  0.5016E+01  0.1710E-02  0.5310E-05

  0.5138E+01  0.1699E-02  0.5899E-05

  0.5261E+01  0.1685E-02  0.6561E-05

  0.5383E+01  0.1671E-02  0.7273E-05

  0.5505E+01  0.1655E-02  0.8014E-05

  0.5628E+01  0.1638E-02  0.8771E-05

  0.5750E+01  0.1620E-02  0.9534E-05

  0.5872E+01  0.1600E-02  0.1029E-04

  0.5995E+01  0.1580E-02  0.1104E-04

  0.6117E+01  0.1559E-02  0.1178E-04

  0.6239E+01  0.1537E-02  0.1249E-04

  0.6362E+01  0.1514E-02  0.1318E-04

  0.6484E+01  0.1491E-02  0.1384E-04

  0.6606E+01  0.1467E-02  0.1447E-04

  0.6729E+01  0.1442E-02  0.1507E-04

  0.6851E+01  0.1417E-02  0.1563E-04

  0.6973E+01  0.1392E-02  0.1615E-04

  0.7096E+01  0.1366E-02  0.1663E-04

  0.7218E+01  0.1340E-02  0.1707E-04

  0.7340E+01  0.1314E-02  0.1747E-04

  0.7463E+01  0.1288E-02  0.1782E-04

  0.7585E+01  0.1262E-02  0.1812E-04

  0.7707E+01  0.1236E-02  0.1838E-04

  0.7830E+01  0.1210E-02  0.1859E-04

  0.7952E+01  0.1184E-02  0.1875E-04

  0.8074E+01  0.1158E-02  0.1887E-04

  0.8197E+01  0.1133E-02  0.1893E-04

  0.8319E+01  0.1108E-02  0.1895E-04

  0.8441E+01  0.1083E-02  0.1892E-04

  0.8564E+01  0.1058E-02  0.1884E-04

  0.8686E+01  0.1034E-02  0.1872E-04

  0.8809E+01  0.1011E-02  0.1855E-04

  0.8931E+01  0.9874E-03  0.1834E-04

  0.9053E+01  0.9648E-03  0.1808E-04

  0.9176E+01  0.9427E-03  0.1778E-04

  0.9298E+01  0.9213E-03  0.1745E-04

  0.9420E+01  0.9005E-03  0.1708E-04

  0.9543E+01  0.8803E-03  0.1668E-04

  0.9665E+01  0.8608E-03  0.1624E-04

  0.9787E+01  0.8419E-03  0.1578E-04

  0.9910E+01  0.8238E-03  0.1530E-04

  0.1003E+02  0.8064E-03  0.1480E-04

  0.1015E+02  0.7896E-03  0.1428E-04

  0.1028E+02  0.7737E-03  0.1376E-04

  0.1040E+02  0.7584E-03  0.1324E-04

  0.1052E+02  0.7440E-03  0.1272E-04

  0.1064E+02  0.7302E-03  0.1223E-04

  0.1077E+02  0.7172E-03  0.1175E-04

  0.1089E+02  0.7050E-03  0.1131E-04

  0.1101E+02  0.6935E-03  0.1092E-04

  0.1113E+02  0.6827E-03  0.1058E-04

  0.1126E+02  0.6726E-03  0.1032E-04

  0.1138E+02  0.6633E-03  0.1013E-04

  0.1150E+02  0.6546E-03  0.1003E-04

  0.1162E+02  0.6466E-03  0.1001E-04

  0.1174E+02  0.6393E-03  0.1010E-04

  0.1187E+02  0.6327E-03  0.1027E-04

  0.1199E+02  0.6267E-03  0.1053E-04

  0.1211E+02  0.6212E-03  0.1087E-04

  0.1223E+02  0.6164E-03  0.1128E-04

  0.1236E+02  0.6121E-03  0.1175E-04

  0.1248E+02  0.6084E-03  0.1227E-04

  0.1260E+02  0.6051E-03  0.1282E-04

  0.1272E+02  0.6023E-03  0.1340E-04

  0.1285E+02  0.6000E-03  0.1400E-04

  0.1297E+02  0.5981E-03  0.1461E-04

  0.1309E+02  0.5965E-03  0.1522E-04

  0.1321E+02  0.5954E-03  0.1583E-04

  0.1334E+02  0.5945E-03  0.1643E-04

  0.1346E+02  0.5939E-03  0.1702E-04

  0.1358E+02  0.5936E-03  0.1759E-04

  0.1370E+02  0.5935E-03  0.1813E-04

  0.1382E+02  0.5935E-03  0.1865E-04

  0.1395E+02  0.5937E-03  0.1915E-04

  0.1407E+02  0.5941E-03  0.1960E-04

  0.1419E+02  0.5945E-03  0.2003E-04

  0.1431E+02  0.5949E-03  0.2042E-04

  0.1444E+02  0.5954E-03  0.2076E-04

  0.1456E+02  0.5958E-03  0.2107E-04

  0.1468E+02  0.5961E-03  0.2134E-04

  0.1480E+02  0.5964E-03  0.2156E-04

  0.1493E+02  0.5966E-03  0.2174E-04

  0.1505E+02  0.5966E-03  0.2188E-04

  0.1517E+02  0.5964E-03  0.2197E-04

  0.1529E+02  0.5959E-03  0.2202E-04

  0.1541E+02  0.5953E-03  0.2203E-04

  0.1554E+02  0.5943E-03  0.2199E-04

  0.1566E+02  0.5931E-03  0.2191E-04

  0.1578E+02  0.5915E-03  0.2179E-04

  0.1590E+02  0.5896E-03  0.2163E-04

  0.1603E+02  0.5873E-03  0.2144E-04

  0.1615E+02  0.5846E-03  0.2121E-04

  0.1627E+02  0.5815E-03  0.2095E-04

  0.1639E+02  0.5779E-03  0.2066E-04

  0.1652E+02  0.5739E-03  0.2035E-04

  0.1664E+02  0.5695E-03  0.2002E-04

  0.1676E+02  0.5645E-03  0.1967E-04

  0.1688E+02  0.5591E-03  0.1931E-04

  0.1701E+02  0.5532E-03  0.1895E-04

  0.1713E+02  0.5467E-03  0.1860E-04

  0.1725E+02  0.5397E-03  0.1825E-04

  0.1737E+02  0.5323E-03  0.1791E-04

  0.1749E+02  0.5243E-03  0.1760E-04

  0.1762E+02  0.5157E-03  0.1732E-04

  0.1774E+02  0.5067E-03  0.1707E-04

  0.1786E+02  0.4972E-03  0.1687E-04

  0.1798E+02  0.4871E-03  0.1672E-04

  0.1811E+02  0.4766E-03  0.1662E-04

  0.1823E+02  0.4655E-03  0.1658E-04

  0.1835E+02  0.4540E-03  0.1661E-04

  0.1847E+02  0.4421E-03  0.1669E-04

  0.1860E+02  0.4297E-03  0.1683E-04

  0.1872E+02  0.4169E-03  0.1703E-04

  0.1884E+02  0.4036E-03  0.1727E-04

  0.1896E+02  0.3901E-03  0.1757E-04

  0.1909E+02  0.3761E-03  0.1790E-04

  0.1921E+02  0.3619E-03  0.1827E-04

  0.1933E+02  0.3473E-03  0.1866E-04

  0.1945E+02  0.3325E-03  0.1906E-04

  0.1957E+02  0.3175E-03  0.1947E-04

  0.1970E+02  0.3023E-03  0.1987E-04

  0.1982E+02  0.2870E-03  0.2026E-04

  0.1994E+02  0.2715E-03  0.2063E-04

  0.2006E+02  0.2560E-03  0.2097E-04

  0.2019E+02  0.2404E-03  0.2126E-04

  0.2031E+02  0.2249E-03  0.2151E-04

  0.2043E+02  0.2095E-03  0.2171E-04

  0.2055E+02  0.1942E-03  0.2184E-04

  0.2068E+02  0.1790E-03  0.2190E-04

  0.2080E+02  0.1641E-03  0.2188E-04

  0.2092E+02  0.1494E-03  0.2177E-04

  0.2104E+02  0.1351E-03  0.2157E-04

  0.2116E+02  0.1212E-03  0.2127E-04

  0.2129E+02  0.1077E-03  0.2086E-04

  0.2141E+02  0.9472E-04  0.2033E-04

  0.2153E+02  0.8230E-04  0.1969E-04

  0.2165E+02  0.7051E-04  0.1891E-04

  0.2178E+02  0.5940E-04  0.1800E-04

  0.2190E+02  0.4904E-04  0.1694E-04

  0.2202E+02  0.3948E-04  0.1574E-04

  0.2214E+02  0.3081E-04  0.1438E-04

  0.2227E+02  0.2307E-04  0.1286E-04

  0.2239E+02  0.1633E-04  0.1117E-04

  0.2251E+02  0.1067E-04  0.9311E-05

  0.2263E+02  0.6134E-05  0.7269E-05

  0.2276E+02  0.2801E-05  0.5040E-05

  0.2288E+02  0.7347E-06  0.2619E-05

  0.2300E+02  0.0000E+00  0.0000E+00
```
