## Supplementary material for "LEA_4 motifs function alone and in conjunction with synergistic cosolutes to protect a labile enzyme during desiccation": File S1: Sucrose 4.dat

```
### DATA:
#
# 559
#      Q             I(Q)           Error     
1.10200000E-02  3.76217600E-01  1.96286057E-01
1.17800000E-02  7.27504400E-01  1.44779371E-01
1.25400000E-02  3.38402400E-01  9.25699963E-02
1.33000000E-02  2.49459000E-01  7.50128546E-02
1.40600000E-02  1.91586800E-01  6.11259083E-02
1.48200000E-02  1.01927400E-01  6.09595600E-02
1.55800000E-02  1.37576800E-01  5.62603024E-02
1.63400000E-02  1.88010200E-01  4.98444615E-02
1.71000000E-02  1.30933600E-01  4.37610602E-02
1.78600000E-02  1.52417000E-01  3.89065778E-02
1.86200000E-02  1.49644800E-01  3.54733543E-02
1.93800000E-02  1.73079600E-01  3.21799797E-02
2.01400000E-02  1.22008600E-01  3.01877253E-02
2.09000000E-02  1.12811200E-01  2.81271091E-02
2.16600000E-02  1.35335800E-01  2.71225096E-02
2.24200000E-02  1.27702400E-01  2.56000268E-02
2.31800000E-02  1.30629600E-01  2.48882854E-02
2.39500000E-02  1.36913800E-01  2.34572603E-02
2.47100000E-02  1.14342800E-01  2.32831126E-02
2.54700000E-02  1.11274000E-01  2.22179658E-02
2.62300000E-02  1.22180400E-01  2.17750538E-02
2.69900000E-02  8.07258000E-02  2.09325294E-02
2.77500000E-02  1.18638600E-01  2.03767666E-02
2.85100000E-02  1.08472200E-01  2.01157112E-02
2.92700000E-02  5.76062000E-02  1.95847877E-02
3.00300000E-02  9.08216000E-02  1.90978410E-02
3.07900000E-02  1.14659200E-01  1.87226369E-02
3.15500000E-02  6.53678000E-02  1.83884831E-02
3.23100000E-02  8.28736000E-02  1.78994601E-02
3.30700000E-02  7.00412000E-02  1.73259448E-02
3.38300000E-02  1.03286600E-01  1.71564672E-02
3.45900000E-02  1.00039800E-01  1.68180466E-02
3.53500000E-02  8.56946000E-02  1.65338866E-02
3.61100000E-02  1.06895400E-01  1.62919303E-02
3.68700000E-02  7.98094000E-02  1.61118423E-02
3.76300000E-02  8.24200000E-02  1.59063867E-02
3.83900000E-02  7.99742000E-02  1.55591687E-02
3.91500000E-02  8.44498000E-02  1.55812289E-02
3.99100000E-02  5.97360000E-02  1.50302460E-02
4.06700000E-02  7.96444000E-02  1.50061706E-02
4.14300000E-02  7.88128000E-02  1.45937768E-02
4.21900000E-02  7.13078000E-02  1.45411743E-02
4.29500000E-02  8.95456000E-02  1.44163222E-02
4.37100000E-02  5.64154000E-02  1.41846702E-02
4.44700000E-02  9.62226000E-02  1.38255498E-02
4.52300000E-02  7.59646000E-02  1.37291190E-02
4.59900000E-02  7.29180000E-02  1.33363891E-02
4.67500000E-02  9.33532000E-02  1.32188821E-02
4.75100000E-02  6.54306000E-02  1.32253839E-02
4.82700000E-02  8.69956000E-02  1.30616094E-02
4.90300000E-02  8.99390000E-02  1.29810050E-02
4.97900000E-02  7.48878000E-02  1.29109074E-02
5.05500000E-02  7.40690000E-02  1.27048138E-02
5.13100000E-02  1.08225400E-01  1.26010542E-02
5.20700000E-02  8.98488000E-02  1.25456292E-02
5.28300000E-02  8.48926000E-02  1.25288835E-02
5.35900000E-02  9.33472000E-02  1.22906943E-02
5.43500000E-02  8.90896000E-02  1.22246737E-02
5.51100000E-02  7.70044000E-02  1.21189647E-02
5.58700000E-02  8.34476000E-02  1.20723390E-02
5.66300000E-02  1.04234800E-01  1.20170184E-02
5.73900000E-02  8.78582000E-02  1.18076227E-02
5.81500000E-02  1.06544200E-01  1.17060733E-02
5.89100000E-02  8.27648000E-02  1.15566846E-02
5.96700000E-02  9.74808000E-02  1.15334560E-02
6.04300000E-02  9.83518000E-02  1.13855058E-02
6.11900000E-02  8.60994000E-02  1.14353887E-02
6.19500000E-02  6.41652000E-02  1.12299582E-02
6.27100000E-02  6.23050000E-02  1.12944203E-02
6.34700000E-02  7.02228000E-02  1.11156437E-02
6.42300000E-02  7.76006000E-02  1.10861809E-02
6.49900000E-02  6.58474000E-02  1.10257937E-02
6.57500000E-02  7.91778000E-02  1.08764146E-02
6.65100000E-02  6.47098000E-02  1.09071880E-02
6.72700000E-02  7.43594000E-02  1.06946737E-02
6.80300000E-02  7.45034000E-02  1.07423737E-02
6.87900000E-02  5.75186000E-02  1.06281302E-02
6.95500000E-02  6.89722000E-02  1.06052900E-02
7.03100000E-02  9.06194000E-02  1.05057210E-02
7.10700000E-02  9.72016000E-02  1.04249464E-02
7.18300000E-02  6.09178000E-02  1.03133400E-02
7.25900000E-02  7.17430000E-02  1.02061970E-02
7.33500000E-02  8.48892000E-02  1.02017261E-02
7.41200000E-02  8.09714000E-02  1.01105333E-02
7.48800000E-02  8.70032000E-02  1.00873947E-02
7.56400000E-02  8.58454000E-02  1.00274470E-02
7.64000000E-02  6.18574000E-02  9.96389985E-03
7.71600000E-02  6.60688000E-02  9.92370915E-03
7.79200000E-02  7.23410000E-02  9.87609583E-03
7.86800000E-02  6.61910000E-02  9.80965249E-03
7.94400000E-02  6.21262000E-02  9.70533289E-03
8.02000000E-02  6.51454000E-02  9.73211829E-03
8.09600000E-02  7.67160000E-02  9.60564955E-03
8.17200000E-02  6.23680000E-02  9.60131253E-03
8.24800000E-02  6.52082000E-02  9.55089679E-03
8.32400000E-02  8.74414000E-02  9.47069421E-03
8.40000000E-02  7.21476000E-02  9.38306238E-03
8.47600000E-02  8.07760000E-02  9.35960886E-03
8.55200000E-02  5.73308000E-02  9.40075349E-03
8.62800000E-02  7.13892000E-02  9.47401895E-03
8.70400000E-02  7.46848000E-02  9.70705470E-03
8.78000000E-02  8.33414000E-02  9.82176016E-03
8.85600000E-02  6.62620000E-02  9.98919840E-03
8.93200000E-02  5.66004000E-02  1.00221427E-02
9.00800000E-02  6.26376000E-02  1.01385684E-02
9.08400000E-02  7.21322000E-02  1.01955097E-02
9.16000000E-02  6.83394000E-02  1.02519234E-02
9.23600000E-02  6.41702000E-02  1.02711228E-02
9.31200000E-02  6.49582000E-02  1.02943743E-02
9.38800000E-02  3.88132000E-02  1.03626252E-02
9.46400000E-02  7.97456000E-02  1.04048628E-02
9.54000000E-02  5.88166000E-02  1.04271464E-02
9.61600000E-02  6.06080000E-02  1.04568685E-02
9.69200000E-02  4.00058000E-02  1.03600559E-02
9.76800000E-02  7.98014000E-02  1.04312420E-02
9.84400000E-02  8.44634000E-02  1.02636104E-02
9.92000000E-02  8.08930000E-02  1.01856989E-02
9.99600000E-02  5.86956000E-02  9.99344658E-03
1.00720000E-01  4.61512000E-02  9.82609215E-03
1.01480000E-01  6.86000000E-02  9.57946094E-03
1.02240000E-01  6.61060000E-02  9.55067149E-03
1.03000000E-01  6.90152000E-02  9.40757241E-03
1.03760000E-01  8.71632000E-02  9.28786686E-03
1.04520000E-01  4.98804000E-02  9.26865388E-03
1.05280000E-01  7.74052000E-02  9.14242546E-03
1.06040000E-01  5.08080000E-02  9.15781202E-03
1.06800000E-01  5.57416000E-02  9.03434923E-03
1.07560000E-01  7.05236000E-02  9.02875857E-03
1.08320000E-01  6.69100000E-02  8.96267755E-03
1.09080000E-01  7.11796000E-02  8.95954961E-03
1.09840000E-01  6.67912000E-02  8.95065826E-03
1.10600000E-01  7.70256000E-02  8.98276329E-03
1.11360000E-01  6.89152000E-02  8.90612077E-03
1.12120000E-01  6.03932000E-02  8.93628735E-03
1.12880000E-01  6.47968000E-02  8.90021640E-03
1.13640000E-01  5.97130000E-02  8.77164243E-03
1.14400000E-01  6.79526000E-02  8.74579077E-03
1.15160000E-01  6.01108000E-02  8.67595809E-03
1.15920000E-01  6.97964000E-02  8.65715857E-03
1.16680000E-01  7.80312000E-02  8.58454449E-03
1.17440000E-01  7.64376000E-02  8.52954658E-03
1.18200000E-01  7.75102000E-02  8.50049667E-03
1.18960000E-01  7.25112000E-02  8.41722204E-03
1.19720000E-01  6.86380000E-02  8.42892062E-03
1.20480000E-01  7.06878000E-02  8.38842728E-03
1.21240000E-01  6.70698000E-02  8.29250562E-03
1.22000000E-01  6.85564000E-02  8.27477192E-03
1.22760000E-01  6.17308000E-02  8.22146939E-03
1.23520000E-01  7.01480000E-02  8.20080112E-03
1.24280000E-01  5.52334000E-02  8.15762790E-03
1.25040000E-01  6.35448000E-02  8.11472516E-03
1.25800000E-01  6.11030000E-02  8.01541110E-03
1.26560000E-01  5.01104000E-02  8.05716469E-03
1.27320000E-01  5.34306000E-02  8.01462895E-03
1.28080000E-01  7.30486000E-02  7.96616809E-03
1.28840000E-01  6.18530000E-02  7.93004466E-03
1.29600000E-01  4.94856000E-02  7.90841301E-03
1.30360000E-01  6.57044000E-02  7.84390666E-03
1.31120000E-01  6.52220000E-02  7.80401489E-03
1.31880000E-01  6.43016000E-02  7.75218429E-03
1.32640000E-01  4.76168000E-02  7.75552260E-03
1.33400000E-01  5.58450000E-02  7.63080720E-03
1.34160000E-01  7.09462000E-02  7.60740906E-03
1.34920000E-01  5.17998000E-02  7.51394528E-03
1.35680000E-01  6.74232000E-02  7.51607232E-03
1.36440000E-01  5.86618000E-02  7.52574331E-03
1.37200000E-01  5.64136000E-02  7.47739073E-03
1.37960000E-01  6.82020000E-02  7.44134201E-03
1.38730000E-01  5.62114000E-02  7.42643084E-03
1.39490000E-01  6.00812000E-02  7.41206316E-03
1.40250000E-01  5.67376000E-02  7.36985096E-03
1.41010000E-01  4.64806000E-02  7.34328317E-03
1.41770000E-01  5.88028000E-02  7.30755636E-03
1.42530000E-01  6.48232000E-02  7.30155276E-03
1.43290000E-01  6.23162000E-02  7.23759437E-03
1.44050000E-01  5.77156000E-02  7.26991766E-03
1.44810000E-01  5.38888000E-02  7.18354511E-03
1.45570000E-01  5.08934000E-02  7.20928798E-03
1.46330000E-01  6.66990000E-02  7.15273440E-03
1.47090000E-01  5.08724000E-02  7.14341409E-03
1.47850000E-01  6.43276000E-02  7.11331813E-03
1.48610000E-01  6.23594000E-02  7.11536741E-03
1.49370000E-01  6.20162000E-02  7.09403558E-03
1.50130000E-01  5.71404000E-02  7.05950791E-03
1.50890000E-01  5.77806000E-02  7.04911142E-03
1.51650000E-01  5.56380000E-02  6.96013477E-03
1.52410000E-01  4.42774000E-02  6.99384764E-03
1.53170000E-01  6.01078000E-02  6.93047157E-03
1.53930000E-01  4.81862000E-02  6.96001068E-03
1.54690000E-01  6.35980000E-02  6.92023830E-03
1.55450000E-01  6.38878000E-02  6.89235003E-03
1.56210000E-01  6.37930000E-02  6.86940044E-03
1.56970000E-01  5.45164000E-02  6.87452152E-03
1.57730000E-01  6.13646000E-02  6.83418799E-03
1.58490000E-01  4.51060000E-02  6.82204462E-03
1.59250000E-01  5.08794000E-02  6.77985355E-03
1.60010000E-01  5.83434000E-02  6.77532885E-03
1.60770000E-01  5.63948000E-02  6.76979605E-03
1.61530000E-01  5.88680000E-02  6.71724353E-03
1.62290000E-01  5.66084000E-02  6.70851942E-03
1.63050000E-01  4.72788000E-02  6.63652945E-03
1.63810000E-01  4.92610000E-02  6.63339290E-03
1.64570000E-01  5.21476000E-02  6.63768638E-03
1.65330000E-01  5.74706000E-02  6.60554020E-03
1.66090000E-01  5.66996000E-02  6.58805582E-03
1.66850000E-01  6.09568000E-02  6.58072018E-03
1.67610000E-01  5.26770000E-02  6.55818190E-03
1.68370000E-01  5.28680000E-02  6.55175496E-03
1.69130000E-01  5.35624000E-02  6.50498743E-03
1.69890000E-01  5.88254000E-02  6.51108565E-03
1.70650000E-01  5.95210000E-02  6.46115861E-03
1.71410000E-01  5.77000000E-02  6.46183958E-03
1.72170000E-01  6.75522000E-02  6.43777571E-03
1.72930000E-01  4.75452000E-02  6.44665453E-03
1.73690000E-01  6.47688000E-02  6.40699740E-03
1.74450000E-01  5.53200000E-02  6.43083974E-03
1.75210000E-01  5.05480000E-02  6.49153198E-03
1.75970000E-01  5.38722000E-02  6.56453380E-03
1.76730000E-01  6.25914000E-02  6.63782353E-03
1.77490000E-01  5.34946000E-02  6.66234991E-03
1.78250000E-01  3.93228000E-02  6.75616551E-03
1.79010000E-01  4.27204000E-02  6.79501590E-03
1.79770000E-01  6.44264000E-02  6.81845752E-03
1.80530000E-01  5.51356000E-02  6.83415424E-03
1.81290000E-01  4.38790000E-02  6.88449243E-03
1.82050000E-01  3.08632000E-02  6.91259584E-03
1.82810000E-01  4.73342000E-02  6.92548813E-03
1.83570000E-01  6.48542000E-02  6.95797111E-03
1.84330000E-01  4.65994000E-02  6.98075834E-03
1.85090000E-01  4.95864000E-02  6.98698445E-03
1.85850000E-01  6.19312000E-02  7.02653285E-03
1.86610000E-01  4.77166000E-02  7.02514548E-03
1.87370000E-01  5.29266000E-02  7.07269855E-03
1.88130000E-01  5.86136000E-02  7.02426830E-03
1.88890000E-01  5.84586000E-02  7.06910342E-03
1.89650000E-01  5.65568000E-02  7.04491456E-03
1.90410000E-01  5.06962000E-02  7.09416633E-03
1.91170000E-01  4.63318000E-02  7.11906628E-03
1.91930000E-01  5.38316000E-02  7.12775038E-03
1.92690000E-01  4.18342000E-02  7.13958340E-03
1.93450000E-01  3.89512000E-02  7.12155561E-03
1.94210000E-01  4.89780000E-02  7.16440882E-03
1.94970000E-01  5.23254000E-02  7.15393328E-03
1.95730000E-01  4.66578000E-02  7.21311677E-03
1.96490000E-01  3.72006000E-02  7.19644913E-03
1.97250000E-01  4.63180000E-02  7.24970381E-03
1.98010000E-01  4.04692000E-02  7.20909830E-03
1.98770000E-01  5.29126000E-02  7.25153935E-03
1.99530000E-01  4.68782000E-02  7.25896951E-03
2.00290000E-01  4.96468000E-02  7.23859768E-03
2.01050000E-01  4.27678000E-02  7.27142355E-03
2.01810000E-01  5.46794000E-02  7.21296956E-03
2.02570000E-01  6.22256000E-02  7.20803302E-03
2.03330000E-01  4.24350000E-02  7.19511933E-03
2.04090000E-01  5.66558000E-02  7.21967110E-03
2.04850000E-01  4.49826000E-02  7.23562740E-03
2.05610000E-01  4.75580000E-02  7.24680137E-03
2.06370000E-01  4.70186000E-02  7.23099496E-03
2.07130000E-01  5.07930000E-02  7.26413801E-03
2.07890000E-01  6.66876000E-02  7.26186765E-03
2.08650000E-01  4.47772000E-02  7.26052058E-03
2.09410000E-01  3.99122000E-02  7.26115813E-03
2.10170000E-01  5.12978000E-02  7.26774250E-03
2.10930000E-01  5.19568000E-02  7.31553324E-03
2.11690000E-01  3.37654000E-02  7.29774455E-03
2.12450000E-01  4.75120000E-02  7.26065999E-03
2.13210000E-01  4.32324000E-02  7.29079495E-03
2.13970000E-01  4.65790000E-02  7.22165500E-03
2.14730000E-01  5.48682000E-02  7.22078542E-03
2.15490000E-01  3.72434000E-02  7.22458431E-03
2.16250000E-01  4.97414000E-02  7.22375402E-03
2.17010000E-01  5.61492000E-02  7.19608430E-03
2.17770000E-01  5.24372000E-02  7.18041579E-03
2.18530000E-01  5.17996000E-02  7.20816346E-03
2.19290000E-01  4.83596000E-02  7.13410463E-03
2.20050000E-01  5.34862000E-02  7.16679196E-03
2.20810000E-01  5.83040000E-02  7.15032942E-03
2.21570000E-01  3.56164000E-02  7.10458055E-03
2.22330000E-01  4.04128000E-02  7.08476247E-03
2.23090000E-01  5.55064000E-02  7.08103251E-03
2.23850000E-01  4.27264000E-02  7.04685025E-03
2.24610000E-01  5.18588000E-02  7.02219414E-03
2.25370000E-01  3.73824000E-02  7.01604704E-03
2.26130000E-01  4.37548000E-02  6.94261340E-03
2.26890000E-01  4.84686000E-02  6.95976198E-03
2.27650000E-01  5.62818000E-02  6.88685004E-03
2.28410000E-01  5.12340000E-02  6.86195741E-03
2.29170000E-01  4.38888000E-02  6.81676927E-03
2.29930000E-01  5.12192000E-02  6.87852317E-03
2.30690000E-01  5.23326000E-02  6.81478737E-03
2.31450000E-01  5.63254000E-02  6.82676847E-03
2.32210000E-01  4.64698000E-02  6.79361466E-03
2.32970000E-01  4.59076000E-02  6.77153949E-03
2.33730000E-01  2.94304000E-02  6.74238916E-03
2.34490000E-01  5.10550000E-02  6.72053706E-03
2.35250000E-01  3.60116000E-02  6.70630328E-03
2.36010000E-01  5.44168000E-02  6.65998211E-03
2.36770000E-01  5.95312000E-02  6.64255899E-03
2.37530000E-01  4.15536000E-02  6.65063119E-03
2.38290000E-01  4.98550000E-02  6.59668154E-03
2.39050000E-01  3.75214000E-02  6.60031016E-03
2.39810000E-01  4.20764000E-02  6.55854231E-03
2.40570000E-01  4.44240000E-02  6.53728720E-03
2.41330000E-01  3.95208000E-02  6.52428712E-03
2.42090000E-01  4.09090000E-02  6.48187855E-03
2.42850000E-01  5.72144000E-02  6.49125135E-03
2.43610000E-01  4.48318000E-02  6.44625941E-03
2.44370000E-01  4.94970000E-02  6.47695653E-03
2.45130000E-01  4.14624000E-02  6.40204956E-03
2.45890000E-01  5.01214000E-02  6.41372798E-03
2.46650000E-01  4.48100000E-02  6.40166420E-03
2.47410000E-01  5.59138000E-02  6.38753680E-03
2.48170000E-01  5.38310000E-02  6.34228789E-03
2.48930000E-01  5.74420000E-02  6.32216595E-03
2.49690000E-01  4.43348000E-02  6.31529367E-03
2.50450000E-01  3.22382000E-02  6.26427228E-03
2.51210000E-01  4.42820000E-02  6.27492419E-03
2.51970000E-01  4.61854000E-02  6.23423538E-03
2.52730000E-01  3.84104000E-02  6.23852546E-03
2.53490000E-01  3.26428000E-02  6.17573631E-03
2.54250000E-01  4.77700000E-02  6.16541694E-03
2.55010000E-01  2.87974000E-02  6.15643051E-03
2.55770000E-01  4.53452000E-02  6.14701800E-03
2.56530000E-01  4.65428000E-02  6.11284589E-03
2.57290000E-01  4.59136000E-02  6.14020228E-03
2.58050000E-01  4.54354000E-02  6.09928728E-03
2.58810000E-01  4.44574000E-02  6.07844044E-03
2.59570000E-01  4.59192000E-02  6.04599026E-03
2.60330000E-01  4.84886000E-02  6.02219051E-03
2.61090000E-01  4.23274000E-02  6.03730452E-03
2.61850000E-01  4.82344000E-02  6.01279566E-03
2.62610000E-01  4.18456000E-02  6.00655177E-03
2.63370000E-01  4.18526000E-02  5.97276543E-03
2.64130000E-01  4.04338000E-02  5.98344393E-03
2.64890000E-01  3.82956000E-02  5.93157327E-03
2.65650000E-01  4.06258000E-02  5.91969597E-03
2.66410000E-01  4.05586000E-02  5.89966881E-03
2.67170000E-01  5.17470000E-02  5.88510808E-03
2.67930000E-01  4.47472000E-02  5.87092973E-03
2.68690000E-01  4.55836000E-02  5.88156241E-03
2.69450000E-01  3.61232000E-02  5.85896273E-03
2.70210000E-01  4.89260000E-02  5.85067872E-03
2.70970000E-01  4.78794000E-02  5.84402500E-03
2.71720000E-01  4.23594000E-02  5.80255470E-03
2.72480000E-01  3.91316000E-02  5.81693847E-03
2.73240000E-01  3.48036000E-02  5.77107326E-03
2.74000000E-01  4.40122000E-02  5.80747187E-03
2.74760000E-01  5.24640000E-02  5.76401041E-03
2.75520000E-01  4.24026000E-02  5.76571487E-03
2.76280000E-01  4.44480000E-02  5.74314773E-03
2.77040000E-01  3.63644000E-02  5.74199256E-03
2.77800000E-01  4.33772000E-02  5.73993439E-03
2.78560000E-01  2.85650000E-02  5.70397240E-03
2.79320000E-01  3.89612000E-02  5.67340160E-03
2.80080000E-01  3.68294000E-02  5.66358213E-03
2.80840000E-01  3.93086000E-02  5.67797093E-03
2.81600000E-01  4.11700000E-02  5.63472456E-03
2.82360000E-01  4.65168000E-02  5.64129206E-03
2.83120000E-01  4.35000000E-02  5.61867899E-03
2.83880000E-01  3.31438000E-02  5.62213787E-03
2.84640000E-01  4.86770000E-02  5.61019391E-03
2.85400000E-01  4.05708000E-02  5.58850703E-03
2.86160000E-01  3.30820000E-02  5.60884192E-03
2.86920000E-01  4.25206000E-02  5.60829921E-03
2.87680000E-01  4.52746000E-02  5.61761810E-03
2.88440000E-01  4.10228000E-02  5.60854589E-03
2.89200000E-01  4.32570000E-02  5.62024857E-03
2.89960000E-01  3.63682000E-02  5.62555776E-03
2.90720000E-01  4.58072000E-02  5.62529050E-03
2.91480000E-01  5.22744000E-02  5.62479612E-03
2.92240000E-01  4.76562000E-02  5.64193647E-03
2.93000000E-01  3.48054000E-02  5.63490945E-03
2.93760000E-01  4.17366000E-02  5.63919815E-03
2.94520000E-01  4.18038000E-02  5.63619996E-03
2.95280000E-01  3.99652000E-02  5.64438656E-03
2.96040000E-01  3.78856000E-02  5.64497976E-03
2.96800000E-01  4.12310000E-02  5.64563453E-03
2.97560000E-01  4.43352000E-02  5.66300522E-03
2.98320000E-01  5.20874000E-02  5.66230101E-03
2.99080000E-01  4.18938000E-02  5.65100225E-03
2.99840000E-01  4.24408000E-02  5.63393925E-03
3.00600000E-01  5.86686000E-02  5.63705335E-03
3.01360000E-01  4.85874000E-02  5.61118371E-03
3.02120000E-01  5.11038000E-02  5.62124084E-03
3.02880000E-01  4.60708000E-02  5.58094669E-03
3.03640000E-01  3.81480000E-02  5.60008271E-03
3.04400000E-01  3.77054000E-02  5.55823897E-03
3.05160000E-01  4.56652000E-02  5.64355228E-03
3.05920000E-01  4.72396000E-02  5.66534359E-03
3.06680000E-01  5.30234000E-02  5.65463608E-03
3.07440000E-01  4.12006000E-02  5.68365109E-03
3.08200000E-01  3.40608000E-02  5.68174574E-03
3.08960000E-01  2.90568000E-02  5.71629067E-03
3.09720000E-01  4.87038000E-02  5.70719121E-03
3.10480000E-01  3.92236000E-02  5.72494851E-03
3.11240000E-01  4.26052000E-02  5.71356662E-03
3.12000000E-01  4.00436000E-02  5.70784122E-03
3.12760000E-01  4.24106000E-02  5.71675287E-03
3.13520000E-01  5.79948000E-02  5.70509876E-03
3.14280000E-01  4.14476000E-02  5.73198005E-03
3.15040000E-01  4.26374000E-02  5.71103801E-03
3.15800000E-01  3.85302000E-02  5.72863103E-03
3.16560000E-01  4.39394000E-02  5.69173497E-03
3.17320000E-01  5.08984000E-02  5.70607275E-03
3.18080000E-01  4.56250000E-02  5.74693480E-03
3.18830000E-01  4.58880000E-02  5.72449689E-03
3.19590000E-01  4.79464000E-02  5.75486225E-03
3.20350000E-01  3.11664000E-02  5.77595760E-03
3.21110000E-01  3.68956000E-02  5.79197867E-03
3.21870000E-01  5.29294000E-02  5.80361405E-03
3.22630000E-01  4.36518000E-02  5.84606305E-03
3.23390000E-01  4.49424000E-02  5.85847759E-03
3.24150000E-01  3.34224000E-02  5.85246506E-03
3.24910000E-01  4.47894000E-02  5.90290540E-03
3.25670000E-01  4.80946000E-02  5.89087989E-03
3.26430000E-01  3.62540000E-02  5.91379279E-03
3.27190000E-01  5.21780000E-02  5.91794819E-03
3.27950000E-01  3.70432000E-02  5.91411781E-03
3.28710000E-01  4.05110000E-02  5.90319796E-03
3.29470000E-01  4.17548000E-02  5.89199967E-03
3.30230000E-01  4.89280000E-02  5.89638246E-03
3.30990000E-01  4.30884000E-02  5.89557799E-03
3.31750000E-01  4.13444000E-02  5.90658557E-03
3.32510000E-01  5.20820000E-02  5.92983108E-03
3.33270000E-01  4.39486000E-02  5.93540793E-03
3.34030000E-01  4.48654000E-02  5.93236920E-03
3.34790000E-01  4.91290000E-02  5.93072706E-03
3.35550000E-01  3.62078000E-02  5.95868743E-03
3.36310000E-01  3.16308000E-02  5.95564846E-03
3.37070000E-01  4.57218000E-02  5.97698459E-03
3.37830000E-01  3.95810000E-02  5.96724568E-03
3.38590000E-01  3.81874000E-02  5.98625846E-03
3.39350000E-01  2.93502000E-02  6.00362866E-03
3.40110000E-01  3.84164000E-02  5.98555419E-03
3.40870000E-01  4.11178000E-02  6.03096901E-03
3.41630000E-01  3.34228000E-02  6.01202090E-03
3.42390000E-01  3.00440000E-02  6.04873146E-03
3.43150000E-01  3.67774000E-02  6.02870352E-03
3.43910000E-01  4.40250000E-02  6.04304537E-03
3.44670000E-01  3.97488000E-02  6.04525648E-03
3.45430000E-01  4.64040000E-02  6.03774507E-03
3.46190000E-01  3.97980000E-02  6.07461749E-03
3.46950000E-01  4.15656000E-02  6.02525824E-03
3.47710000E-01  3.93768000E-02  6.08006702E-03
3.48470000E-01  3.68188000E-02  6.05321316E-03
3.49220000E-01  5.13222000E-02  6.07378112E-03
3.49980000E-01  3.79114000E-02  5.95558461E-03
3.50740000E-01  3.24422000E-02  5.91144781E-03
3.51500000E-01  4.15818000E-02  5.86599077E-03
3.52260000E-01  4.73502000E-02  5.81091301E-03
3.53020000E-01  4.46420000E-02  5.74814016E-03
3.53780000E-01  3.77554000E-02  5.80452087E-03
3.54540000E-01  3.25322000E-02  5.85609939E-03
3.55300000E-01  4.66846000E-02  5.87647542E-03
3.56060000E-01  4.44026000E-02  5.89672823E-03
3.56820000E-01  4.27456000E-02  5.88302721E-03
3.57580000E-01  4.00782000E-02  5.88425883E-03
3.58340000E-01  4.31368000E-02  5.88983395E-03
3.59100000E-01  3.65192000E-02  5.90551957E-03
3.59860000E-01  4.84598000E-02  5.92324319E-03
3.60620000E-01  3.99798000E-02  5.90921824E-03
3.61380000E-01  4.42956000E-02  5.91081845E-03
3.62140000E-01  4.88822000E-02  5.91647358E-03
3.62900000E-01  4.54514000E-02  5.92261232E-03
3.63660000E-01  4.74636000E-02  5.95459533E-03
3.64420000E-01  3.83546000E-02  5.94446728E-03
3.65180000E-01  3.61684000E-02  5.95646892E-03
3.65940000E-01  3.83804000E-02  5.97930408E-03
3.66700000E-01  3.48640000E-02  5.99023135E-03
3.67460000E-01  4.84584000E-02  5.97738622E-03
3.68220000E-01  2.94476000E-02  6.00122485E-03
3.68980000E-01  2.58924000E-02  6.03924049E-03
3.69740000E-01  4.21666000E-02  6.04478900E-03
3.70500000E-01  4.81950000E-02  6.04802680E-03
3.71260000E-01  4.46044000E-02  6.07576355E-03
3.72020000E-01  4.27212000E-02  6.13421883E-03
3.72770000E-01  4.41672000E-02  6.16305036E-03
3.73530000E-01  4.50670000E-02  6.18203151E-03
3.74290000E-01  4.09634000E-02  6.24563797E-03
3.75050000E-01  4.80242000E-02  6.28257398E-03
3.75810000E-01  5.55586000E-02  6.30818913E-03
3.76570000E-01  3.76598000E-02  6.37692027E-03
3.77330000E-01  4.23328000E-02  6.37171032E-03
3.78090000E-01  3.75010000E-02  6.46032636E-03
3.78850000E-01  3.37074000E-02  6.46591426E-03
3.79610000E-01  5.00670000E-02  6.51140423E-03
3.80370000E-01  2.97436000E-02  6.57500810E-03
3.81130000E-01  4.56922000E-02  6.60755285E-03
3.81890000E-01  4.42702000E-02  6.63447971E-03
3.82650000E-01  3.50826000E-02  6.66906157E-03
3.83410000E-01  3.16884000E-02  6.72508794E-03
3.84170000E-01  3.89658000E-02  6.73916347E-03
3.84930000E-01  5.87826000E-02  6.80519544E-03
3.85690000E-01  4.17744000E-02  6.84563742E-03
3.86450000E-01  4.89188000E-02  6.89421439E-03
3.87210000E-01  4.51004000E-02  6.93755457E-03
3.87970000E-01  3.38762000E-02  7.04716121E-03
3.88730000E-01  4.15940000E-02  7.01341846E-03
3.89490000E-01  4.38416000E-02  7.06624450E-03
3.90250000E-01  5.75472000E-02  7.11794522E-03
3.91010000E-01  3.58658000E-02  7.15275713E-03
3.91770000E-01  4.27174000E-02  7.21136468E-03
3.92520000E-01  3.62032000E-02  7.24708639E-03
3.93280000E-01  2.55870000E-02  7.30813758E-03
3.94040000E-01  3.29938000E-02  7.35196629E-03
3.94800000E-01  3.87542000E-02  7.35922962E-03
3.95560000E-01  3.61498000E-02  7.46818878E-03
3.96320000E-01  3.98764000E-02  7.48256998E-03
3.97080000E-01  4.69070000E-02  7.53983080E-03
3.97840000E-01  4.40944000E-02  7.59236554E-03
3.98600000E-01  5.78944000E-02  7.64458049E-03
3.99360000E-01  4.89018000E-02  7.70109551E-03
4.00120000E-01  3.10606000E-02  7.71463102E-03
4.00880000E-01  6.40742000E-02  7.81535087E-03
4.01640000E-01  5.68748000E-02  7.88732794E-03
4.02400000E-01  3.78318000E-02  7.93654441E-03
4.03160000E-01  3.83280000E-02  7.96324271E-03
4.03920000E-01  4.27254000E-02  2.75547919E+00
4.04680000E-01  4.72600000E-02  8.03671856E-03
4.05440000E-01  4.06070000E-02  7.99916230E-03
4.06200000E-01  4.64852000E-02  8.10483255E-03
4.06960000E-01  3.93014000E-02  8.10611143E-03
4.07720000E-01  5.31348000E-02  8.18891364E-03
4.08480000E-01  3.08358000E-02  8.13786115E-03
4.09240000E-01  5.21110000E-02  8.23101939E-03
4.09990000E-01  3.69114000E-02  8.22957000E-03
4.10750000E-01  3.55974000E-02  8.26394201E-03
4.11510000E-01  4.02008000E-02  8.29048928E-03
4.12270000E-01  4.21556000E-02  8.32872363E-03
4.13030000E-01  3.79010000E-02  8.35830603E-03
4.13790000E-01  4.91004000E-02  8.33693710E-03
4.14550000E-01  3.85036000E-02  8.35903550E-03
4.15310000E-01  3.19478000E-02  8.43655916E-03
4.16070000E-01  3.32036000E-02  8.39375302E-03
4.16830000E-01  5.23334000E-02  8.47844435E-03
4.17590000E-01  3.01134000E-02  8.54594753E-03
4.18350000E-01  3.62536000E-02  8.62867002E-03
4.19110000E-01  3.81516000E-02  8.57820345E-03
4.19870000E-01  4.88130000E-02  8.64816683E-03
4.20630000E-01  3.63758000E-02  8.69604342E-03
4.21390000E-01  3.29340000E-02  8.70149659E-03
4.22150000E-01  5.44656000E-02  8.78600945E-03
4.22910000E-01  3.77922000E-02  8.86106559E-03
4.23670000E-01  3.23440000E-02  8.91253256E-03
4.24430000E-01  3.38702000E-02  9.02590499E-03
4.25190000E-01  5.99638000E-02  9.06931587E-03
4.25940000E-01  4.03158000E-02  9.18879894E-03
4.26700000E-01  5.54128000E-02  9.25479205E-03
4.27460000E-01  3.98024000E-02  9.39668283E-03
4.28220000E-01  4.29580000E-02  9.43560658E-03
4.28980000E-01  4.15140000E-02  9.50149475E-03
4.29740000E-01  5.63216000E-02  9.66565941E-03
4.30500000E-01  3.90302000E-02  9.64259930E-03
4.31260000E-01  4.80050000E-02  9.86895490E-03
4.32020000E-01  4.47776000E-02  9.88897084E-03
4.32780000E-01  4.27026000E-02  1.00781367E-02
4.33540000E-01  3.48930000E-02  1.01346909E-02
4.34300000E-01  4.12934000E-02  1.02079721E-02
4.35060000E-01  1.84394000E-02  1.03838877E-02


### HEADER:
#
#{
#    "analysis": {},
#    "counters": {
#        "comment": ""
#    },
#    "filename": "Sucrose 4.dat",
#    "history": {
#        "subtraction": {
#            "initial_file": [
#                "A_D11_S_Hb11_4_snap_00001",
#                {
#                    "averaged_files": [
#                        [
#                            "D11_S_Hb11_4_snap_00001.dat"
#                        ],
#                        [
#                            "D11_S_Hb11_4_snap_00002.dat"
#                        ],
#                        [
#                            "D11_S_Hb11_4_snap_00003.dat"
#                        ],
#                        [
#                            "D11_S_Hb11_4_snap_00004.dat"
#                        ],
#                        [
#                            "D11_S_Hb11_4_snap_00005.dat"
#                        ],
#                        [
#                            "D11_S_Hb11_4_snap_00006.dat"
#                        ],
#                        [
#                            "D11_S_Hb11_4_snap_00007.dat"
#                        ],
#                        [
#                            "D11_S_Hb11_4_snap_00008.dat"
#                        ],
#                        [
#                            "D11_S_Hb11_4_snap_00009.dat"
#                        ],
#                        [
#                            "D11_S_Hb11_4_snap_00010.dat"
#                        ],
#                        [
#                            "D11_S_Hb11_4_snap_00011.dat"
#                        ],
#                        [
#                            "D11_S_Hb11_4_snap_00012.dat"
#                        ],
#                        [
#                            "D11_S_Hb11_4_snap_00013.dat"
#                        ],
#                        [
#                            "D11_S_Hb11_4_snap_00014.dat"
#                        ],
#                        [
#                            "D11_S_Hb11_4_snap_00015.dat"
#                        ],
#                        [
#                            "D11_S_Hb11_4_snap_00016.dat"
#                        ],
#                        [
#                            "D11_S_Hb11_4_snap_00017.dat"
#                        ],
#                        [
#                            "D11_S_Hb11_4_snap_00018.dat"
#                        ],
#                        [
#                            "D11_S_Hb11_4_snap_00019.dat"
#                        ],
#                        [
#                            "D11_S_Hb11_4_snap_00020.dat"
#                        ],
#                        [
#                            "D11_S_Hb11_4_snap_00021.dat"
#                        ],
#                        [
#                            "D11_S_Hb11_4_snap_00022.dat"
#                        ],
#                        [
#                            "D11_S_Hb11_4_snap_00023.dat"
#                        ],
#                        [
#                            "D11_S_Hb11_4_snap_00024.dat"
#                        ],
#                        [
#                            "D11_S_Hb11_4_snap_00025.dat"
#                        ],
#                        [
#                            "D11_S_Hb11_4_snap_00026.dat"
#                        ],
#                        [
#                            "D11_S_Hb11_4_snap_00027.dat"
#                        ],
#                        [
#                            "D11_S_Hb11_4_snap_00028.dat"
#                        ],
#                        [
#                            "D11_S_Hb11_4_snap_00029.dat"
#                        ],
#                        [
#                            "D11_S_Hb11_4_snap_00030.dat"
#                        ],
#                        [
#                            "D11_S_Hb11_4_snap_00031.dat"
#                        ],
#                        [
#                            "D11_S_Hb11_4_snap_00032.dat"
#                        ],
#                        [
#                            "D11_S_Hb11_4_snap_00033.dat"
#                        ],
#                        [
#                            "D11_S_Hb11_4_snap_00034.dat"
#                        ],
#                        [
#                            "D11_S_Hb11_4_snap_00035.dat"
#                        ],
#                        [
#                            "D11_S_Hb11_4_snap_00036.dat"
#                        ],
#                        [
#                            "D11_S_Hb11_4_snap_00037.dat"
#                        ],
#                        [
#                            "D11_S_Hb11_4_snap_00038.dat"
#                        ],
#                        [
#                            "D11_S_Hb11_4_snap_00039.dat"
#                        ],
#                        [
#                            "D11_S_Hb11_4_snap_00040.dat"
#                        ],
#                        [
#                            "D11_S_Hb11_4_snap_00041.dat"
#                        ],
#                        [
#                            "D11_S_Hb11_4_snap_00042.dat"
#                        ],
#                        [
#                            "D11_S_Hb11_4_snap_00043.dat"
#                        ],
#                        [
#                            "D11_S_Hb11_4_snap_00044.dat"
#                        ],
#                        [
#                            "D11_S_Hb11_4_snap_00045.dat"
#                        ],
#                        [
#                            "D11_S_Hb11_4_snap_00046.dat"
#                        ],
#                        [
#                            "D11_S_Hb11_4_snap_00047.dat"
#                        ],
#                        [
#                            "D11_S_Hb11_4_snap_00048.dat"
#                        ],
#                        [
#                            "D11_S_Hb11_4_snap_00049.dat"
#                        ],
#                        [
#                            "D11_S_Hb11_4_snap_00050.dat"
#                        ]
#                    ]
#                }
#            ],
#            "subtracted_file": [
#                "A_D10_Sucrose_snap_00001",
#                {
#                    "averaged_files": [
#                        [
#                            "D10_Sucrose_snap_00001.dat"
#                        ],
#                        [
#                            "D10_Sucrose_snap_00002.dat"
#                        ],
#                        [
#                            "D10_Sucrose_snap_00003.dat"
#                        ],
#                        [
#                            "D10_Sucrose_snap_00004.dat"
#                        ],
#                        [
#                            "D10_Sucrose_snap_00005.dat"
#                        ],
#                        [
#                            "D10_Sucrose_snap_00006.dat"
#                        ],
#                        [
#                            "D10_Sucrose_snap_00007.dat"
#                        ],
#                        [
#                            "D10_Sucrose_snap_00008.dat"
#                        ],
#                        [
#                            "D10_Sucrose_snap_00009.dat"
#                        ],
#                        [
#                            "D10_Sucrose_snap_00010.dat"
#                        ],
#                        [
#                            "D10_Sucrose_snap_00011.dat"
#                        ],
#                        [
#                            "D10_Sucrose_snap_00012.dat"
#                        ],
#                        [
#                            "D10_Sucrose_snap_00013.dat"
#                        ],
#                        [
#                            "D10_Sucrose_snap_00014.dat"
#                        ],
#                        [
#                            "D10_Sucrose_snap_00015.dat"
#                        ],
#                        [
#                            "D10_Sucrose_snap_00016.dat"
#                        ],
#                        [
#                            "D10_Sucrose_snap_00017.dat"
#                        ],
#                        [
#                            "D10_Sucrose_snap_00018.dat"
#                        ],
#                        [
#                            "D10_Sucrose_snap_00019.dat"
#                        ],
#                        [
#                            "D10_Sucrose_snap_00020.dat"
#                        ],
#                        [
#                            "D10_Sucrose_snap_00021.dat"
#                        ],
#                        [
#                            "D10_Sucrose_snap_00022.dat"
#                        ],
#                        [
#                            "D10_Sucrose_snap_00023.dat"
#                        ],
#                        [
#                            "D10_Sucrose_snap_00024.dat"
#                        ],
#                        [
#                            "D10_Sucrose_snap_00025.dat"
#                        ],
#                        [
#                            "D10_Sucrose_snap_00026.dat"
#                        ],
#                        [
#                            "D10_Sucrose_snap_00027.dat"
#                        ],
#                        [
#                            "D10_Sucrose_snap_00028.dat"
#                        ],
#                        [
#                            "D10_Sucrose_snap_00029.dat"
#                        ],
#                        [
#                            "D10_Sucrose_snap_00030.dat"
#                        ],
#                        [
#                            "D10_Sucrose_snap_00031.dat"
#                        ],
#                        [
#                            "D10_Sucrose_snap_00032.dat"
#                        ],
#                        [
#                            "D10_Sucrose_snap_00033.dat"
#                        ],
#                        [
#                            "D10_Sucrose_snap_00034.dat"
#                        ],
#                        [
#                            "D10_Sucrose_snap_00035.dat"
#                        ],
#                        [
#                            "D10_Sucrose_snap_00036.dat"
#                        ],
#                        [
#                            "D10_Sucrose_snap_00037.dat"
#                        ],
#                        [
#                            "D10_Sucrose_snap_00038.dat"
#                        ],
#                        [
#                            "D10_Sucrose_snap_00039.dat"
#                        ],
#                        [
#                            "D10_Sucrose_snap_00040.dat"
#                        ],
#                        [
#                            "D10_Sucrose_snap_00041.dat"
#                        ],
#                        [
#                            "D10_Sucrose_snap_00042.dat"
#                        ],
#                        [
#                            "D10_Sucrose_snap_00043.dat"
#                        ],
#                        [
#                            "D10_Sucrose_snap_00044.dat"
#                        ],
#                        [
#                            "D10_Sucrose_snap_00045.dat"
#                        ],
#                        [
#                            "D10_Sucrose_snap_00046.dat"
#                        ],
#                        [
#                            "D10_Sucrose_snap_00047.dat"
#                        ],
#                        [
#                            "D10_Sucrose_snap_00048.dat"
#                        ],
#                        [
#                            "D10_Sucrose_snap_00049.dat"
#                        ],
#                        [
#                            "D10_Sucrose_snap_00050.dat"
#                        ]
#                    ]
#                }
#            ]
#        }
#    }
#}
```
