## Supplementary material for "LEA_4 motifs function alone and in conjunction with synergistic cosolutes to protect a labile enzyme during desiccation": File S1: Sucrose 4.out

```
####      G N O M             Version 5.0 (r14832)      ####

                                               Mon Jan  9 10:55:49 2023


           ####      Configuration                                 ####


    System Type:                   arbitrary monodisperse (job = 0)

    Minimum characteristic size:         0.0000

    Maximum characteristic size:        25.0000

    rad56:                               0.0000

    Force 0.0 at r = rmin:                  yes

    Force 0.0 at r = rmax:                  yes

    Initial alpha:                       0.0000

    Initial random seed:     288866078868589816

    Points in real space:                   189


    Input  1:                      Sucrose 4.dat

    First data point used:                    1

    Last data point used:                   559

    Scaling coefficient:             0.1000E+01

    Experimental setup:            point collimation


           ####      Results                                       ####


    Parameter    DISCRP  OSCILL  STABIL  SYSDEV  POSITV  VALCEN  SMOOTH

    Weight        1.000   3.000   3.000   3.000   1.000   1.000   1.000

    Sigma         0.300   0.600   0.120   0.120   0.120   0.120   0.600

    Ideal         0.700   1.100   0.000   1.000   1.000   0.950   0.000

    Current       0.648   2.988   0.104   0.878   0.996   0.291   1.320

               --------------------------------------------------------

    Estimate      0.971   0.000   0.475   0.357   0.999   0.000   0.008


    Angular range:                       0.0110 to       0.4351

    Reciprocal space Rg:             0.7935E+01

    Reciprocal space I(0):           0.8551E-01


    Real space range:                    0.0000 to      25.0000

    Real space Rg:                   0.7937E+01 +-   0.2157E+00

    Real space I(0):                 0.8551E-01 +-   0.1694E-02


    Highest ALPHA (theor):           0.1235E+03

    Current ALPHA:                   0.1875E+01


    Total Estimate:                      0.3440 (a SUSPICIOUS solution)


           ####      Experimental Data and Fit                     ####


      S          J EXP       ERROR       J REG       I REG


   0.000000E+00                                                0.855067E-01

   0.734667E-03                                                0.855058E-01

   0.146933E-02                                                0.855029E-01

   0.220400E-02                                                0.854980E-01

   0.293867E-02                                                0.854912E-01

   0.367333E-02                                                0.854825E-01

   0.440800E-02                                                0.854719E-01

   0.514267E-02                                                0.854593E-01

   0.587733E-02                                                0.854447E-01

   0.661200E-02                                                0.854283E-01

   0.734667E-02                                                0.854099E-01

   0.808133E-02                                                0.853896E-01

   0.881600E-02                                                0.853674E-01

   0.955067E-02                                                0.853432E-01

   0.102853E-01                                                0.853171E-01

   0.110200E-01   0.376218E+00   0.196286E+00   0.852891E-01   0.852891E-01

   0.117800E-01   0.727504E+00   0.144779E+00   0.852581E-01   0.852581E-01

   0.125400E-01   0.338402E+00   0.925700E-01   0.852251E-01   0.852251E-01

   0.133000E-01   0.249459E+00   0.750129E-01   0.851901E-01   0.851901E-01

   0.140600E-01   0.191587E+00   0.611259E-01   0.851530E-01   0.851530E-01

   0.148200E-01   0.101927E+00   0.609596E-01   0.851138E-01   0.851138E-01

   0.155800E-01   0.137577E+00   0.562603E-01   0.850727E-01   0.850727E-01

   0.163400E-01   0.188010E+00   0.498445E-01   0.850295E-01   0.850295E-01

   0.171000E-01   0.130934E+00   0.437611E-01   0.849843E-01   0.849843E-01

   0.178600E-01   0.152417E+00   0.389066E-01   0.849371E-01   0.849371E-01

   0.186200E-01   0.149645E+00   0.354734E-01   0.848879E-01   0.848879E-01

   0.193800E-01   0.173080E+00   0.321800E-01   0.848367E-01   0.848367E-01

   0.201400E-01   0.122009E+00   0.301877E-01   0.847835E-01   0.847835E-01

   0.209000E-01   0.112811E+00   0.281271E-01   0.847283E-01   0.847283E-01

   0.216600E-01   0.135336E+00   0.271225E-01   0.846711E-01   0.846711E-01

   0.224200E-01   0.127702E+00   0.256000E-01   0.846120E-01   0.846120E-01

   0.231800E-01   0.130630E+00   0.248883E-01   0.845509E-01   0.845509E-01

   0.239500E-01   0.136914E+00   0.234573E-01   0.844870E-01   0.844870E-01

   0.247100E-01   0.114343E+00   0.232831E-01   0.844219E-01   0.844219E-01

   0.254700E-01   0.111274E+00   0.222180E-01   0.843550E-01   0.843550E-01

   0.262300E-01   0.122180E+00   0.217751E-01   0.842860E-01   0.842860E-01

   0.269900E-01   0.807258E-01   0.209325E-01   0.842152E-01   0.842152E-01

   0.277500E-01   0.118639E+00   0.203768E-01   0.841424E-01   0.841424E-01

   0.285100E-01   0.108472E+00   0.201157E-01   0.840677E-01   0.840677E-01

   0.292700E-01   0.576062E-01   0.195848E-01   0.839912E-01   0.839912E-01

   0.300300E-01   0.908216E-01   0.190978E-01   0.839127E-01   0.839127E-01

   0.307900E-01   0.114659E+00   0.187226E-01   0.838324E-01   0.838324E-01

   0.315500E-01   0.653678E-01   0.183885E-01   0.837501E-01   0.837501E-01

   0.323100E-01   0.828736E-01   0.178995E-01   0.836660E-01   0.836660E-01

   0.330700E-01   0.700412E-01   0.173259E-01   0.835801E-01   0.835801E-01

   0.338300E-01   0.103287E+00   0.171565E-01   0.834923E-01   0.834923E-01

   0.345900E-01   0.100040E+00   0.168180E-01   0.834027E-01   0.834027E-01

   0.353500E-01   0.856946E-01   0.165339E-01   0.833113E-01   0.833113E-01

   0.361100E-01   0.106895E+00   0.162919E-01   0.832180E-01   0.832180E-01

   0.368700E-01   0.798094E-01   0.161118E-01   0.831230E-01   0.831230E-01

   0.376300E-01   0.824200E-01   0.159064E-01   0.830262E-01   0.830262E-01

   0.383900E-01   0.799742E-01   0.155592E-01   0.829276E-01   0.829276E-01

   0.391500E-01   0.844498E-01   0.155812E-01   0.828272E-01   0.828272E-01

   0.399100E-01   0.597360E-01   0.150302E-01   0.827251E-01   0.827251E-01

   0.406700E-01   0.796444E-01   0.150062E-01   0.826212E-01   0.826212E-01

   0.414300E-01   0.788128E-01   0.145938E-01   0.825156E-01   0.825156E-01

   0.421900E-01   0.713078E-01   0.145412E-01   0.824083E-01   0.824083E-01

   0.429500E-01   0.895456E-01   0.144163E-01   0.822993E-01   0.822993E-01

   0.437100E-01   0.564154E-01   0.141847E-01   0.821886E-01   0.821886E-01

   0.444700E-01   0.962226E-01   0.138255E-01   0.820763E-01   0.820763E-01

   0.452300E-01   0.759646E-01   0.137291E-01   0.819622E-01   0.819622E-01

   0.459900E-01   0.729180E-01   0.133364E-01   0.818465E-01   0.818465E-01

   0.467500E-01   0.933532E-01   0.132189E-01   0.817292E-01   0.817292E-01

   0.475100E-01   0.654306E-01   0.132254E-01   0.816103E-01   0.816103E-01

   0.482700E-01   0.869956E-01   0.130616E-01   0.814897E-01   0.814897E-01

   0.490300E-01   0.899390E-01   0.129810E-01   0.813676E-01   0.813676E-01

   0.497900E-01   0.748878E-01   0.129109E-01   0.812438E-01   0.812438E-01

   0.505500E-01   0.740690E-01   0.127048E-01   0.811186E-01   0.811186E-01

   0.513100E-01   0.108225E+00   0.126011E-01   0.809917E-01   0.809917E-01

   0.520700E-01   0.898488E-01   0.125456E-01   0.808633E-01   0.808633E-01

   0.528300E-01   0.848926E-01   0.125289E-01   0.807334E-01   0.807334E-01

   0.535900E-01   0.933472E-01   0.122907E-01   0.806020E-01   0.806020E-01

   0.543500E-01   0.890896E-01   0.122247E-01   0.804692E-01   0.804692E-01

   0.551100E-01   0.770044E-01   0.121190E-01   0.803348E-01   0.803348E-01

   0.558700E-01   0.834476E-01   0.120723E-01   0.801990E-01   0.801990E-01

   0.566300E-01   0.104235E+00   0.120170E-01   0.800617E-01   0.800617E-01

   0.573900E-01   0.878582E-01   0.118076E-01   0.799230E-01   0.799230E-01

   0.581500E-01   0.106544E+00   0.117061E-01   0.797829E-01   0.797829E-01

   0.589100E-01   0.827648E-01   0.115567E-01   0.796414E-01   0.796414E-01

   0.596700E-01   0.974808E-01   0.115335E-01   0.794985E-01   0.794985E-01

   0.604300E-01   0.983518E-01   0.113855E-01   0.793543E-01   0.793543E-01

   0.611900E-01   0.860994E-01   0.114354E-01   0.792087E-01   0.792087E-01

   0.619500E-01   0.641652E-01   0.112300E-01   0.790618E-01   0.790618E-01

   0.627100E-01   0.623050E-01   0.112944E-01   0.789136E-01   0.789136E-01

   0.634700E-01   0.702228E-01   0.111156E-01   0.787641E-01   0.787641E-01

   0.642300E-01   0.776006E-01   0.110862E-01   0.786133E-01   0.786133E-01

   0.649900E-01   0.658474E-01   0.110258E-01   0.784612E-01   0.784612E-01

   0.657500E-01   0.791778E-01   0.108764E-01   0.783079E-01   0.783079E-01

   0.665100E-01   0.647098E-01   0.109072E-01   0.781534E-01   0.781534E-01

   0.672700E-01   0.743594E-01   0.106947E-01   0.779977E-01   0.779977E-01

   0.680300E-01   0.745034E-01   0.107424E-01   0.778408E-01   0.778408E-01

   0.687900E-01   0.575186E-01   0.106281E-01   0.776827E-01   0.776827E-01

   0.695500E-01   0.689722E-01   0.106053E-01   0.775235E-01   0.775235E-01

   0.703100E-01   0.906194E-01   0.105057E-01   0.773631E-01   0.773631E-01

   0.710700E-01   0.972016E-01   0.104249E-01   0.772016E-01   0.772016E-01

   0.718300E-01   0.609178E-01   0.103133E-01   0.770390E-01   0.770390E-01

   0.725900E-01   0.717430E-01   0.102062E-01   0.768753E-01   0.768753E-01

   0.733500E-01   0.848892E-01   0.102017E-01   0.767106E-01   0.767106E-01

   0.741200E-01   0.809714E-01   0.101105E-01   0.765426E-01   0.765426E-01

   0.748800E-01   0.870032E-01   0.100874E-01   0.763758E-01   0.763758E-01

   0.756400E-01   0.858454E-01   0.100274E-01   0.762080E-01   0.762080E-01

   0.764000E-01   0.618574E-01   0.996390E-02   0.760392E-01   0.760392E-01

   0.771600E-01   0.660688E-01   0.992371E-02   0.758694E-01   0.758694E-01

   0.779200E-01   0.723410E-01   0.987610E-02   0.756987E-01   0.756987E-01

   0.786800E-01   0.661910E-01   0.980965E-02   0.755271E-01   0.755271E-01

   0.794400E-01   0.621262E-01   0.970533E-02   0.753545E-01   0.753545E-01

   0.802000E-01   0.651454E-01   0.973212E-02   0.751811E-01   0.751811E-01

   0.809600E-01   0.767160E-01   0.960565E-02   0.750067E-01   0.750067E-01

   0.817200E-01   0.623680E-01   0.960131E-02   0.748316E-01   0.748316E-01

   0.824800E-01   0.652082E-01   0.955090E-02   0.746556E-01   0.746556E-01

   0.832400E-01   0.874414E-01   0.947069E-02   0.744787E-01   0.744787E-01

   0.840000E-01   0.721476E-01   0.938306E-02   0.743011E-01   0.743011E-01

   0.847600E-01   0.807760E-01   0.935961E-02   0.741227E-01   0.741227E-01

   0.855200E-01   0.573308E-01   0.940075E-02   0.739436E-01   0.739436E-01

   0.862800E-01   0.713892E-01   0.947402E-02   0.737637E-01   0.737637E-01

   0.870400E-01   0.746848E-01   0.970705E-02   0.735831E-01   0.735831E-01

   0.878000E-01   0.833414E-01   0.982176E-02   0.734018E-01   0.734018E-01

   0.885600E-01   0.662620E-01   0.998920E-02   0.732198E-01   0.732198E-01

   0.893200E-01   0.566004E-01   0.100221E-01   0.730372E-01   0.730372E-01

   0.900800E-01   0.626376E-01   0.101386E-01   0.728539E-01   0.728539E-01

   0.908400E-01   0.721322E-01   0.101955E-01   0.726700E-01   0.726700E-01

   0.916000E-01   0.683394E-01   0.102519E-01   0.724855E-01   0.724855E-01

   0.923600E-01   0.641702E-01   0.102711E-01   0.723004E-01   0.723004E-01

   0.931200E-01   0.649582E-01   0.102944E-01   0.721148E-01   0.721148E-01

   0.938800E-01   0.388132E-01   0.103626E-01   0.719286E-01   0.719286E-01

   0.946400E-01   0.797456E-01   0.104049E-01   0.717420E-01   0.717420E-01

   0.954000E-01   0.588166E-01   0.104271E-01   0.715548E-01   0.715548E-01

   0.961600E-01   0.606080E-01   0.104569E-01   0.713671E-01   0.713671E-01

   0.969200E-01   0.400058E-01   0.103601E-01   0.711790E-01   0.711790E-01

   0.976800E-01   0.798014E-01   0.104312E-01   0.709904E-01   0.709904E-01

   0.984400E-01   0.844634E-01   0.102636E-01   0.708014E-01   0.708014E-01

   0.992000E-01   0.808930E-01   0.101857E-01   0.706120E-01   0.706120E-01

   0.999600E-01   0.586956E-01   0.999345E-02   0.704223E-01   0.704223E-01

   0.100720E+00   0.461512E-01   0.982609E-02   0.702322E-01   0.702322E-01

   0.101480E+00   0.686000E-01   0.957946E-02   0.700417E-01   0.700417E-01

   0.102240E+00   0.661060E-01   0.955067E-02   0.698509E-01   0.698509E-01

   0.103000E+00   0.690152E-01   0.940757E-02   0.696598E-01   0.696598E-01

   0.103760E+00   0.871632E-01   0.928787E-02   0.694684E-01   0.694684E-01

   0.104520E+00   0.498804E-01   0.926865E-02   0.692768E-01   0.692768E-01

   0.105280E+00   0.774052E-01   0.914243E-02   0.690849E-01   0.690849E-01

   0.106040E+00   0.508080E-01   0.915781E-02   0.688928E-01   0.688928E-01

   0.106800E+00   0.557416E-01   0.903435E-02   0.687005E-01   0.687005E-01

   0.107560E+00   0.705236E-01   0.902876E-02   0.685080E-01   0.685080E-01

   0.108320E+00   0.669100E-01   0.896268E-02   0.683154E-01   0.683154E-01

   0.109080E+00   0.711796E-01   0.895955E-02   0.681226E-01   0.681226E-01

   0.109840E+00   0.667912E-01   0.895066E-02   0.679296E-01   0.679296E-01

   0.110600E+00   0.770256E-01   0.898276E-02   0.677366E-01   0.677366E-01

   0.111360E+00   0.689152E-01   0.890612E-02   0.675435E-01   0.675435E-01

   0.112120E+00   0.603932E-01   0.893629E-02   0.673503E-01   0.673503E-01

   0.112880E+00   0.647968E-01   0.890022E-02   0.671570E-01   0.671570E-01

   0.113640E+00   0.597130E-01   0.877164E-02   0.669638E-01   0.669638E-01

   0.114400E+00   0.679526E-01   0.874579E-02   0.667705E-01   0.667705E-01

   0.115160E+00   0.601108E-01   0.867596E-02   0.665772E-01   0.665772E-01

   0.115920E+00   0.697964E-01   0.865716E-02   0.663840E-01   0.663840E-01

   0.116680E+00   0.780312E-01   0.858454E-02   0.661907E-01   0.661907E-01

   0.117440E+00   0.764376E-01   0.852955E-02   0.659976E-01   0.659976E-01

   0.118200E+00   0.775102E-01   0.850050E-02   0.658045E-01   0.658045E-01

   0.118960E+00   0.725112E-01   0.841722E-02   0.656116E-01   0.656116E-01

   0.119720E+00   0.686380E-01   0.842892E-02   0.654187E-01   0.654187E-01

   0.120480E+00   0.706878E-01   0.838843E-02   0.652260E-01   0.652260E-01

   0.121240E+00   0.670698E-01   0.829251E-02   0.650335E-01   0.650335E-01

   0.122000E+00   0.685564E-01   0.827477E-02   0.648411E-01   0.648411E-01

   0.122760E+00   0.617308E-01   0.822147E-02   0.646489E-01   0.646489E-01

   0.123520E+00   0.701480E-01   0.820080E-02   0.644570E-01   0.644570E-01

   0.124280E+00   0.552334E-01   0.815763E-02   0.642652E-01   0.642652E-01

   0.125040E+00   0.635448E-01   0.811473E-02   0.640737E-01   0.640737E-01

   0.125800E+00   0.611030E-01   0.801541E-02   0.638825E-01   0.638825E-01

   0.126560E+00   0.501104E-01   0.805716E-02   0.636915E-01   0.636915E-01

   0.127320E+00   0.534306E-01   0.801463E-02   0.635008E-01   0.635008E-01

   0.128080E+00   0.730486E-01   0.796617E-02   0.633105E-01   0.633105E-01

   0.128840E+00   0.618530E-01   0.793004E-02   0.631205E-01   0.631205E-01

   0.129600E+00   0.494856E-01   0.790841E-02   0.629308E-01   0.629308E-01

   0.130360E+00   0.657044E-01   0.784391E-02   0.627415E-01   0.627415E-01

   0.131120E+00   0.652220E-01   0.780401E-02   0.625526E-01   0.625526E-01

   0.131880E+00   0.643016E-01   0.775218E-02   0.623641E-01   0.623641E-01

   0.132640E+00   0.476168E-01   0.775552E-02   0.621760E-01   0.621760E-01

   0.133400E+00   0.558450E-01   0.763081E-02   0.619883E-01   0.619883E-01

   0.134160E+00   0.709462E-01   0.760741E-02   0.618011E-01   0.618011E-01

   0.134920E+00   0.517998E-01   0.751395E-02   0.616143E-01   0.616143E-01

   0.135680E+00   0.674232E-01   0.751607E-02   0.614280E-01   0.614280E-01

   0.136440E+00   0.586618E-01   0.752574E-02   0.612422E-01   0.612422E-01

   0.137200E+00   0.564136E-01   0.747739E-02   0.610570E-01   0.610570E-01

   0.137960E+00   0.682020E-01   0.744134E-02   0.608722E-01   0.608722E-01

   0.138730E+00   0.562114E-01   0.742643E-02   0.606856E-01   0.606856E-01

   0.139490E+00   0.600812E-01   0.741206E-02   0.605020E-01   0.605020E-01

   0.140250E+00   0.567376E-01   0.736985E-02   0.603189E-01   0.603189E-01

   0.141010E+00   0.464806E-01   0.734328E-02   0.601364E-01   0.601364E-01

   0.141770E+00   0.588028E-01   0.730756E-02   0.599545E-01   0.599545E-01

   0.142530E+00   0.648232E-01   0.730155E-02   0.597733E-01   0.597733E-01

   0.143290E+00   0.623162E-01   0.723759E-02   0.595927E-01   0.595927E-01

   0.144050E+00   0.577156E-01   0.726992E-02   0.594127E-01   0.594127E-01

   0.144810E+00   0.538888E-01   0.718355E-02   0.592334E-01   0.592334E-01

   0.145570E+00   0.508934E-01   0.720929E-02   0.590547E-01   0.590547E-01

   0.146330E+00   0.666990E-01   0.715273E-02   0.588768E-01   0.588768E-01

   0.147090E+00   0.508724E-01   0.714341E-02   0.586995E-01   0.586995E-01

   0.147850E+00   0.643276E-01   0.711332E-02   0.585230E-01   0.585230E-01

   0.148610E+00   0.623594E-01   0.711537E-02   0.583472E-01   0.583472E-01

   0.149370E+00   0.620162E-01   0.709404E-02   0.581721E-01   0.581721E-01

   0.150130E+00   0.571404E-01   0.705951E-02   0.579978E-01   0.579978E-01

   0.150890E+00   0.577806E-01   0.704911E-02   0.578243E-01   0.578243E-01

   0.151650E+00   0.556380E-01   0.696013E-02   0.576515E-01   0.576515E-01

   0.152410E+00   0.442774E-01   0.699385E-02   0.574795E-01   0.574795E-01

   0.153170E+00   0.601078E-01   0.693047E-02   0.573084E-01   0.573084E-01

   0.153930E+00   0.481862E-01   0.696001E-02   0.571380E-01   0.571380E-01

   0.154690E+00   0.635980E-01   0.692024E-02   0.569685E-01   0.569685E-01

   0.155450E+00   0.638878E-01   0.689235E-02   0.567998E-01   0.567998E-01

   0.156210E+00   0.637930E-01   0.686940E-02   0.566320E-01   0.566320E-01

   0.156970E+00   0.545164E-01   0.687452E-02   0.564650E-01   0.564650E-01

   0.157730E+00   0.613646E-01   0.683419E-02   0.562990E-01   0.562990E-01

   0.158490E+00   0.451060E-01   0.682204E-02   0.561338E-01   0.561338E-01

   0.159250E+00   0.508794E-01   0.677985E-02   0.559695E-01   0.559695E-01

   0.160010E+00   0.583434E-01   0.677533E-02   0.558061E-01   0.558061E-01

   0.160770E+00   0.563948E-01   0.676980E-02   0.556436E-01   0.556436E-01

   0.161530E+00   0.588680E-01   0.671724E-02   0.554820E-01   0.554820E-01

   0.162290E+00   0.566084E-01   0.670852E-02   0.553214E-01   0.553214E-01

   0.163050E+00   0.472788E-01   0.663653E-02   0.551618E-01   0.551618E-01

   0.163810E+00   0.492610E-01   0.663339E-02   0.550031E-01   0.550031E-01

   0.164570E+00   0.521476E-01   0.663769E-02   0.548453E-01   0.548453E-01

   0.165330E+00   0.574706E-01   0.660554E-02   0.546886E-01   0.546886E-01

   0.166090E+00   0.566996E-01   0.658806E-02   0.545328E-01   0.545328E-01

   0.166850E+00   0.609568E-01   0.658072E-02   0.543780E-01   0.543780E-01

   0.167610E+00   0.526770E-01   0.655818E-02   0.542243E-01   0.542243E-01

   0.168370E+00   0.528680E-01   0.655175E-02   0.540715E-01   0.540715E-01

   0.169130E+00   0.535624E-01   0.650499E-02   0.539198E-01   0.539198E-01

   0.169890E+00   0.588254E-01   0.651109E-02   0.537691E-01   0.537691E-01

   0.170650E+00   0.595210E-01   0.646116E-02   0.536194E-01   0.536194E-01

   0.171410E+00   0.577000E-01   0.646184E-02   0.534707E-01   0.534707E-01

   0.172170E+00   0.675522E-01   0.643778E-02   0.533232E-01   0.533232E-01

   0.172930E+00   0.475452E-01   0.644665E-02   0.531766E-01   0.531766E-01

   0.173690E+00   0.647688E-01   0.640700E-02   0.530312E-01   0.530312E-01

   0.174450E+00   0.553200E-01   0.643084E-02   0.528868E-01   0.528868E-01

   0.175210E+00   0.505480E-01   0.649153E-02   0.527435E-01   0.527435E-01

   0.175970E+00   0.538722E-01   0.656453E-02   0.526013E-01   0.526013E-01

   0.176730E+00   0.625914E-01   0.663782E-02   0.524601E-01   0.524601E-01

   0.177490E+00   0.534946E-01   0.666235E-02   0.523201E-01   0.523201E-01

   0.178250E+00   0.393228E-01   0.675617E-02   0.521812E-01   0.521812E-01

   0.179010E+00   0.427204E-01   0.679502E-02   0.520434E-01   0.520434E-01

   0.179770E+00   0.644264E-01   0.681846E-02   0.519067E-01   0.519067E-01

   0.180530E+00   0.551356E-01   0.683415E-02   0.517711E-01   0.517711E-01

   0.181290E+00   0.438790E-01   0.688449E-02   0.516366E-01   0.516366E-01

   0.182050E+00   0.308632E-01   0.691260E-02   0.515033E-01   0.515033E-01

   0.182810E+00   0.473342E-01   0.692549E-02   0.513711E-01   0.513711E-01

   0.183570E+00   0.648542E-01   0.695797E-02   0.512401E-01   0.512401E-01

   0.184330E+00   0.465994E-01   0.698076E-02   0.511102E-01   0.511102E-01

   0.185090E+00   0.495864E-01   0.698698E-02   0.509814E-01   0.509814E-01

   0.185850E+00   0.619312E-01   0.702653E-02   0.508538E-01   0.508538E-01

   0.186610E+00   0.477166E-01   0.702515E-02   0.507273E-01   0.507273E-01

   0.187370E+00   0.529266E-01   0.707270E-02   0.506021E-01   0.506021E-01

   0.188130E+00   0.586136E-01   0.702427E-02   0.504779E-01   0.504779E-01

   0.188890E+00   0.584586E-01   0.706910E-02   0.503550E-01   0.503550E-01

   0.189650E+00   0.565568E-01   0.704491E-02   0.502331E-01   0.502331E-01

   0.190410E+00   0.506962E-01   0.709417E-02   0.501125E-01   0.501125E-01

   0.191170E+00   0.463318E-01   0.711907E-02   0.499931E-01   0.499931E-01

   0.191930E+00   0.538316E-01   0.712775E-02   0.498748E-01   0.498748E-01

   0.192690E+00   0.418342E-01   0.713958E-02   0.497577E-01   0.497577E-01

   0.193450E+00   0.389512E-01   0.712156E-02   0.496417E-01   0.496417E-01

   0.194210E+00   0.489780E-01   0.716441E-02   0.495270E-01   0.495270E-01

   0.194970E+00   0.523254E-01   0.715393E-02   0.494134E-01   0.494134E-01

   0.195730E+00   0.466578E-01   0.721312E-02   0.493010E-01   0.493010E-01

   0.196490E+00   0.372006E-01   0.719645E-02   0.491898E-01   0.491898E-01

   0.197250E+00   0.463180E-01   0.724970E-02   0.490798E-01   0.490798E-01

   0.198010E+00   0.404692E-01   0.720910E-02   0.489710E-01   0.489710E-01

   0.198770E+00   0.529126E-01   0.725154E-02   0.488633E-01   0.488633E-01

   0.199530E+00   0.468782E-01   0.725897E-02   0.487569E-01   0.487569E-01

   0.200290E+00   0.496468E-01   0.723860E-02   0.486516E-01   0.486516E-01

   0.201050E+00   0.427678E-01   0.727142E-02   0.485475E-01   0.485475E-01

   0.201810E+00   0.546794E-01   0.721297E-02   0.484446E-01   0.484446E-01

   0.202570E+00   0.622256E-01   0.720803E-02   0.483429E-01   0.483429E-01

   0.203330E+00   0.424350E-01   0.719512E-02   0.482423E-01   0.482423E-01

   0.204090E+00   0.566558E-01   0.721967E-02   0.481430E-01   0.481430E-01

   0.204850E+00   0.449826E-01   0.723563E-02   0.480448E-01   0.480448E-01

   0.205610E+00   0.475580E-01   0.724680E-02   0.479478E-01   0.479478E-01

   0.206370E+00   0.470186E-01   0.723099E-02   0.478520E-01   0.478520E-01

   0.207130E+00   0.507930E-01   0.726414E-02   0.477574E-01   0.477574E-01

   0.207890E+00   0.666876E-01   0.726187E-02   0.476639E-01   0.476639E-01

   0.208650E+00   0.447772E-01   0.726052E-02   0.475716E-01   0.475716E-01

   0.209410E+00   0.399122E-01   0.726116E-02   0.474805E-01   0.474805E-01

   0.210170E+00   0.512978E-01   0.726774E-02   0.473905E-01   0.473905E-01

   0.210930E+00   0.519568E-01   0.731553E-02   0.473017E-01   0.473017E-01

   0.211690E+00   0.337654E-01   0.729774E-02   0.472141E-01   0.472141E-01

   0.212450E+00   0.475120E-01   0.726066E-02   0.471277E-01   0.471277E-01

   0.213210E+00   0.432324E-01   0.729079E-02   0.470424E-01   0.470424E-01

   0.213970E+00   0.465790E-01   0.722165E-02   0.469582E-01   0.469582E-01

   0.214730E+00   0.548682E-01   0.722079E-02   0.468752E-01   0.468752E-01

   0.215490E+00   0.372434E-01   0.722458E-02   0.467933E-01   0.467933E-01

   0.216250E+00   0.497414E-01   0.722375E-02   0.467126E-01   0.467126E-01

   0.217010E+00   0.561492E-01   0.719608E-02   0.466331E-01   0.466331E-01

   0.217770E+00   0.524372E-01   0.718042E-02   0.465546E-01   0.465546E-01

   0.218530E+00   0.517996E-01   0.720816E-02   0.464773E-01   0.464773E-01

   0.219290E+00   0.483596E-01   0.713410E-02   0.464011E-01   0.464011E-01

   0.220050E+00   0.534862E-01   0.716679E-02   0.463260E-01   0.463260E-01

   0.220810E+00   0.583040E-01   0.715033E-02   0.462521E-01   0.462521E-01

   0.221570E+00   0.356164E-01   0.710458E-02   0.461793E-01   0.461793E-01

   0.222330E+00   0.404128E-01   0.708476E-02   0.461075E-01   0.461075E-01

   0.223090E+00   0.555064E-01   0.708103E-02   0.460369E-01   0.460369E-01

   0.223850E+00   0.427264E-01   0.704685E-02   0.459673E-01   0.459673E-01

   0.224610E+00   0.518588E-01   0.702219E-02   0.458989E-01   0.458989E-01

   0.225370E+00   0.373824E-01   0.701605E-02   0.458315E-01   0.458315E-01

   0.226130E+00   0.437548E-01   0.694261E-02   0.457652E-01   0.457652E-01

   0.226890E+00   0.484686E-01   0.695976E-02   0.457000E-01   0.457000E-01

   0.227650E+00   0.562818E-01   0.688685E-02   0.456359E-01   0.456359E-01

   0.228410E+00   0.512340E-01   0.686196E-02   0.455728E-01   0.455728E-01

   0.229170E+00   0.438888E-01   0.681677E-02   0.455107E-01   0.455107E-01

   0.229930E+00   0.512192E-01   0.687852E-02   0.454497E-01   0.454497E-01

   0.230690E+00   0.523326E-01   0.681479E-02   0.453898E-01   0.453898E-01

   0.231450E+00   0.563254E-01   0.682677E-02   0.453308E-01   0.453308E-01

   0.232210E+00   0.464698E-01   0.679361E-02   0.452729E-01   0.452729E-01

   0.232970E+00   0.459076E-01   0.677154E-02   0.452161E-01   0.452161E-01

   0.233730E+00   0.294304E-01   0.674239E-02   0.451602E-01   0.451602E-01

   0.234490E+00   0.510550E-01   0.672054E-02   0.451053E-01   0.451053E-01

   0.235250E+00   0.360116E-01   0.670630E-02   0.450514E-01   0.450514E-01

   0.236010E+00   0.544168E-01   0.665998E-02   0.449985E-01   0.449985E-01

   0.236770E+00   0.595312E-01   0.664256E-02   0.449466E-01   0.449466E-01

   0.237530E+00   0.415536E-01   0.665063E-02   0.448957E-01   0.448957E-01

   0.238290E+00   0.498550E-01   0.659668E-02   0.448457E-01   0.448457E-01

   0.239050E+00   0.375214E-01   0.660031E-02   0.447967E-01   0.447967E-01

   0.239810E+00   0.420764E-01   0.655854E-02   0.447486E-01   0.447486E-01

   0.240570E+00   0.444240E-01   0.653729E-02   0.447015E-01   0.447015E-01

   0.241330E+00   0.395208E-01   0.652429E-02   0.446552E-01   0.446552E-01

   0.242090E+00   0.409090E-01   0.648188E-02   0.446100E-01   0.446100E-01

   0.242850E+00   0.572144E-01   0.649125E-02   0.445656E-01   0.445656E-01

   0.243610E+00   0.448318E-01   0.644626E-02   0.445221E-01   0.445221E-01

   0.244370E+00   0.494970E-01   0.647696E-02   0.444795E-01   0.444795E-01

   0.245130E+00   0.414624E-01   0.640205E-02   0.444378E-01   0.444378E-01

   0.245890E+00   0.501214E-01   0.641373E-02   0.443970E-01   0.443970E-01

   0.246650E+00   0.448100E-01   0.640166E-02   0.443570E-01   0.443570E-01

   0.247410E+00   0.559138E-01   0.638754E-02   0.443179E-01   0.443179E-01

   0.248170E+00   0.538310E-01   0.634229E-02   0.442797E-01   0.442797E-01

   0.248930E+00   0.574420E-01   0.632217E-02   0.442423E-01   0.442423E-01

   0.249690E+00   0.443348E-01   0.631529E-02   0.442057E-01   0.442057E-01

   0.250450E+00   0.322382E-01   0.626427E-02   0.441699E-01   0.441699E-01

   0.251210E+00   0.442820E-01   0.627492E-02   0.441350E-01   0.441350E-01

   0.251970E+00   0.461854E-01   0.623424E-02   0.441008E-01   0.441008E-01

   0.252730E+00   0.384104E-01   0.623853E-02   0.440674E-01   0.440674E-01

   0.253490E+00   0.326428E-01   0.617574E-02   0.440348E-01   0.440348E-01

   0.254250E+00   0.477700E-01   0.616542E-02   0.440030E-01   0.440030E-01

   0.255010E+00   0.287974E-01   0.615643E-02   0.439719E-01   0.439719E-01

   0.255770E+00   0.453452E-01   0.614702E-02   0.439416E-01   0.439416E-01

   0.256530E+00   0.465428E-01   0.611285E-02   0.439120E-01   0.439120E-01

   0.257290E+00   0.459136E-01   0.614020E-02   0.438831E-01   0.438831E-01

   0.258050E+00   0.454354E-01   0.609929E-02   0.438550E-01   0.438550E-01

   0.258810E+00   0.444574E-01   0.607844E-02   0.438275E-01   0.438275E-01

   0.259570E+00   0.459192E-01   0.604599E-02   0.438008E-01   0.438008E-01

   0.260330E+00   0.484886E-01   0.602219E-02   0.437747E-01   0.437747E-01

   0.261090E+00   0.423274E-01   0.603730E-02   0.437493E-01   0.437493E-01

   0.261850E+00   0.482344E-01   0.601280E-02   0.437246E-01   0.437246E-01

   0.262610E+00   0.418456E-01   0.600655E-02   0.437005E-01   0.437005E-01

   0.263370E+00   0.418526E-01   0.597277E-02   0.436771E-01   0.436771E-01

   0.264130E+00   0.404338E-01   0.598344E-02   0.436543E-01   0.436543E-01

   0.264890E+00   0.382956E-01   0.593157E-02   0.436321E-01   0.436321E-01

   0.265650E+00   0.406258E-01   0.591970E-02   0.436105E-01   0.436105E-01

   0.266410E+00   0.405586E-01   0.589967E-02   0.435895E-01   0.435895E-01

   0.267170E+00   0.517470E-01   0.588511E-02   0.435691E-01   0.435691E-01

   0.267930E+00   0.447472E-01   0.587093E-02   0.435493E-01   0.435493E-01

   0.268690E+00   0.455836E-01   0.588156E-02   0.435300E-01   0.435300E-01

   0.269450E+00   0.361232E-01   0.585896E-02   0.435113E-01   0.435113E-01

   0.270210E+00   0.489260E-01   0.585068E-02   0.434931E-01   0.434931E-01

   0.270970E+00   0.478794E-01   0.584403E-02   0.434754E-01   0.434754E-01

   0.271720E+00   0.423594E-01   0.580255E-02   0.434585E-01   0.434585E-01

   0.272480E+00   0.391316E-01   0.581694E-02   0.434419E-01   0.434419E-01

   0.273240E+00   0.348036E-01   0.577107E-02   0.434257E-01   0.434257E-01

   0.274000E+00   0.440122E-01   0.580747E-02   0.434100E-01   0.434100E-01

   0.274760E+00   0.524640E-01   0.576401E-02   0.433948E-01   0.433948E-01

   0.275520E+00   0.424026E-01   0.576571E-02   0.433801E-01   0.433801E-01

   0.276280E+00   0.444480E-01   0.574315E-02   0.433658E-01   0.433658E-01

   0.277040E+00   0.363644E-01   0.574199E-02   0.433520E-01   0.433520E-01

   0.277800E+00   0.433772E-01   0.573993E-02   0.433385E-01   0.433385E-01

   0.278560E+00   0.285650E-01   0.570397E-02   0.433255E-01   0.433255E-01

   0.279320E+00   0.389612E-01   0.567340E-02   0.433129E-01   0.433129E-01

   0.280080E+00   0.368294E-01   0.566358E-02   0.433007E-01   0.433007E-01

   0.280840E+00   0.393086E-01   0.567797E-02   0.432888E-01   0.432888E-01

   0.281600E+00   0.411700E-01   0.563472E-02   0.432774E-01   0.432774E-01

   0.282360E+00   0.465168E-01   0.564129E-02   0.432662E-01   0.432662E-01

   0.283120E+00   0.435000E-01   0.561868E-02   0.432554E-01   0.432554E-01

   0.283880E+00   0.331438E-01   0.562214E-02   0.432450E-01   0.432450E-01

   0.284640E+00   0.486770E-01   0.561019E-02   0.432349E-01   0.432349E-01

   0.285400E+00   0.405708E-01   0.558851E-02   0.432251E-01   0.432251E-01

   0.286160E+00   0.330820E-01   0.560884E-02   0.432155E-01   0.432155E-01

   0.286920E+00   0.425206E-01   0.560830E-02   0.432063E-01   0.432063E-01

   0.287680E+00   0.452746E-01   0.561762E-02   0.431973E-01   0.431973E-01

   0.288440E+00   0.410228E-01   0.560855E-02   0.431886E-01   0.431886E-01

   0.289200E+00   0.432570E-01   0.562025E-02   0.431802E-01   0.431802E-01

   0.289960E+00   0.363682E-01   0.562556E-02   0.431720E-01   0.431720E-01

   0.290720E+00   0.458072E-01   0.562529E-02   0.431640E-01   0.431640E-01

   0.291480E+00   0.522744E-01   0.562480E-02   0.431562E-01   0.431562E-01

   0.292240E+00   0.476562E-01   0.564194E-02   0.431487E-01   0.431487E-01

   0.293000E+00   0.348054E-01   0.563491E-02   0.431413E-01   0.431413E-01

   0.293760E+00   0.417366E-01   0.563920E-02   0.431341E-01   0.431341E-01

   0.294520E+00   0.418038E-01   0.563620E-02   0.431271E-01   0.431271E-01

   0.295280E+00   0.399652E-01   0.564439E-02   0.431203E-01   0.431203E-01

   0.296040E+00   0.378856E-01   0.564498E-02   0.431136E-01   0.431136E-01

   0.296800E+00   0.412310E-01   0.564563E-02   0.431070E-01   0.431070E-01

   0.297560E+00   0.443352E-01   0.566301E-02   0.431006E-01   0.431006E-01

   0.298320E+00   0.520874E-01   0.566230E-02   0.430943E-01   0.430943E-01

   0.299080E+00   0.418938E-01   0.565100E-02   0.430881E-01   0.430881E-01

   0.299840E+00   0.424408E-01   0.563394E-02   0.430820E-01   0.430820E-01

   0.300600E+00   0.586686E-01   0.563705E-02   0.430759E-01   0.430759E-01

   0.301360E+00   0.485874E-01   0.561118E-02   0.430700E-01   0.430700E-01

   0.302120E+00   0.511038E-01   0.562124E-02   0.430641E-01   0.430641E-01

   0.302880E+00   0.460708E-01   0.558095E-02   0.430583E-01   0.430583E-01

   0.303640E+00   0.381480E-01   0.560008E-02   0.430525E-01   0.430525E-01

   0.304400E+00   0.377054E-01   0.555824E-02   0.430467E-01   0.430467E-01

   0.305160E+00   0.456652E-01   0.564355E-02   0.430409E-01   0.430409E-01

   0.305920E+00   0.472396E-01   0.566534E-02   0.430352E-01   0.430352E-01

   0.306680E+00   0.530234E-01   0.565464E-02   0.430294E-01   0.430294E-01

   0.307440E+00   0.412006E-01   0.568365E-02   0.430237E-01   0.430237E-01

   0.308200E+00   0.340608E-01   0.568175E-02   0.430179E-01   0.430179E-01

   0.308960E+00   0.290568E-01   0.571629E-02   0.430121E-01   0.430121E-01

   0.309720E+00   0.487038E-01   0.570719E-02   0.430062E-01   0.430062E-01

   0.310480E+00   0.392236E-01   0.572495E-02   0.430003E-01   0.430003E-01

   0.311240E+00   0.426052E-01   0.571357E-02   0.429944E-01   0.429944E-01

   0.312000E+00   0.400436E-01   0.570784E-02   0.429883E-01   0.429883E-01

   0.312760E+00   0.424106E-01   0.571675E-02   0.429822E-01   0.429822E-01

   0.313520E+00   0.579948E-01   0.570510E-02   0.429760E-01   0.429760E-01

   0.314280E+00   0.414476E-01   0.573198E-02   0.429697E-01   0.429697E-01

   0.315040E+00   0.426374E-01   0.571104E-02   0.429632E-01   0.429632E-01

   0.315800E+00   0.385302E-01   0.572863E-02   0.429567E-01   0.429567E-01

   0.316560E+00   0.439394E-01   0.569173E-02   0.429500E-01   0.429500E-01

   0.317320E+00   0.508984E-01   0.570607E-02   0.429432E-01   0.429432E-01

   0.318080E+00   0.456250E-01   0.574693E-02   0.429362E-01   0.429362E-01

   0.318830E+00   0.458880E-01   0.572450E-02   0.429291E-01   0.429291E-01

   0.319590E+00   0.479464E-01   0.575486E-02   0.429218E-01   0.429218E-01

   0.320350E+00   0.311664E-01   0.577596E-02   0.429144E-01   0.429144E-01

   0.321110E+00   0.368956E-01   0.579198E-02   0.429067E-01   0.429067E-01

   0.321870E+00   0.529294E-01   0.580361E-02   0.428988E-01   0.428988E-01

   0.322630E+00   0.436518E-01   0.584606E-02   0.428908E-01   0.428908E-01

   0.323390E+00   0.449424E-01   0.585848E-02   0.428825E-01   0.428825E-01

   0.324150E+00   0.334224E-01   0.585247E-02   0.428740E-01   0.428740E-01

   0.324910E+00   0.447894E-01   0.590291E-02   0.428653E-01   0.428653E-01

   0.325670E+00   0.480946E-01   0.589088E-02   0.428563E-01   0.428563E-01

   0.326430E+00   0.362540E-01   0.591379E-02   0.428471E-01   0.428471E-01

   0.327190E+00   0.521780E-01   0.591795E-02   0.428376E-01   0.428376E-01

   0.327950E+00   0.370432E-01   0.591412E-02   0.428279E-01   0.428279E-01

   0.328710E+00   0.405110E-01   0.590320E-02   0.428179E-01   0.428179E-01

   0.329470E+00   0.417548E-01   0.589200E-02   0.428076E-01   0.428076E-01

   0.330230E+00   0.489280E-01   0.589638E-02   0.427971E-01   0.427971E-01

   0.330990E+00   0.430884E-01   0.589558E-02   0.427862E-01   0.427862E-01

   0.331750E+00   0.413444E-01   0.590659E-02   0.427750E-01   0.427750E-01

   0.332510E+00   0.520820E-01   0.592983E-02   0.427636E-01   0.427636E-01

   0.333270E+00   0.439486E-01   0.593541E-02   0.427518E-01   0.427518E-01

   0.334030E+00   0.448654E-01   0.593237E-02   0.427397E-01   0.427397E-01

   0.334790E+00   0.491290E-01   0.593073E-02   0.427272E-01   0.427272E-01

   0.335550E+00   0.362078E-01   0.595869E-02   0.427144E-01   0.427144E-01

   0.336310E+00   0.316308E-01   0.595565E-02   0.427013E-01   0.427013E-01

   0.337070E+00   0.457218E-01   0.597698E-02   0.426878E-01   0.426878E-01

   0.337830E+00   0.395810E-01   0.596725E-02   0.426740E-01   0.426740E-01

   0.338590E+00   0.381874E-01   0.598626E-02   0.426598E-01   0.426598E-01

   0.339350E+00   0.293502E-01   0.600363E-02   0.426452E-01   0.426452E-01

   0.340110E+00   0.384164E-01   0.598555E-02   0.426302E-01   0.426302E-01

   0.340870E+00   0.411178E-01   0.603097E-02   0.426149E-01   0.426149E-01

   0.341630E+00   0.334228E-01   0.601202E-02   0.425991E-01   0.425991E-01

   0.342390E+00   0.300440E-01   0.604873E-02   0.425830E-01   0.425830E-01

   0.343150E+00   0.367774E-01   0.602870E-02   0.425665E-01   0.425665E-01

   0.343910E+00   0.440250E-01   0.604305E-02   0.425495E-01   0.425495E-01

   0.344670E+00   0.397488E-01   0.604526E-02   0.425321E-01   0.425321E-01

   0.345430E+00   0.464040E-01   0.603775E-02   0.425144E-01   0.425144E-01

   0.346190E+00   0.397980E-01   0.607462E-02   0.424961E-01   0.424961E-01

   0.346950E+00   0.415656E-01   0.602526E-02   0.424775E-01   0.424775E-01

   0.347710E+00   0.393768E-01   0.608007E-02   0.424584E-01   0.424584E-01

   0.348470E+00   0.368188E-01   0.605321E-02   0.424389E-01   0.424389E-01

   0.349220E+00   0.513222E-01   0.607378E-02   0.424192E-01   0.424192E-01

   0.349980E+00   0.379114E-01   0.595558E-02   0.423988E-01   0.423988E-01

   0.350740E+00   0.324422E-01   0.591145E-02   0.423779E-01   0.423779E-01

   0.351500E+00   0.415818E-01   0.586599E-02   0.423565E-01   0.423565E-01

   0.352260E+00   0.473502E-01   0.581091E-02   0.423347E-01   0.423347E-01

   0.353020E+00   0.446420E-01   0.574814E-02   0.423125E-01   0.423125E-01

   0.353780E+00   0.377554E-01   0.580452E-02   0.422897E-01   0.422897E-01

   0.354540E+00   0.325322E-01   0.585610E-02   0.422665E-01   0.422665E-01

   0.355300E+00   0.466846E-01   0.587648E-02   0.422427E-01   0.422427E-01

   0.356060E+00   0.444026E-01   0.589673E-02   0.422185E-01   0.422185E-01

   0.356820E+00   0.427456E-01   0.588303E-02   0.421938E-01   0.421938E-01

   0.357580E+00   0.400782E-01   0.588426E-02   0.421687E-01   0.421687E-01

   0.358340E+00   0.431368E-01   0.588983E-02   0.421430E-01   0.421430E-01

   0.359100E+00   0.365192E-01   0.590552E-02   0.421168E-01   0.421168E-01

   0.359860E+00   0.484598E-01   0.592324E-02   0.420901E-01   0.420901E-01

   0.360620E+00   0.399798E-01   0.590922E-02   0.420628E-01   0.420628E-01

   0.361380E+00   0.442956E-01   0.591082E-02   0.420351E-01   0.420351E-01

   0.362140E+00   0.488822E-01   0.591647E-02   0.420069E-01   0.420069E-01

   0.362900E+00   0.454514E-01   0.592261E-02   0.419781E-01   0.419781E-01

   0.363660E+00   0.474636E-01   0.595460E-02   0.419488E-01   0.419488E-01

   0.364420E+00   0.383546E-01   0.594447E-02   0.419190E-01   0.419190E-01

   0.365180E+00   0.361684E-01   0.595647E-02   0.418887E-01   0.418887E-01

   0.365940E+00   0.383804E-01   0.597930E-02   0.418578E-01   0.418578E-01

   0.366700E+00   0.348640E-01   0.599023E-02   0.418264E-01   0.418264E-01

   0.367460E+00   0.484584E-01   0.597739E-02   0.417945E-01   0.417945E-01

   0.368220E+00   0.294476E-01   0.600122E-02   0.417620E-01   0.417620E-01

   0.368980E+00   0.258924E-01   0.603924E-02   0.417290E-01   0.417290E-01

   0.369740E+00   0.421666E-01   0.604479E-02   0.416955E-01   0.416955E-01

   0.370500E+00   0.481950E-01   0.604803E-02   0.416614E-01   0.416614E-01

   0.371260E+00   0.446044E-01   0.607576E-02   0.416267E-01   0.416267E-01

   0.372020E+00   0.427212E-01   0.613422E-02   0.415916E-01   0.415916E-01

   0.372770E+00   0.441672E-01   0.616305E-02   0.415563E-01   0.415563E-01

   0.373530E+00   0.450670E-01   0.618203E-02   0.415200E-01   0.415200E-01

   0.374290E+00   0.409634E-01   0.624564E-02   0.414832E-01   0.414832E-01

   0.375050E+00   0.480242E-01   0.628257E-02   0.414459E-01   0.414459E-01

   0.375810E+00   0.555586E-01   0.630819E-02   0.414079E-01   0.414079E-01

   0.376570E+00   0.376598E-01   0.637692E-02   0.413695E-01   0.413695E-01

   0.377330E+00   0.423328E-01   0.637171E-02   0.413304E-01   0.413304E-01

   0.378090E+00   0.375010E-01   0.646033E-02   0.412909E-01   0.412909E-01

   0.378850E+00   0.337074E-01   0.646591E-02   0.412507E-01   0.412507E-01

   0.379610E+00   0.500670E-01   0.651140E-02   0.412100E-01   0.412100E-01

   0.380370E+00   0.297436E-01   0.657501E-02   0.411688E-01   0.411688E-01

   0.381130E+00   0.456922E-01   0.660755E-02   0.411270E-01   0.411270E-01

   0.381890E+00   0.442702E-01   0.663448E-02   0.410846E-01   0.410846E-01

   0.382650E+00   0.350826E-01   0.666906E-02   0.410417E-01   0.410417E-01

   0.383410E+00   0.316884E-01   0.672509E-02   0.409982E-01   0.409982E-01

   0.384170E+00   0.389658E-01   0.673916E-02   0.409542E-01   0.409542E-01

   0.384930E+00   0.587826E-01   0.680520E-02   0.409096E-01   0.409096E-01

   0.385690E+00   0.417744E-01   0.684564E-02   0.408645E-01   0.408645E-01

   0.386450E+00   0.489188E-01   0.689421E-02   0.408188E-01   0.408188E-01

   0.387210E+00   0.451004E-01   0.693755E-02   0.407726E-01   0.407726E-01

   0.387970E+00   0.338762E-01   0.704716E-02   0.407258E-01   0.407258E-01

   0.388730E+00   0.415940E-01   0.701342E-02   0.406784E-01   0.406784E-01

   0.389490E+00   0.438416E-01   0.706624E-02   0.406305E-01   0.406305E-01

   0.390250E+00   0.575472E-01   0.711795E-02   0.405821E-01   0.405821E-01

   0.391010E+00   0.358658E-01   0.715276E-02   0.405331E-01   0.405331E-01

   0.391770E+00   0.427174E-01   0.721136E-02   0.404835E-01   0.404835E-01

   0.392520E+00   0.362032E-01   0.724709E-02   0.404341E-01   0.404341E-01

   0.393280E+00   0.255870E-01   0.730814E-02   0.403835E-01   0.403835E-01

   0.394040E+00   0.329938E-01   0.735197E-02   0.403323E-01   0.403323E-01

   0.394800E+00   0.387542E-01   0.735923E-02   0.402806E-01   0.402806E-01

   0.395560E+00   0.361498E-01   0.746819E-02   0.402283E-01   0.402283E-01

   0.396320E+00   0.398764E-01   0.748257E-02   0.401756E-01   0.401756E-01

   0.397080E+00   0.469070E-01   0.753983E-02   0.401222E-01   0.401222E-01

   0.397840E+00   0.440944E-01   0.759237E-02   0.400684E-01   0.400684E-01

   0.398600E+00   0.578944E-01   0.764458E-02   0.400140E-01   0.400140E-01

   0.399360E+00   0.489018E-01   0.770110E-02   0.399590E-01   0.399590E-01

   0.400120E+00   0.310606E-01   0.771463E-02   0.399036E-01   0.399036E-01

   0.400880E+00   0.640742E-01   0.781535E-02   0.398476E-01   0.398476E-01

   0.401640E+00   0.568748E-01   0.788733E-02   0.397911E-01   0.397911E-01

   0.402400E+00   0.378318E-01   0.793654E-02   0.397341E-01   0.397341E-01

   0.403160E+00   0.383280E-01   0.796324E-02   0.396765E-01   0.396765E-01

   0.403920E+00   0.427254E-01   0.275548E+01   0.396185E-01   0.396185E-01

   0.404680E+00   0.472600E-01   0.803672E-02   0.395599E-01   0.395599E-01

   0.405440E+00   0.406070E-01   0.799916E-02   0.395008E-01   0.395008E-01

   0.406200E+00   0.464852E-01   0.810483E-02   0.394412E-01   0.394412E-01

   0.406960E+00   0.393014E-01   0.810611E-02   0.393811E-01   0.393811E-01

   0.407720E+00   0.531348E-01   0.818891E-02   0.393205E-01   0.393205E-01

   0.408480E+00   0.308358E-01   0.813786E-02   0.392594E-01   0.392594E-01

   0.409240E+00   0.521110E-01   0.823102E-02   0.391978E-01   0.391978E-01

   0.409990E+00   0.369114E-01   0.822957E-02   0.391366E-01   0.391366E-01

   0.410750E+00   0.355974E-01   0.826394E-02   0.390740E-01   0.390740E-01

   0.411510E+00   0.402008E-01   0.829049E-02   0.390110E-01   0.390110E-01

   0.412270E+00   0.421556E-01   0.832872E-02   0.389474E-01   0.389474E-01

   0.413030E+00   0.379010E-01   0.835831E-02   0.388834E-01   0.388834E-01

   0.413790E+00   0.491004E-01   0.833694E-02   0.388190E-01   0.388190E-01

   0.414550E+00   0.385036E-01   0.835904E-02   0.387540E-01   0.387540E-01

   0.415310E+00   0.319478E-01   0.843656E-02   0.386886E-01   0.386886E-01

   0.416070E+00   0.332036E-01   0.839375E-02   0.386227E-01   0.386227E-01

   0.416830E+00   0.523334E-01   0.847844E-02   0.385564E-01   0.385564E-01

   0.417590E+00   0.301134E-01   0.854595E-02   0.384896E-01   0.384896E-01

   0.418350E+00   0.362536E-01   0.862867E-02   0.384224E-01   0.384224E-01

   0.419110E+00   0.381516E-01   0.857820E-02   0.383547E-01   0.383547E-01

   0.419870E+00   0.488130E-01   0.864817E-02   0.382866E-01   0.382866E-01

   0.420630E+00   0.363758E-01   0.869604E-02   0.382180E-01   0.382180E-01

   0.421390E+00   0.329340E-01   0.870150E-02   0.381490E-01   0.381490E-01

   0.422150E+00   0.544656E-01   0.878601E-02   0.380796E-01   0.380796E-01

   0.422910E+00   0.377922E-01   0.886107E-02   0.380097E-01   0.380097E-01

   0.423670E+00   0.323440E-01   0.891253E-02   0.379394E-01   0.379394E-01

   0.424430E+00   0.338702E-01   0.902590E-02   0.378687E-01   0.378687E-01

   0.425190E+00   0.599638E-01   0.906932E-02   0.377976E-01   0.377976E-01

   0.425940E+00   0.403158E-01   0.918880E-02   0.377271E-01   0.377271E-01

   0.426700E+00   0.554128E-01   0.925479E-02   0.376552E-01   0.376552E-01

   0.427460E+00   0.398024E-01   0.939668E-02   0.375829E-01   0.375829E-01

   0.428220E+00   0.429580E-01   0.943561E-02   0.375102E-01   0.375102E-01

   0.428980E+00   0.415140E-01   0.950149E-02   0.374371E-01   0.374371E-01

   0.429740E+00   0.563216E-01   0.966566E-02   0.373636E-01   0.373636E-01

   0.430500E+00   0.390302E-01   0.964260E-02   0.372898E-01   0.372898E-01

   0.431260E+00   0.480050E-01   0.986895E-02   0.372156E-01   0.372156E-01

   0.432020E+00   0.447776E-01   0.988897E-02   0.371410E-01   0.371410E-01

   0.432780E+00   0.427026E-01   0.100781E-01   0.370661E-01   0.370661E-01

   0.433540E+00   0.348930E-01   0.101347E-01   0.369907E-01   0.369907E-01

   0.434300E+00   0.412934E-01   0.102080E-01   0.369151E-01   0.369151E-01

   0.435060E+00   0.184394E-01   0.103839E-01   0.368391E-01   0.368391E-01


           ####      Real Space Data                               ####


           Distance distribution  function of particle  


      R          P(R)      ERROR


  0.0000E+00  0.0000E+00  0.0000E+00

  0.1330E+00  0.7577E-04  0.2459E-05

  0.2660E+00  0.1480E-03  0.4745E-05

  0.3989E+00  0.2166E-03  0.6858E-05

  0.5319E+00  0.2816E-03  0.8799E-05

  0.6649E+00  0.3432E-03  0.1057E-04

  0.7979E+00  0.4012E-03  0.1217E-04

  0.9309E+00  0.4556E-03  0.1361E-04

  0.1064E+01  0.5067E-03  0.1488E-04

  0.1197E+01  0.5542E-03  0.1599E-04

  0.1330E+01  0.5984E-03  0.1694E-04

  0.1463E+01  0.6393E-03  0.1774E-04

  0.1596E+01  0.6768E-03  0.1839E-04

  0.1729E+01  0.7110E-03  0.1889E-04

  0.1862E+01  0.7421E-03  0.1925E-04

  0.1995E+01  0.7700E-03  0.1947E-04

  0.2128E+01  0.7948E-03  0.1956E-04

  0.2261E+01  0.8167E-03  0.1953E-04

  0.2394E+01  0.8355E-03  0.1938E-04

  0.2527E+01  0.8515E-03  0.1911E-04

  0.2660E+01  0.8647E-03  0.1874E-04

  0.2793E+01  0.8751E-03  0.1827E-04

  0.2926E+01  0.8829E-03  0.1771E-04

  0.3059E+01  0.8882E-03  0.1706E-04

  0.3191E+01  0.8910E-03  0.1635E-04

  0.3324E+01  0.8914E-03  0.1557E-04

  0.3457E+01  0.8895E-03  0.1475E-04

  0.3590E+01  0.8854E-03  0.1389E-04

  0.3723E+01  0.8791E-03  0.1301E-04

  0.3856E+01  0.8709E-03  0.1214E-04

  0.3989E+01  0.8608E-03  0.1130E-04

  0.4122E+01  0.8488E-03  0.1051E-04

  0.4255E+01  0.8352E-03  0.9813E-05

  0.4388E+01  0.8199E-03  0.9253E-05

  0.4521E+01  0.8031E-03  0.8870E-05

  0.4654E+01  0.7849E-03  0.8702E-05

  0.4787E+01  0.7654E-03  0.8770E-05

  0.4920E+01  0.7446E-03  0.9074E-05

  0.5053E+01  0.7228E-03  0.9591E-05

  0.5186E+01  0.6999E-03  0.1029E-04

  0.5319E+01  0.6762E-03  0.1112E-04

  0.5452E+01  0.6516E-03  0.1206E-04

  0.5585E+01  0.6263E-03  0.1307E-04

  0.5718E+01  0.6004E-03  0.1413E-04

  0.5851E+01  0.5740E-03  0.1520E-04

  0.5984E+01  0.5471E-03  0.1629E-04

  0.6117E+01  0.5200E-03  0.1737E-04

  0.6250E+01  0.4926E-03  0.1842E-04

  0.6383E+01  0.4650E-03  0.1945E-04

  0.6516E+01  0.4374E-03  0.2044E-04

  0.6649E+01  0.4098E-03  0.2139E-04

  0.6782E+01  0.3823E-03  0.2228E-04

  0.6915E+01  0.3550E-03  0.2313E-04

  0.7048E+01  0.3279E-03  0.2391E-04

  0.7181E+01  0.3012E-03  0.2462E-04

  0.7314E+01  0.2748E-03  0.2528E-04

  0.7447E+01  0.2490E-03  0.2586E-04

  0.7580E+01  0.2237E-03  0.2637E-04

  0.7713E+01  0.1990E-03  0.2680E-04

  0.7846E+01  0.1749E-03  0.2716E-04

  0.7979E+01  0.1516E-03  0.2745E-04

  0.8112E+01  0.1290E-03  0.2766E-04

  0.8245E+01  0.1073E-03  0.2780E-04

  0.8378E+01  0.8636E-04  0.2786E-04

  0.8511E+01  0.6636E-04  0.2784E-04

  0.8644E+01  0.4730E-04  0.2775E-04

  0.8777E+01  0.2921E-04  0.2760E-04

  0.8910E+01  0.1213E-04  0.2737E-04

  0.9043E+01 -0.3934E-05  0.2708E-04

  0.9176E+01 -0.1894E-04  0.2673E-04

  0.9309E+01 -0.3288E-04  0.2633E-04

  0.9441E+01 -0.4573E-04  0.2587E-04

  0.9574E+01 -0.5748E-04  0.2536E-04

  0.9707E+01 -0.6812E-04  0.2481E-04

  0.9840E+01 -0.7765E-04  0.2423E-04

  0.9973E+01 -0.8606E-04  0.2363E-04

  0.1011E+02 -0.9336E-04  0.2300E-04

  0.1024E+02 -0.9955E-04  0.2238E-04

  0.1037E+02 -0.1046E-03  0.2175E-04

  0.1051E+02 -0.1086E-03  0.2114E-04

  0.1064E+02 -0.1115E-03  0.2055E-04

  0.1077E+02 -0.1134E-03  0.2001E-04

  0.1090E+02 -0.1142E-03  0.1952E-04

  0.1104E+02 -0.1140E-03  0.1910E-04

  0.1117E+02 -0.1128E-03  0.1876E-04

  0.1130E+02 -0.1107E-03  0.1851E-04

  0.1144E+02 -0.1076E-03  0.1837E-04

  0.1157E+02 -0.1036E-03  0.1834E-04

  0.1170E+02 -0.9874E-04  0.1842E-04

  0.1184E+02 -0.9305E-04  0.1862E-04

  0.1197E+02 -0.8656E-04  0.1893E-04

  0.1210E+02 -0.7932E-04  0.1935E-04

  0.1223E+02 -0.7137E-04  0.1986E-04

  0.1237E+02 -0.6274E-04  0.2046E-04

  0.1250E+02 -0.5349E-04  0.2114E-04

  0.1263E+02 -0.4365E-04  0.2187E-04

  0.1277E+02 -0.3328E-04  0.2265E-04

  0.1290E+02 -0.2242E-04  0.2347E-04

  0.1303E+02 -0.1111E-04  0.2432E-04

  0.1316E+02  0.5918E-06  0.2518E-04

  0.1330E+02  0.1264E-04  0.2604E-04

  0.1343E+02  0.2499E-04  0.2690E-04

  0.1356E+02  0.3759E-04  0.2775E-04

  0.1370E+02  0.5039E-04  0.2858E-04

  0.1383E+02  0.6335E-04  0.2938E-04

  0.1396E+02  0.7642E-04  0.3015E-04

  0.1410E+02  0.8954E-04  0.3088E-04

  0.1423E+02  0.1027E-03  0.3157E-04

  0.1436E+02  0.1158E-03  0.3221E-04

  0.1449E+02  0.1288E-03  0.3280E-04

  0.1463E+02  0.1418E-03  0.3334E-04

  0.1476E+02  0.1545E-03  0.3382E-04

  0.1489E+02  0.1671E-03  0.3424E-04

  0.1503E+02  0.1794E-03  0.3460E-04

  0.1516E+02  0.1915E-03  0.3490E-04

  0.1529E+02  0.2032E-03  0.3513E-04

  0.1543E+02  0.2146E-03  0.3530E-04

  0.1556E+02  0.2256E-03  0.3541E-04

  0.1569E+02  0.2362E-03  0.3545E-04

  0.1582E+02  0.2464E-03  0.3543E-04

  0.1596E+02  0.2561E-03  0.3534E-04

  0.1609E+02  0.2653E-03  0.3519E-04

  0.1622E+02  0.2740E-03  0.3498E-04

  0.1636E+02  0.2821E-03  0.3471E-04

  0.1649E+02  0.2897E-03  0.3439E-04

  0.1662E+02  0.2967E-03  0.3402E-04

  0.1676E+02  0.3032E-03  0.3359E-04

  0.1689E+02  0.3090E-03  0.3312E-04

  0.1702E+02  0.3143E-03  0.3260E-04

  0.1715E+02  0.3189E-03  0.3205E-04

  0.1729E+02  0.3229E-03  0.3147E-04

  0.1742E+02  0.3263E-03  0.3085E-04

  0.1755E+02  0.3290E-03  0.3022E-04

  0.1769E+02  0.3312E-03  0.2958E-04

  0.1782E+02  0.3327E-03  0.2893E-04

  0.1795E+02  0.3336E-03  0.2828E-04

  0.1809E+02  0.3339E-03  0.2764E-04

  0.1822E+02  0.3336E-03  0.2703E-04

  0.1835E+02  0.3327E-03  0.2644E-04

  0.1848E+02  0.3313E-03  0.2589E-04

  0.1862E+02  0.3293E-03  0.2539E-04

  0.1875E+02  0.3267E-03  0.2496E-04

  0.1888E+02  0.3236E-03  0.2459E-04

  0.1902E+02  0.3200E-03  0.2430E-04

  0.1915E+02  0.3159E-03  0.2410E-04

  0.1928E+02  0.3114E-03  0.2399E-04

  0.1941E+02  0.3064E-03  0.2397E-04

  0.1955E+02  0.3010E-03  0.2406E-04

  0.1968E+02  0.2952E-03  0.2424E-04

  0.1981E+02  0.2891E-03  0.2452E-04

  0.1995E+02  0.2826E-03  0.2489E-04

  0.2008E+02  0.2758E-03  0.2534E-04

  0.2021E+02  0.2687E-03  0.2587E-04

  0.2035E+02  0.2613E-03  0.2646E-04

  0.2048E+02  0.2537E-03  0.2711E-04

  0.2061E+02  0.2459E-03  0.2780E-04

  0.2074E+02  0.2380E-03  0.2852E-04

  0.2088E+02  0.2299E-03  0.2927E-04

  0.2101E+02  0.2216E-03  0.3002E-04

  0.2114E+02  0.2133E-03  0.3077E-04

  0.2128E+02  0.2049E-03  0.3151E-04

  0.2141E+02  0.1964E-03  0.3222E-04

  0.2154E+02  0.1880E-03  0.3290E-04

  0.2168E+02  0.1795E-03  0.3353E-04

  0.2181E+02  0.1710E-03  0.3410E-04

  0.2194E+02  0.1626E-03  0.3461E-04

  0.2207E+02  0.1543E-03  0.3504E-04

  0.2221E+02  0.1460E-03  0.3537E-04

  0.2234E+02  0.1379E-03  0.3561E-04

  0.2247E+02  0.1298E-03  0.3573E-04

  0.2261E+02  0.1219E-03  0.3573E-04

  0.2274E+02  0.1141E-03  0.3560E-04

  0.2287E+02  0.1064E-03  0.3532E-04

  0.2301E+02  0.9887E-04  0.3488E-04

  0.2314E+02  0.9150E-04  0.3427E-04

  0.2327E+02  0.8428E-04  0.3348E-04

  0.2340E+02  0.7720E-04  0.3249E-04

  0.2354E+02  0.7028E-04  0.3128E-04

  0.2367E+02  0.6349E-04  0.2986E-04

  0.2380E+02  0.5684E-04  0.2820E-04

  0.2394E+02  0.5030E-04  0.2628E-04

  0.2407E+02  0.4387E-04  0.2410E-04

  0.2420E+02  0.3753E-04  0.2164E-04

  0.2434E+02  0.3125E-04  0.1887E-04

  0.2447E+02  0.2502E-04  0.1580E-04

  0.2460E+02  0.1881E-04  0.1239E-04

  0.2473E+02  0.1259E-04  0.8629E-05

  0.2487E+02  0.6334E-05  0.4506E-05

  0.2500E+02  0.0000E+00  0.0000E+00
```
