## Supplementary material for "LEA_4 motifs function alone and in conjunction with synergistic cosolutes to protect a labile enzyme during desiccation": File S1: Sucrose 4b.dat

```
### DATA:
#
# 559
#      Q             I(Q)           Error     
1.10200000E-02  1.84866600E-01  2.04616850E-01
1.17800000E-02  3.80002800E-01  1.48943021E-01
1.25400000E-02  1.69358400E-01  9.31484800E-02
1.33000000E-02  7.29422000E-02  7.64624039E-02
1.40600000E-02  2.87296000E-02  6.13113553E-02
1.48200000E-02  7.93838000E-02  6.08928375E-02
1.55800000E-02  4.64964000E-02  5.61346377E-02
1.63400000E-02  5.35672000E-02  5.02294793E-02
1.71000000E-02  9.07938000E-02  4.37655713E-02
1.78600000E-02  3.75930000E-02  3.90841880E-02
1.86200000E-02  9.76378000E-02  3.53354648E-02
1.93800000E-02  1.49672800E-01  3.22195160E-02
2.01400000E-02  8.66290000E-02  3.03747728E-02
2.09000000E-02  1.01382000E-01  2.80204809E-02
2.16600000E-02  6.41786000E-02  2.71515842E-02
2.24200000E-02  9.09804000E-02  2.57181605E-02
2.31800000E-02  7.32866000E-02  2.49366099E-02
2.39500000E-02  9.61800000E-02  2.36505595E-02
2.47100000E-02  5.76292000E-02  2.33219051E-02
2.54700000E-02  6.09332000E-02  2.22621033E-02
2.62300000E-02  8.57416000E-02  2.17319429E-02
2.69900000E-02  6.86806000E-02  2.09943231E-02
2.77500000E-02  7.29808000E-02  2.04193779E-02
2.85100000E-02  7.19396000E-02  2.00911285E-02
2.92700000E-02  4.75562000E-02  1.96500634E-02
3.00300000E-02  5.97782000E-02  1.91561509E-02
3.07900000E-02  7.23826000E-02  1.87536360E-02
3.15500000E-02  5.53968000E-02  1.83902823E-02
3.23100000E-02  5.17704000E-02  1.79244074E-02
3.30700000E-02  3.56020000E-02  1.73928883E-02
3.38300000E-02  8.06174000E-02  1.71091489E-02
3.45900000E-02  6.97172000E-02  1.68700363E-02
3.53500000E-02  5.39042000E-02  1.65774091E-02
3.61100000E-02  5.69356000E-02  1.63833514E-02
3.68700000E-02  6.89194000E-02  1.61197851E-02
3.76300000E-02  8.33234000E-02  1.59475290E-02
3.83900000E-02  3.19434000E-02  1.56335332E-02
3.91500000E-02  6.58364000E-02  1.55574244E-02
3.99100000E-02  4.57186000E-02  1.50247965E-02
4.06700000E-02  6.11194000E-02  1.50123769E-02
4.14300000E-02  5.48174000E-02  1.46190085E-02
4.21900000E-02  6.15984000E-02  1.45477727E-02
4.29500000E-02  4.91334000E-02  1.43856008E-02
4.37100000E-02  4.42022000E-02  1.41652246E-02
4.44700000E-02  7.54154000E-02  1.38096377E-02
4.52300000E-02  5.28710000E-02  1.37664246E-02
4.59900000E-02  4.03296000E-02  1.33976056E-02
4.67500000E-02  5.80602000E-02  1.33244439E-02
4.75100000E-02  4.46202000E-02  1.31987950E-02
4.82700000E-02  6.02276000E-02  1.30733900E-02
4.90300000E-02  2.03582000E-02  1.30744844E-02
4.97900000E-02  4.97494000E-02  1.29326951E-02
5.05500000E-02  5.22636000E-02  1.27823210E-02
5.13100000E-02  5.78782000E-02  1.26562500E-02
5.20700000E-02  7.39818000E-02  1.25670578E-02
5.28300000E-02  6.65626000E-02  1.25133578E-02
5.35900000E-02  5.36758000E-02  1.23022332E-02
5.43500000E-02  5.34870000E-02  1.22348545E-02
5.51100000E-02  5.01512000E-02  1.21685535E-02
5.58700000E-02  7.20718000E-02  1.20952314E-02
5.66300000E-02  4.35762000E-02  1.20256802E-02
5.73900000E-02  5.89646000E-02  1.18278861E-02
5.81500000E-02  6.08764000E-02  1.17351071E-02
5.89100000E-02  5.54426000E-02  1.16057511E-02
5.96700000E-02  7.22042000E-02  1.15721499E-02
6.04300000E-02  6.43808000E-02  1.14053447E-02
6.11900000E-02  5.97248000E-02  1.14711053E-02
6.19500000E-02  5.28688000E-02  1.12526463E-02
6.27100000E-02  4.50058000E-02  1.13109539E-02
6.34700000E-02  3.89020000E-02  1.11322748E-02
6.42300000E-02  6.65046000E-02  1.10810968E-02
6.49900000E-02  5.28842000E-02  1.10332587E-02
6.57500000E-02  6.81198000E-02  1.08983286E-02
6.65100000E-02  5.27416000E-02  1.08841707E-02
6.72700000E-02  4.11742000E-02  1.07112060E-02
6.80300000E-02  4.61710000E-02  1.07435176E-02
6.87900000E-02  2.96596000E-02  1.06309169E-02
6.95500000E-02  5.06034000E-02  1.06325738E-02
7.03100000E-02  6.52640000E-02  1.05051425E-02
7.10700000E-02  6.84504000E-02  1.04392318E-02
7.18300000E-02  3.61392000E-02  1.03207636E-02
7.25900000E-02  4.30862000E-02  1.02268683E-02
7.33500000E-02  4.54828000E-02  1.02065582E-02
7.41200000E-02  4.19390000E-02  1.01342428E-02
7.48800000E-02  6.80420000E-02  1.01019705E-02
7.56400000E-02  7.22244000E-02  1.00330439E-02
7.64000000E-02  4.24110000E-02  9.98942969E-03
7.71600000E-02  4.61644000E-02  9.94877201E-03
7.79200000E-02  5.98668000E-02  9.86913583E-03
7.86800000E-02  4.29552000E-02  9.81528262E-03
7.94400000E-02  5.18742000E-02  9.69442100E-03
8.02000000E-02  4.80698000E-02  9.74402943E-03
8.09600000E-02  5.25962000E-02  9.60941803E-03
8.17200000E-02  4.70186000E-02  9.59435444E-03
8.24800000E-02  5.49746000E-02  9.56863331E-03
8.32400000E-02  5.58084000E-02  9.49433290E-03
8.40000000E-02  5.26270000E-02  9.37415740E-03
8.47600000E-02  5.96856000E-02  9.36908755E-03
8.55200000E-02  4.42620000E-02  9.41905664E-03
8.62800000E-02  4.17636000E-02  9.48386247E-03
8.70400000E-02  5.71758000E-02  9.70906136E-03
8.78000000E-02  3.36220000E-02  9.82296753E-03
8.85600000E-02  5.01632000E-02  1.00194014E-02
8.93200000E-02  2.60614000E-02  1.00360990E-02
9.00800000E-02  5.28582000E-02  1.01182825E-02
9.08400000E-02  4.65386000E-02  1.01721506E-02
9.16000000E-02  3.58840000E-02  1.02655802E-02
9.23600000E-02  4.93814000E-02  1.02695208E-02
9.31200000E-02  4.38256000E-02  1.02945690E-02
9.38800000E-02  3.79912000E-02  1.03574531E-02
9.46400000E-02  4.73244000E-02  1.04098524E-02
9.54000000E-02  3.93062000E-02  1.04422167E-02
9.61600000E-02  4.41696000E-02  1.04897899E-02
9.69200000E-02  3.19646000E-02  1.03515137E-02
9.76800000E-02  5.52402000E-02  1.04681717E-02
9.84400000E-02  5.13598000E-02  1.02648073E-02
9.92000000E-02  3.72084000E-02  1.02164704E-02
9.99600000E-02  5.22190000E-02  9.99259728E-03
1.00720000E-01  5.32864000E-02  9.83208944E-03
1.01480000E-01  5.10924000E-02  9.58468052E-03
1.02240000E-01  3.70360000E-02  9.54087424E-03
1.03000000E-01  4.77396000E-02  9.40451928E-03
1.03760000E-01  6.03880000E-02  9.32411871E-03
1.04520000E-01  2.77940000E-02  9.29506795E-03
1.05280000E-01  5.11544000E-02  9.12795555E-03
1.06040000E-01  4.86574000E-02  9.15124413E-03
1.06800000E-01  4.35056000E-02  9.04152482E-03
1.07560000E-01  4.99424000E-02  9.05738755E-03
1.08320000E-01  4.04170000E-02  8.96584411E-03
1.09080000E-01  5.81270000E-02  8.96565514E-03
1.09840000E-01  3.84022000E-02  8.96017457E-03
1.10600000E-01  4.24390000E-02  9.01687615E-03
1.11360000E-01  3.99872000E-02  8.93751127E-03
1.12120000E-01  4.91608000E-02  8.92921888E-03
1.12880000E-01  4.05316000E-02  8.89994391E-03
1.13640000E-01  4.13078000E-02  8.77132796E-03
1.14400000E-01  4.07722000E-02  8.75053493E-03
1.15160000E-01  4.31402000E-02  8.68480474E-03
1.15920000E-01  4.90066000E-02  8.64896045E-03
1.16680000E-01  6.00928000E-02  8.62355218E-03
1.17440000E-01  4.92444000E-02  8.52346808E-03
1.18200000E-01  4.42316000E-02  8.50165481E-03
1.18960000E-01  4.60848000E-02  8.42888233E-03
1.19720000E-01  3.74492000E-02  8.42531179E-03
1.20480000E-01  4.95884000E-02  8.42281496E-03
1.21240000E-01  3.74122000E-02  8.28861903E-03
1.22000000E-01  5.84636000E-02  8.26581761E-03
1.22760000E-01  4.52846000E-02  8.22372244E-03
1.23520000E-01  3.79724000E-02  8.23214056E-03
1.24280000E-01  3.58230000E-02  8.18818464E-03
1.25040000E-01  5.37612000E-02  8.11842744E-03
1.25800000E-01  4.55508000E-02  8.02188115E-03
1.26560000E-01  3.97508000E-02  8.05105028E-03
1.27320000E-01  3.68426000E-02  8.01197191E-03
1.28080000E-01  3.36280000E-02  7.96692486E-03
1.28840000E-01  2.72116000E-02  7.95340843E-03
1.29600000E-01  3.38332000E-02  7.90356997E-03
1.30360000E-01  3.25318000E-02  7.86628466E-03
1.31120000E-01  3.52872000E-02  7.82320222E-03
1.31880000E-01  4.58804000E-02  7.77309328E-03
1.32640000E-01  4.48962000E-02  7.73718792E-03
1.33400000E-01  4.17260000E-02  7.62634614E-03
1.34160000E-01  3.91312000E-02  7.63283498E-03
1.34920000E-01  2.77752000E-02  7.53016799E-03
1.35680000E-01  3.94718000E-02  7.53292408E-03
1.36440000E-01  4.22670000E-02  7.54002134E-03
1.37200000E-01  3.81812000E-02  7.47575990E-03
1.37960000E-01  3.92530000E-02  7.45581869E-03
1.38730000E-01  5.15470000E-02  7.42377077E-03
1.39490000E-01  4.43848000E-02  7.42248771E-03
1.40250000E-01  3.02928000E-02  7.37207118E-03
1.41010000E-01  4.20102000E-02  7.34219730E-03
1.41770000E-01  3.34162000E-02  7.33083479E-03
1.42530000E-01  5.19100000E-02  7.29218974E-03
1.43290000E-01  3.52994000E-02  7.24219856E-03
1.44050000E-01  3.66346000E-02  7.28002781E-03
1.44810000E-01  3.54374000E-02  7.18805106E-03
1.45570000E-01  3.52304000E-02  7.21760295E-03
1.46330000E-01  4.20378000E-02  7.17977379E-03
1.47090000E-01  3.46014000E-02  7.13821971E-03
1.47850000E-01  4.46442000E-02  7.12612417E-03
1.48610000E-01  4.10200000E-02  7.13180121E-03
1.49370000E-01  4.26700000E-02  7.09949742E-03
1.50130000E-01  4.19254000E-02  7.07346964E-03
1.50890000E-01  3.74440000E-02  7.05829790E-03
1.51650000E-01  3.51072000E-02  6.98592046E-03
1.52410000E-01  2.79444000E-02  7.01747646E-03
1.53170000E-01  3.82050000E-02  6.94469286E-03
1.53930000E-01  2.83192000E-02  6.96955341E-03
1.54690000E-01  3.57594000E-02  6.91577715E-03
1.55450000E-01  4.09384000E-02  6.89999974E-03
1.56210000E-01  5.75726000E-02  6.87163734E-03
1.56970000E-01  4.57050000E-02  6.87060968E-03
1.57730000E-01  3.87870000E-02  6.83176780E-03
1.58490000E-01  3.45482000E-02  6.82829565E-03
1.59250000E-01  3.29414000E-02  6.78695391E-03
1.60010000E-01  3.51370000E-02  6.77965098E-03
1.60770000E-01  3.31028000E-02  6.78226103E-03
1.61530000E-01  3.86246000E-02  6.73417338E-03
1.62290000E-01  4.15040000E-02  6.70567228E-03
1.63050000E-01  2.53334000E-02  6.64632726E-03
1.63810000E-01  3.52912000E-02  6.63866284E-03
1.64570000E-01  3.43226000E-02  6.63174743E-03
1.65330000E-01  3.13280000E-02  6.61447197E-03
1.66090000E-01  3.68760000E-02  6.60990895E-03
1.66850000E-01  3.73906000E-02  6.56990939E-03
1.67610000E-01  4.11746000E-02  6.56123814E-03
1.68370000E-01  4.40978000E-02  6.54742026E-03
1.69130000E-01  2.73788000E-02  6.52701973E-03
1.69890000E-01  4.02876000E-02  6.52669155E-03
1.70650000E-01  3.67348000E-02  6.47408172E-03
1.71410000E-01  3.10550000E-02  6.46770966E-03
1.72170000E-01  4.67160000E-02  6.44476625E-03
1.72930000E-01  3.23224000E-02  6.45206601E-03
1.73690000E-01  4.58532000E-02  6.40757689E-03
1.74450000E-01  4.39932000E-02  6.42402262E-03
1.75210000E-01  2.81924000E-02  6.48192139E-03
1.75970000E-01  3.52288000E-02  6.56525253E-03
1.76730000E-01  4.11740000E-02  6.64999438E-03
1.77490000E-01  3.55106000E-02  6.67084453E-03
1.78250000E-01  2.26472000E-02  6.75961659E-03
1.79010000E-01  3.14886000E-02  6.78978249E-03
1.79770000E-01  3.33762000E-02  6.83754571E-03
1.80530000E-01  3.96356000E-02  6.84553411E-03
1.81290000E-01  3.11086000E-02  6.90336835E-03
1.82050000E-01  1.57166000E-02  6.91286188E-03
1.82810000E-01  3.34006000E-02  6.91432166E-03
1.83570000E-01  3.96774000E-02  6.97415003E-03
1.84330000E-01  2.21286000E-02  6.99067100E-03
1.85090000E-01  2.57642000E-02  6.99560568E-03
1.85850000E-01  2.67470000E-02  7.04703776E-03
1.86610000E-01  3.30380000E-02  7.03801074E-03
1.87370000E-01  3.98792000E-02  7.07316817E-03
1.88130000E-01  2.75270000E-02  7.03668138E-03
1.88890000E-01  3.05918000E-02  7.07574520E-03
1.89650000E-01  3.09894000E-02  7.04712515E-03
1.90410000E-01  2.34240000E-02  7.09657532E-03
1.91170000E-01  4.19878000E-02  7.12624117E-03
1.91930000E-01  3.13936000E-02  7.12623058E-03
1.92690000E-01  2.52744000E-02  7.15449201E-03
1.93450000E-01  3.13174000E-02  7.14733405E-03
1.94210000E-01  2.58072000E-02  7.17943068E-03
1.94970000E-01  3.69954000E-02  7.16610984E-03
1.95730000E-01  2.35098000E-02  7.21422012E-03
1.96490000E-01  4.07940000E-02  7.20342755E-03
1.97250000E-01  3.20348000E-02  7.25049319E-03
1.98010000E-01  2.87580000E-02  7.21660704E-03
1.98770000E-01  2.14750000E-02  7.24745891E-03
1.99530000E-01  3.98370000E-02  7.24215933E-03
2.00290000E-01  3.37050000E-02  7.25527564E-03
2.01050000E-01  4.33006000E-02  7.26544456E-03
2.01810000E-01  3.41194000E-02  7.22101310E-03
2.02570000E-01  4.23850000E-02  7.23979278E-03
2.03330000E-01  2.99668000E-02  7.19670712E-03
2.04090000E-01  3.46722000E-02  7.23397358E-03
2.04850000E-01  1.95552000E-02  7.23186768E-03
2.05610000E-01  1.92714000E-02  7.27250988E-03
2.06370000E-01  5.02062000E-02  7.23566601E-03
2.07130000E-01  2.35444000E-02  7.27087487E-03
2.07890000E-01  5.94914000E-02  7.26699179E-03
2.08650000E-01  2.48052000E-02  7.27585492E-03
2.09410000E-01  3.68040000E-02  7.27955348E-03
2.10170000E-01  4.62430000E-02  7.28344696E-03
2.10930000E-01  4.63564000E-02  7.31988364E-03
2.11690000E-01  2.60240000E-02  7.29729313E-03
2.12450000E-01  3.39768000E-02  7.26296602E-03
2.13210000E-01  2.39388000E-02  7.30431998E-03
2.13970000E-01  3.09532000E-02  7.23707149E-03
2.14730000E-01  3.19088000E-02  7.22424892E-03
2.15490000E-01  2.71182000E-02  7.23363733E-03
2.16250000E-01  3.34016000E-02  7.24419167E-03
2.17010000E-01  3.09990000E-02  7.21832952E-03
2.17770000E-01  2.67878000E-02  7.19550738E-03
2.18530000E-01  4.01630000E-02  7.20051043E-03
2.19290000E-01  4.30748000E-02  7.14323565E-03
2.20050000E-01  4.22032000E-02  7.17640493E-03
2.20810000E-01  3.44144000E-02  7.16766921E-03
2.21570000E-01  1.85026000E-02  7.11849189E-03
2.22330000E-01  2.79954000E-02  7.07304651E-03
2.23090000E-01  3.36262000E-02  7.10098208E-03
2.23850000E-01  2.14190000E-02  7.04337656E-03
2.24610000E-01  4.47820000E-02  7.02398577E-03
2.25370000E-01  2.96440000E-02  7.01939229E-03
2.26130000E-01  3.27126000E-02  6.95468428E-03
2.26890000E-01  3.10776000E-02  6.96952509E-03
2.27650000E-01  3.12050000E-02  6.90078884E-03
2.28410000E-01  2.84182000E-02  6.87500845E-03
2.29170000E-01  2.78816000E-02  6.84624125E-03
2.29930000E-01  3.80424000E-02  6.87474413E-03
2.30690000E-01  3.33870000E-02  6.82008838E-03
2.31450000E-01  3.78634000E-02  6.82714993E-03
2.32210000E-01  3.47488000E-02  6.79991996E-03
2.32970000E-01  3.89964000E-02  6.77959123E-03
2.33730000E-01  1.99458000E-02  6.74781781E-03
2.34490000E-01  2.38936000E-02  6.72546031E-03
2.35250000E-01  2.85428000E-02  6.70702127E-03
2.36010000E-01  3.57356000E-02  6.67536324E-03
2.36770000E-01  3.83618000E-02  6.65551769E-03
2.37530000E-01  1.63346000E-02  6.65975752E-03
2.38290000E-01  3.65772000E-02  6.59952790E-03
2.39050000E-01  3.38588000E-02  6.59912863E-03
2.39810000E-01  2.97188000E-02  6.54915226E-03
2.40570000E-01  3.12034000E-02  6.54532172E-03
2.41330000E-01  2.63684000E-02  6.52632229E-03
2.42090000E-01  2.59886000E-02  6.48715683E-03
2.42850000E-01  2.93432000E-02  6.50523909E-03
2.43610000E-01  2.97134000E-02  6.44124725E-03
2.44370000E-01  2.91806000E-02  6.46922390E-03
2.45130000E-01  2.26122000E-02  6.42418485E-03
2.45890000E-01  3.81290000E-02  6.40463150E-03
2.46650000E-01  3.51896000E-02  6.39895227E-03
2.47410000E-01  3.38682000E-02  6.39215557E-03
2.48170000E-01  3.08616000E-02  6.35091781E-03
2.48930000E-01  3.63868000E-02  6.33274604E-03
2.49690000E-01  3.60596000E-02  6.32166820E-03
2.50450000E-01  1.38708000E-02  6.27944416E-03
2.51210000E-01  4.04902000E-02  6.27319655E-03
2.51970000E-01  3.29542000E-02  6.24325813E-03
2.52730000E-01  2.89102000E-02  6.25074598E-03
2.53490000E-01  2.33414000E-02  6.17817481E-03
2.54250000E-01  4.08032000E-02  6.16119713E-03
2.55010000E-01  2.13094000E-02  6.15739778E-03
2.55770000E-01  2.77632000E-02  6.15770278E-03
2.56530000E-01  3.17400000E-02  6.11696715E-03
2.57290000E-01  2.90342000E-02  6.13353064E-03
2.58050000E-01  3.10728000E-02  6.10408549E-03
2.58810000E-01  2.96402000E-02  6.08518312E-03
2.59570000E-01  2.60144000E-02  6.06013680E-03
2.60330000E-01  3.19504000E-02  6.02551123E-03
2.61090000E-01  2.38672000E-02  6.03969617E-03
2.61850000E-01  2.98564000E-02  6.01653758E-03
2.62610000E-01  3.04190000E-02  6.00700864E-03
2.63370000E-01  2.91480000E-02  5.96638991E-03
2.64130000E-01  2.75742000E-02  5.98357568E-03
2.64890000E-01  2.52522000E-02  5.93490495E-03
2.65650000E-01  2.23392000E-02  5.93919648E-03
2.66410000E-01  2.50612000E-02  5.89595909E-03
2.67170000E-01  3.44688000E-02  5.89617465E-03
2.67930000E-01  3.20016000E-02  5.88158461E-03
2.68690000E-01  3.03900000E-02  5.89178669E-03
2.69450000E-01  2.63446000E-02  5.86217507E-03
2.70210000E-01  3.12912000E-02  5.85139410E-03
2.70970000E-01  3.41388000E-02  5.85390469E-03
2.71720000E-01  2.33162000E-02  5.80932180E-03
2.72480000E-01  2.60400000E-02  5.81082820E-03
2.73240000E-01  2.84724000E-02  5.77791140E-03
2.74000000E-01  3.72194000E-02  5.80353586E-03
2.74760000E-01  3.06762000E-02  5.77205377E-03
2.75520000E-01  2.31396000E-02  5.77963453E-03
2.76280000E-01  4.12772000E-02  5.75159512E-03
2.77040000E-01  3.42228000E-02  5.74380304E-03
2.77800000E-01  2.71062000E-02  5.74288179E-03
2.78560000E-01  2.92542000E-02  5.70832802E-03
2.79320000E-01  3.53816000E-02  5.68053511E-03
2.80080000E-01  2.69830000E-02  5.66460018E-03
2.80840000E-01  3.01360000E-02  5.68168336E-03
2.81600000E-01  2.39460000E-02  5.63128870E-03
2.82360000E-01  3.27164000E-02  5.65428279E-03
2.83120000E-01  3.71584000E-02  5.63032054E-03
2.83880000E-01  1.83456000E-02  5.62666932E-03
2.84640000E-01  2.75814000E-02  5.61201778E-03
2.85400000E-01  3.01832000E-02  5.59353662E-03
2.86160000E-01  2.68178000E-02  5.61684025E-03
2.86920000E-01  3.20606000E-02  5.60365846E-03
2.87680000E-01  2.54770000E-02  5.62118788E-03
2.88440000E-01  2.87818000E-02  5.60473223E-03
2.89200000E-01  2.96284000E-02  5.62156079E-03
2.89960000E-01  2.92638000E-02  5.62579307E-03
2.90720000E-01  2.29632000E-02  5.62599716E-03
2.91480000E-01  3.88740000E-02  5.63661155E-03
2.92240000E-01  4.13558000E-02  5.65176318E-03
2.93000000E-01  2.57002000E-02  5.63266087E-03
2.93760000E-01  2.97400000E-02  5.64834700E-03
2.94520000E-01  2.90436000E-02  5.63903535E-03
2.95280000E-01  2.83558000E-02  5.65488610E-03
2.96040000E-01  3.07964000E-02  5.63535869E-03
2.96800000E-01  3.54294000E-02  5.66187034E-03
2.97560000E-01  4.39094000E-02  5.65511417E-03
2.98320000E-01  3.98508000E-02  5.66104169E-03
2.99080000E-01  3.12786000E-02  5.65271923E-03
2.99840000E-01  2.98440000E-02  5.63999627E-03
3.00600000E-01  3.91922000E-02  5.64839465E-03
3.01360000E-01  2.85548000E-02  5.61708092E-03
3.02120000E-01  3.63026000E-02  5.61860513E-03
3.02880000E-01  2.36654000E-02  5.58207860E-03
3.03640000E-01  2.98054000E-02  5.60334415E-03
3.04400000E-01  2.64290000E-02  5.55424066E-03
3.05160000E-01  3.73876000E-02  5.63598322E-03
3.05920000E-01  3.20450000E-02  5.66688765E-03
3.06680000E-01  2.81330000E-02  5.65490979E-03
3.07440000E-01  2.48484000E-02  5.69602302E-03
3.08200000E-01  2.32148000E-02  5.69077882E-03
3.08960000E-01  2.83842000E-02  5.71705159E-03
3.09720000E-01  4.14656000E-02  5.70727524E-03
3.10480000E-01  3.25150000E-02  5.72650314E-03
3.11240000E-01  3.23888000E-02  5.71920404E-03
3.12000000E-01  2.61654000E-02  5.71369087E-03
3.12760000E-01  3.40756000E-02  5.71892754E-03
3.13520000E-01  3.55336000E-02  5.71209305E-03
3.14280000E-01  3.01756000E-02  5.73032509E-03
3.15040000E-01  3.09906000E-02  5.70785050E-03
3.15800000E-01  2.67846000E-02  5.72762884E-03
3.16560000E-01  2.97920000E-02  5.69470747E-03
3.17320000E-01  4.01718000E-02  5.71426291E-03
3.18080000E-01  2.34796000E-02  5.75131387E-03
3.18830000E-01  1.70858000E-02  5.73955196E-03
3.19590000E-01  4.23902000E-02  5.75631027E-03
3.20350000E-01  2.52192000E-02  5.78245472E-03
3.21110000E-01  2.33140000E-02  5.79788064E-03
3.21870000E-01  3.32968000E-02  5.81999978E-03
3.22630000E-01  3.35642000E-02  5.84101581E-03
3.23390000E-01  3.47728000E-02  5.86583344E-03
3.24150000E-01  1.85676000E-02  5.85668881E-03
3.24910000E-01  2.66886000E-02  5.90146151E-03
3.25670000E-01  4.39160000E-02  5.88384087E-03
3.26430000E-01  1.71252000E-02  5.91900402E-03
3.27190000E-01  3.59798000E-02  5.91607424E-03
3.27950000E-01  3.18298000E-02  5.91341035E-03
3.28710000E-01  2.19934000E-02  5.91242904E-03
3.29470000E-01  3.68912000E-02  5.90518885E-03
3.30230000E-01  3.00342000E-02  5.91202940E-03
3.30990000E-01  2.95052000E-02  5.89493102E-03
3.31750000E-01  3.34146000E-02  5.92139659E-03
3.32510000E-01  3.83432000E-02  5.93075777E-03
3.33270000E-01  2.79888000E-02  5.94799658E-03
3.34030000E-01  3.44656000E-02  5.94563564E-03
3.34790000E-01  3.57180000E-02  5.94069417E-03
3.35550000E-01  1.94408000E-02  5.96108034E-03
3.36310000E-01  2.74506000E-02  5.95093748E-03
3.37070000E-01  3.76600000E-02  5.97363074E-03
3.37830000E-01  3.47294000E-02  5.96671420E-03
3.38590000E-01  2.44446000E-02  5.99188662E-03
3.39350000E-01  1.83718000E-02  6.00776154E-03
3.40110000E-01  2.93386000E-02  5.99109554E-03
3.40870000E-01  3.33874000E-02  6.03210268E-03
3.41630000E-01  2.22290000E-02  6.01960181E-03
3.42390000E-01  2.53252000E-02  6.04925285E-03
3.43150000E-01  3.64732000E-02  6.02314687E-03
3.43910000E-01  3.62856000E-02  6.06331344E-03
3.44670000E-01  3.04832000E-02  6.04636024E-03
3.45430000E-01  2.60546000E-02  6.05696293E-03
3.46190000E-01  3.91044000E-02  6.09259404E-03
3.46950000E-01  2.72814000E-02  6.03384724E-03
3.47710000E-01  3.81098000E-02  6.08364946E-03
3.48470000E-01  2.54712000E-02  6.05687943E-03
3.49220000E-01  2.50958000E-02  6.10172257E-03
3.49980000E-01  3.50180000E-02  5.95660801E-03
3.50740000E-01  3.19142000E-02  5.91036883E-03
3.51500000E-01  3.38228000E-02  5.86765307E-03
3.52260000E-01  3.71634000E-02  5.80294430E-03
3.53020000E-01  3.59184000E-02  5.75626230E-03
3.53780000E-01  3.25676000E-02  5.79565698E-03
3.54540000E-01  2.76848000E-02  5.86278665E-03
3.55300000E-01  3.46012000E-02  5.87370349E-03
3.56060000E-01  3.08804000E-02  5.89934905E-03
3.56820000E-01  3.05880000E-02  5.89017738E-03
3.57580000E-01  3.74974000E-02  5.88986964E-03
3.58340000E-01  3.14552000E-02  5.89066293E-03
3.59100000E-01  2.63186000E-02  5.90974884E-03
3.59860000E-01  3.94866000E-02  5.92836317E-03
3.60620000E-01  2.74418000E-02  5.91951474E-03
3.61380000E-01  2.95492000E-02  5.90846496E-03
3.62140000E-01  3.66862000E-02  5.91296687E-03
3.62900000E-01  3.82972000E-02  5.93232468E-03
3.63660000E-01  3.55660000E-02  5.95709701E-03
3.64420000E-01  3.18134000E-02  5.95217283E-03
3.65180000E-01  3.19056000E-02  5.96643752E-03
3.65940000E-01  2.31068000E-02  5.98581040E-03
3.66700000E-01  3.08362000E-02  5.99382077E-03
3.67460000E-01  2.78396000E-02  5.98265009E-03
3.68220000E-01  2.84750000E-02  6.00663137E-03
3.68980000E-01  2.43926000E-02  6.03394962E-03
3.69740000E-01  3.47884000E-02  6.05169623E-03
3.70500000E-01  3.84944000E-02  6.05471704E-03
3.71260000E-01  3.06954000E-02  6.07810924E-03
3.72020000E-01  3.67896000E-02  6.13569690E-03
3.72770000E-01  3.74868000E-02  6.16657412E-03
3.73530000E-01  3.34964000E-02  6.19453564E-03
3.74290000E-01  3.40170000E-02  6.24587838E-03
3.75050000E-01  3.58148000E-02  6.28376267E-03
3.75810000E-01  3.63356000E-02  6.31116341E-03
3.76570000E-01  2.57880000E-02  6.37676525E-03
3.77330000E-01  2.70248000E-02  6.38440998E-03
3.78090000E-01  3.02878000E-02  6.45806483E-03
3.78850000E-01  2.92606000E-02  6.47530289E-03
3.79610000E-01  3.53624000E-02  6.51677668E-03
3.80370000E-01  2.59814000E-02  6.57134909E-03
3.81130000E-01  3.31826000E-02  6.61849473E-03
3.81890000E-01  3.11450000E-02  6.63224402E-03
3.82650000E-01  2.71180000E-02  6.66504726E-03
3.83410000E-01  2.52448000E-02  6.73684787E-03
3.84170000E-01  2.67740000E-02  6.75763443E-03
3.84930000E-01  4.25446000E-02  6.79709939E-03
3.85690000E-01  3.74068000E-02  6.85608735E-03
3.86450000E-01  3.15432000E-02  6.90077722E-03
3.87210000E-01  2.76344000E-02  6.94596525E-03
3.87970000E-01  2.73214000E-02  7.03457728E-03
3.88730000E-01  4.25918000E-02  7.02262145E-03
3.89490000E-01  4.22438000E-02  7.07274392E-03
3.90250000E-01  3.09808000E-02  7.14504729E-03
3.91010000E-01  2.54370000E-02  7.14388260E-03
3.91770000E-01  3.49148000E-02  7.22723390E-03
3.92520000E-01  2.90354000E-02  7.24882180E-03
3.93280000E-01  2.64632000E-02  7.28252882E-03
3.94040000E-01  3.78596000E-02  7.36024120E-03
3.94800000E-01  2.56914000E-02  7.36218811E-03
3.95560000E-01  1.89614000E-02  7.47861096E-03
3.96320000E-01  3.40106000E-02  7.47144364E-03
3.97080000E-01  3.76910000E-02  7.55638975E-03
3.97840000E-01  4.33120000E-02  7.60181695E-03
3.98600000E-01  4.99140000E-02  7.64911165E-03
3.99360000E-01  2.93894000E-02  7.71872583E-03
4.00120000E-01  3.13298000E-02  7.71032075E-03
4.00880000E-01  5.12888000E-02  7.84224555E-03
4.01640000E-01  3.39702000E-02  7.90069368E-03
4.02400000E-01  3.87442000E-02  7.92292237E-03
4.03160000E-01  3.08440000E-02  7.99774263E-03
4.03920000E-01  3.46474000E-02  2.16534538E+00
4.04680000E-01  3.50642000E-02  8.03657227E-03
4.05440000E-01  3.85494000E-02  8.00152762E-03
4.06200000E-01  4.36772000E-02  8.11034344E-03
4.06960000E-01  2.59690000E-02  8.09026950E-03
4.07720000E-01  5.34530000E-02  8.18899185E-03
4.08480000E-01  8.68540000E-03  8.16539343E-03
4.09240000E-01  4.77836000E-02  8.22288472E-03
4.09990000E-01  2.69030000E-02  8.26094327E-03
4.10750000E-01  4.53234000E-02  8.25126557E-03
4.11510000E-01  2.59234000E-02  8.30396384E-03
4.12270000E-01  2.41446000E-02  8.31168526E-03
4.13030000E-01  3.80140000E-02  8.34249556E-03
4.13790000E-01  4.89254000E-02  8.31454615E-03
4.14550000E-01  3.70644000E-02  8.35921470E-03
4.15310000E-01  3.37978000E-02  8.44264554E-03
4.16070000E-01  2.14924000E-02  8.41568052E-03
4.16830000E-01  2.94244000E-02  8.50619324E-03
4.17590000E-01  3.29026000E-02  8.53566335E-03
4.18350000E-01  3.52960000E-02  8.62963291E-03
4.19110000E-01  3.86028000E-02  8.58937192E-03
4.19870000E-01  4.26294000E-02  8.64796296E-03
4.20630000E-01  3.44016000E-02  8.69944103E-03
4.21390000E-01  2.92950000E-02  8.71759777E-03
4.22150000E-01  4.66478000E-02  8.81057351E-03
4.22910000E-01  2.91776000E-02  8.85928533E-03
4.23670000E-01  3.31774000E-02  8.93019750E-03
4.24430000E-01  2.16206000E-02  9.00133252E-03
4.25190000E-01  4.34194000E-02  9.07627541E-03
4.25940000E-01  2.25790000E-02  9.17981095E-03
4.26700000E-01  3.26414000E-02  9.27316867E-03
4.27460000E-01  3.75244000E-02  9.41195989E-03
4.28220000E-01  3.70566000E-02  9.45591939E-03
4.28980000E-01  2.45096000E-02  9.51376489E-03
4.29740000E-01  3.39868000E-02  9.67821921E-03
4.30500000E-01  2.71084000E-02  9.63668473E-03
4.31260000E-01  2.00666000E-02  9.87822997E-03
4.32020000E-01  2.21070000E-02  9.93654990E-03
4.32780000E-01  3.54550000E-02  1.00623860E-02
4.33540000E-01  2.87078000E-02  1.01334454E-02
4.34300000E-01  2.40862000E-02  1.02199571E-02
4.35060000E-01  3.27076000E-02  1.03848601E-02


### HEADER:
#
#{
#    "analysis": {},
#    "counters": {
#        "comment": ""
#    },
#    "filename": "Sucrose 4b.dat",
#    "history": {
#        "subtraction": {
#            "initial_file": [
#                "A_D11_S_Hb11_4_snap_00001",
#                {
#                    "averaged_files": [
#                        [
#                            "D11_S_Hb11_4_snap_00001.dat"
#                        ],
#                        [
#                            "D11_S_Hb11_4_snap_00002.dat"
#                        ],
#                        [
#                            "D11_S_Hb11_4_snap_00003.dat"
#                        ],
#                        [
#                            "D11_S_Hb11_4_snap_00004.dat"
#                        ],
#                        [
#                            "D11_S_Hb11_4_snap_00005.dat"
#                        ],
#                        [
#                            "D11_S_Hb11_4_snap_00006.dat"
#                        ],
#                        [
#                            "D11_S_Hb11_4_snap_00007.dat"
#                        ],
#                        [
#                            "D11_S_Hb11_4_snap_00008.dat"
#                        ],
#                        [
#                            "D11_S_Hb11_4_snap_00009.dat"
#                        ],
#                        [
#                            "D11_S_Hb11_4_snap_00010.dat"
#                        ],
#                        [
#                            "D11_S_Hb11_4_snap_00011.dat"
#                        ],
#                        [
#                            "D11_S_Hb11_4_snap_00012.dat"
#                        ],
#                        [
#                            "D11_S_Hb11_4_snap_00013.dat"
#                        ],
#                        [
#                            "D11_S_Hb11_4_snap_00014.dat"
#                        ],
#                        [
#                            "D11_S_Hb11_4_snap_00015.dat"
#                        ],
#                        [
#                            "D11_S_Hb11_4_snap_00016.dat"
#                        ],
#                        [
#                            "D11_S_Hb11_4_snap_00017.dat"
#                        ],
#                        [
#                            "D11_S_Hb11_4_snap_00018.dat"
#                        ],
#                        [
#                            "D11_S_Hb11_4_snap_00019.dat"
#                        ],
#                        [
#                            "D11_S_Hb11_4_snap_00020.dat"
#                        ],
#                        [
#                            "D11_S_Hb11_4_snap_00021.dat"
#                        ],
#                        [
#                            "D11_S_Hb11_4_snap_00022.dat"
#                        ],
#                        [
#                            "D11_S_Hb11_4_snap_00023.dat"
#                        ],
#                        [
#                            "D11_S_Hb11_4_snap_00024.dat"
#                        ],
#                        [
#                            "D11_S_Hb11_4_snap_00025.dat"
#                        ],
#                        [
#                            "D11_S_Hb11_4_snap_00026.dat"
#                        ],
#                        [
#                            "D11_S_Hb11_4_snap_00027.dat"
#                        ],
#                        [
#                            "D11_S_Hb11_4_snap_00028.dat"
#                        ],
#                        [
#                            "D11_S_Hb11_4_snap_00029.dat"
#                        ],
#                        [
#                            "D11_S_Hb11_4_snap_00030.dat"
#                        ],
#                        [
#                            "D11_S_Hb11_4_snap_00031.dat"
#                        ],
#                        [
#                            "D11_S_Hb11_4_snap_00032.dat"
#                        ],
#                        [
#                            "D11_S_Hb11_4_snap_00033.dat"
#                        ],
#                        [
#                            "D11_S_Hb11_4_snap_00034.dat"
#                        ],
#                        [
#                            "D11_S_Hb11_4_snap_00035.dat"
#                        ],
#                        [
#                            "D11_S_Hb11_4_snap_00036.dat"
#                        ],
#                        [
#                            "D11_S_Hb11_4_snap_00037.dat"
#                        ],
#                        [
#                            "D11_S_Hb11_4_snap_00038.dat"
#                        ],
#                        [
#                            "D11_S_Hb11_4_snap_00039.dat"
#                        ],
#                        [
#                            "D11_S_Hb11_4_snap_00040.dat"
#                        ],
#                        [
#                            "D11_S_Hb11_4_snap_00041.dat"
#                        ],
#                        [
#                            "D11_S_Hb11_4_snap_00042.dat"
#                        ],
#                        [
#                            "D11_S_Hb11_4_snap_00043.dat"
#                        ],
#                        [
#                            "D11_S_Hb11_4_snap_00044.dat"
#                        ],
#                        [
#                            "D11_S_Hb11_4_snap_00045.dat"
#                        ],
#                        [
#                            "D11_S_Hb11_4_snap_00046.dat"
#                        ],
#                        [
#                            "D11_S_Hb11_4_snap_00047.dat"
#                        ],
#                        [
#                            "D11_S_Hb11_4_snap_00048.dat"
#                        ],
#                        [
#                            "D11_S_Hb11_4_snap_00049.dat"
#                        ],
#                        [
#                            "D11_S_Hb11_4_snap_00050.dat"
#                        ]
#                    ]
#                }
#            ],
#            "subtracted_file": [
#                "A_E2_Sucrose_snap_00001",
#                {
#                    "averaged_files": [
#                        [
#                            "E2_Sucrose_snap_00001.dat"
#                        ],
#                        [
#                            "E2_Sucrose_snap_00002.dat"
#                        ],
#                        [
#                            "E2_Sucrose_snap_00003.dat"
#                        ],
#                        [
#                            "E2_Sucrose_snap_00004.dat"
#                        ],
#                        [
#                            "E2_Sucrose_snap_00005.dat"
#                        ],
#                        [
#                            "E2_Sucrose_snap_00006.dat"
#                        ],
#                        [
#                            "E2_Sucrose_snap_00007.dat"
#                        ],
#                        [
#                            "E2_Sucrose_snap_00008.dat"
#                        ],
#                        [
#                            "E2_Sucrose_snap_00009.dat"
#                        ],
#                        [
#                            "E2_Sucrose_snap_00010.dat"
#                        ],
#                        [
#                            "E2_Sucrose_snap_00011.dat"
#                        ],
#                        [
#                            "E2_Sucrose_snap_00012.dat"
#                        ],
#                        [
#                            "E2_Sucrose_snap_00013.dat"
#                        ],
#                        [
#                            "E2_Sucrose_snap_00014.dat"
#                        ],
#                        [
#                            "E2_Sucrose_snap_00015.dat"
#                        ],
#                        [
#                            "E2_Sucrose_snap_00016.dat"
#                        ],
#                        [
#                            "E2_Sucrose_snap_00017.dat"
#                        ],
#                        [
#                            "E2_Sucrose_snap_00018.dat"
#                        ],
#                        [
#                            "E2_Sucrose_snap_00019.dat"
#                        ],
#                        [
#                            "E2_Sucrose_snap_00020.dat"
#                        ],
#                        [
#                            "E2_Sucrose_snap_00021.dat"
#                        ],
#                        [
#                            "E2_Sucrose_snap_00022.dat"
#                        ],
#                        [
#                            "E2_Sucrose_snap_00023.dat"
#                        ],
#                        [
#                            "E2_Sucrose_snap_00024.dat"
#                        ],
#                        [
#                            "E2_Sucrose_snap_00025.dat"
#                        ],
#                        [
#                            "E2_Sucrose_snap_00026.dat"
#                        ],
#                        [
#                            "E2_Sucrose_snap_00027.dat"
#                        ],
#                        [
#                            "E2_Sucrose_snap_00028.dat"
#                        ],
#                        [
#                            "E2_Sucrose_snap_00029.dat"
#                        ],
#                        [
#                            "E2_Sucrose_snap_00030.dat"
#                        ],
#                        [
#                            "E2_Sucrose_snap_00031.dat"
#                        ],
#                        [
#                            "E2_Sucrose_snap_00032.dat"
#                        ],
#                        [
#                            "E2_Sucrose_snap_00033.dat"
#                        ],
#                        [
#                            "E2_Sucrose_snap_00034.dat"
#                        ],
#                        [
#                            "E2_Sucrose_snap_00035.dat"
#                        ],
#                        [
#                            "E2_Sucrose_snap_00036.dat"
#                        ],
#                        [
#                            "E2_Sucrose_snap_00037.dat"
#                        ],
#                        [
#                            "E2_Sucrose_snap_00038.dat"
#                        ],
#                        [
#                            "E2_Sucrose_snap_00039.dat"
#                        ],
#                        [
#                            "E2_Sucrose_snap_00040.dat"
#                        ],
#                        [
#                            "E2_Sucrose_snap_00041.dat"
#                        ],
#                        [
#                            "E2_Sucrose_snap_00042.dat"
#                        ],
#                        [
#                            "E2_Sucrose_snap_00043.dat"
#                        ],
#                        [
#                            "E2_Sucrose_snap_00044.dat"
#                        ],
#                        [
#                            "E2_Sucrose_snap_00045.dat"
#                        ],
#                        [
#                            "E2_Sucrose_snap_00046.dat"
#                        ],
#                        [
#                            "E2_Sucrose_snap_00047.dat"
#                        ],
#                        [
#                            "E2_Sucrose_snap_00048.dat"
#                        ],
#                        [
#                            "E2_Sucrose_snap_00049.dat"
#                        ],
#                        [
#                            "E2_Sucrose_snap_00050.dat"
#                        ]
#                    ]
#                }
#            ]
#        }
#    }
#}
```
