## Supplementary material for "LEA_4 motifs function alone and in conjunction with synergistic cosolutes to protect a labile enzyme during desiccation": File S1: Sucrose 4b.out

```
####      G N O M             Version 5.0 (r14832)      ####

                                               Mon Jan  9 10:55:31 2023


           ####      Configuration                                 ####


    System Type:                   arbitrary monodisperse (job = 0)

    Minimum characteristic size:         0.0000

    Maximum characteristic size:        24.0000

    rad56:                               0.0000

    Force 0.0 at r = rmin:                  yes

    Force 0.0 at r = rmax:                  yes

    Initial alpha:                       0.0000

    Initial random seed:     288854123858691580

    Points in real space:                   189


    Input  1:                      Sucrose 4b.dat

    First data point used:                    1

    Last data point used:                   559

    Scaling coefficient:             0.1000E+01

    Experimental setup:            point collimation


           ####      Results                                       ####


    Parameter    DISCRP  OSCILL  STABIL  SYSDEV  POSITV  VALCEN  SMOOTH

    Weight        1.000   3.000   3.000   3.000   1.000   1.000   1.000

    Sigma         0.300   0.600   0.120   0.120   0.120   0.120   0.600

    Ideal         0.700   1.100   0.000   1.000   1.000   0.950   0.000

    Current       0.584   3.210   0.103   0.996   0.976   0.330   1.269

               --------------------------------------------------------

    Estimate      0.862   0.000   0.477   1.000   0.961   0.000   0.011


    Angular range:                       0.0110 to       0.4351

    Reciprocal space Rg:             0.8196E+01

    Reciprocal space I(0):           0.5829E-01


    Real space range:                    0.0000 to      24.0000

    Real space Rg:                   0.8199E+01 +-   0.3206E+00

    Real space I(0):                 0.5829E-01 +-   0.1594E-02


    Highest ALPHA (theor):           0.3211E+02

    Current ALPHA:                   0.2441E+00


    Total Estimate:                      0.4818 (a SUSPICIOUS solution)


           ####      Experimental Data and Fit                     ####


      S          J EXP       ERROR       J REG       I REG


   0.000000E+00                                                0.582949E-01

   0.734667E-03                                                0.582941E-01

   0.146933E-02                                                0.582920E-01

   0.220400E-02                                                0.582885E-01

   0.293867E-02                                                0.582836E-01

   0.367333E-02                                                0.582772E-01

   0.440800E-02                                                0.582695E-01

   0.514267E-02                                                0.582603E-01

   0.587733E-02                                                0.582498E-01

   0.661200E-02                                                0.582378E-01

   0.734667E-02                                                0.582244E-01

   0.808133E-02                                                0.582096E-01

   0.881600E-02                                                0.581935E-01

   0.955067E-02                                                0.581759E-01

   0.102853E-01                                                0.581569E-01

   0.110200E-01   0.184867E+00   0.204617E+00   0.581366E-01   0.581366E-01

   0.117800E-01   0.380003E+00   0.148943E+00   0.581140E-01   0.581140E-01

   0.125400E-01   0.169358E+00   0.931485E-01   0.580900E-01   0.580900E-01

   0.133000E-01   0.729422E-01   0.764624E-01   0.580645E-01   0.580645E-01

   0.140600E-01   0.287296E-01   0.613114E-01   0.580375E-01   0.580375E-01

   0.148200E-01   0.793838E-01   0.608928E-01   0.580091E-01   0.580091E-01

   0.155800E-01   0.464964E-01   0.561346E-01   0.579792E-01   0.579792E-01

   0.163400E-01   0.535672E-01   0.502295E-01   0.579478E-01   0.579478E-01

   0.171000E-01   0.907938E-01   0.437656E-01   0.579149E-01   0.579149E-01

   0.178600E-01   0.375930E-01   0.390842E-01   0.578806E-01   0.578806E-01

   0.186200E-01   0.976378E-01   0.353355E-01   0.578448E-01   0.578448E-01

   0.193800E-01   0.149673E+00   0.322195E-01   0.578075E-01   0.578075E-01

   0.201400E-01   0.866290E-01   0.303748E-01   0.577688E-01   0.577688E-01

   0.209000E-01   0.101382E+00   0.280205E-01   0.577287E-01   0.577287E-01

   0.216600E-01   0.641786E-01   0.271516E-01   0.576871E-01   0.576871E-01

   0.224200E-01   0.909804E-01   0.257182E-01   0.576441E-01   0.576441E-01

   0.231800E-01   0.732866E-01   0.249366E-01   0.575997E-01   0.575997E-01

   0.239500E-01   0.961800E-01   0.236506E-01   0.575532E-01   0.575532E-01

   0.247100E-01   0.576292E-01   0.233219E-01   0.575059E-01   0.575059E-01

   0.254700E-01   0.609332E-01   0.222621E-01   0.574571E-01   0.574571E-01

   0.262300E-01   0.857416E-01   0.217319E-01   0.574070E-01   0.574070E-01

   0.269900E-01   0.686806E-01   0.209943E-01   0.573555E-01   0.573555E-01

   0.277500E-01   0.729808E-01   0.204194E-01   0.573026E-01   0.573026E-01

   0.285100E-01   0.719396E-01   0.200911E-01   0.572483E-01   0.572483E-01

   0.292700E-01   0.475562E-01   0.196501E-01   0.571926E-01   0.571926E-01

   0.300300E-01   0.597782E-01   0.191562E-01   0.571355E-01   0.571355E-01

   0.307900E-01   0.723826E-01   0.187536E-01   0.570771E-01   0.570771E-01

   0.315500E-01   0.553968E-01   0.183903E-01   0.570173E-01   0.570173E-01

   0.323100E-01   0.517704E-01   0.179244E-01   0.569561E-01   0.569561E-01

   0.330700E-01   0.356020E-01   0.173929E-01   0.568936E-01   0.568936E-01

   0.338300E-01   0.806174E-01   0.171091E-01   0.568298E-01   0.568298E-01

   0.345900E-01   0.697172E-01   0.168700E-01   0.567646E-01   0.567646E-01

   0.353500E-01   0.539042E-01   0.165774E-01   0.566982E-01   0.566982E-01

   0.361100E-01   0.569356E-01   0.163834E-01   0.566303E-01   0.566303E-01

   0.368700E-01   0.689194E-01   0.161198E-01   0.565612E-01   0.565612E-01

   0.376300E-01   0.833234E-01   0.159475E-01   0.564908E-01   0.564908E-01

   0.383900E-01   0.319434E-01   0.156335E-01   0.564191E-01   0.564191E-01

   0.391500E-01   0.658364E-01   0.155574E-01   0.563461E-01   0.563461E-01

   0.399100E-01   0.457186E-01   0.150248E-01   0.562719E-01   0.562719E-01

   0.406700E-01   0.611194E-01   0.150124E-01   0.561964E-01   0.561964E-01

   0.414300E-01   0.548174E-01   0.146190E-01   0.561196E-01   0.561196E-01

   0.421900E-01   0.615984E-01   0.145478E-01   0.560416E-01   0.560416E-01

   0.429500E-01   0.491334E-01   0.143856E-01   0.559623E-01   0.559623E-01

   0.437100E-01   0.442022E-01   0.141652E-01   0.558818E-01   0.558818E-01

   0.444700E-01   0.754154E-01   0.138096E-01   0.558001E-01   0.558001E-01

   0.452300E-01   0.528710E-01   0.137664E-01   0.557172E-01   0.557172E-01

   0.459900E-01   0.403296E-01   0.133976E-01   0.556331E-01   0.556331E-01

   0.467500E-01   0.580602E-01   0.133244E-01   0.555478E-01   0.555478E-01

   0.475100E-01   0.446202E-01   0.131988E-01   0.554613E-01   0.554613E-01

   0.482700E-01   0.602276E-01   0.130734E-01   0.553737E-01   0.553737E-01

   0.490300E-01   0.203582E-01   0.130745E-01   0.552849E-01   0.552849E-01

   0.497900E-01   0.497494E-01   0.129327E-01   0.551950E-01   0.551950E-01

   0.505500E-01   0.522636E-01   0.127823E-01   0.551039E-01   0.551039E-01

   0.513100E-01   0.578782E-01   0.126563E-01   0.550117E-01   0.550117E-01

   0.520700E-01   0.739818E-01   0.125671E-01   0.549184E-01   0.549184E-01

   0.528300E-01   0.665626E-01   0.125134E-01   0.548239E-01   0.548239E-01

   0.535900E-01   0.536758E-01   0.123022E-01   0.547284E-01   0.547284E-01

   0.543500E-01   0.534870E-01   0.122349E-01   0.546318E-01   0.546318E-01

   0.551100E-01   0.501512E-01   0.121686E-01   0.545342E-01   0.545342E-01

   0.558700E-01   0.720718E-01   0.120952E-01   0.544355E-01   0.544355E-01

   0.566300E-01   0.435762E-01   0.120257E-01   0.543357E-01   0.543357E-01

   0.573900E-01   0.589646E-01   0.118279E-01   0.542349E-01   0.542349E-01

   0.581500E-01   0.608764E-01   0.117351E-01   0.541331E-01   0.541331E-01

   0.589100E-01   0.554426E-01   0.116058E-01   0.540303E-01   0.540303E-01

   0.596700E-01   0.722042E-01   0.115721E-01   0.539264E-01   0.539264E-01

   0.604300E-01   0.643808E-01   0.114053E-01   0.538216E-01   0.538216E-01

   0.611900E-01   0.597248E-01   0.114711E-01   0.537158E-01   0.537158E-01

   0.619500E-01   0.528688E-01   0.112526E-01   0.536091E-01   0.536091E-01

   0.627100E-01   0.450058E-01   0.113110E-01   0.535014E-01   0.535014E-01

   0.634700E-01   0.389020E-01   0.111323E-01   0.533928E-01   0.533928E-01

   0.642300E-01   0.665046E-01   0.110811E-01   0.532832E-01   0.532832E-01

   0.649900E-01   0.528842E-01   0.110333E-01   0.531728E-01   0.531728E-01

   0.657500E-01   0.681198E-01   0.108983E-01   0.530614E-01   0.530614E-01

   0.665100E-01   0.527416E-01   0.108842E-01   0.529492E-01   0.529492E-01

   0.672700E-01   0.411742E-01   0.107112E-01   0.528360E-01   0.528360E-01

   0.680300E-01   0.461710E-01   0.107435E-01   0.527221E-01   0.527221E-01

   0.687900E-01   0.296596E-01   0.106309E-01   0.526072E-01   0.526072E-01

   0.695500E-01   0.506034E-01   0.106326E-01   0.524916E-01   0.524916E-01

   0.703100E-01   0.652640E-01   0.105051E-01   0.523751E-01   0.523751E-01

   0.710700E-01   0.684504E-01   0.104392E-01   0.522579E-01   0.522579E-01

   0.718300E-01   0.361392E-01   0.103208E-01   0.521398E-01   0.521398E-01

   0.725900E-01   0.430862E-01   0.102269E-01   0.520209E-01   0.520209E-01

   0.733500E-01   0.454828E-01   0.102066E-01   0.519013E-01   0.519013E-01

   0.741200E-01   0.419390E-01   0.101342E-01   0.517794E-01   0.517794E-01

   0.748800E-01   0.680420E-01   0.101020E-01   0.516583E-01   0.516583E-01

   0.756400E-01   0.722244E-01   0.100330E-01   0.515365E-01   0.515365E-01

   0.764000E-01   0.424110E-01   0.998943E-02   0.514139E-01   0.514139E-01

   0.771600E-01   0.461644E-01   0.994877E-02   0.512907E-01   0.512907E-01

   0.779200E-01   0.598668E-01   0.986914E-02   0.511668E-01   0.511668E-01

   0.786800E-01   0.429552E-01   0.981528E-02   0.510422E-01   0.510422E-01

   0.794400E-01   0.518742E-01   0.969442E-02   0.509170E-01   0.509170E-01

   0.802000E-01   0.480698E-01   0.974403E-02   0.507912E-01   0.507912E-01

   0.809600E-01   0.525962E-01   0.960942E-02   0.506647E-01   0.506647E-01

   0.817200E-01   0.470186E-01   0.959435E-02   0.505376E-01   0.505376E-01

   0.824800E-01   0.549746E-01   0.956863E-02   0.504099E-01   0.504099E-01

   0.832400E-01   0.558084E-01   0.949433E-02   0.502816E-01   0.502816E-01

   0.840000E-01   0.526270E-01   0.937416E-02   0.501528E-01   0.501528E-01

   0.847600E-01   0.596856E-01   0.936909E-02   0.500234E-01   0.500234E-01

   0.855200E-01   0.442620E-01   0.941906E-02   0.498935E-01   0.498935E-01

   0.862800E-01   0.417636E-01   0.948386E-02   0.497631E-01   0.497631E-01

   0.870400E-01   0.571758E-01   0.970906E-02   0.496321E-01   0.496321E-01

   0.878000E-01   0.336220E-01   0.982297E-02   0.495007E-01   0.495007E-01

   0.885600E-01   0.501632E-01   0.100194E-01   0.493688E-01   0.493688E-01

   0.893200E-01   0.260614E-01   0.100361E-01   0.492364E-01   0.492364E-01

   0.900800E-01   0.528582E-01   0.101183E-01   0.491036E-01   0.491036E-01

   0.908400E-01   0.465386E-01   0.101722E-01   0.489703E-01   0.489703E-01

   0.916000E-01   0.358840E-01   0.102656E-01   0.488366E-01   0.488366E-01

   0.923600E-01   0.493814E-01   0.102695E-01   0.487025E-01   0.487025E-01

   0.931200E-01   0.438256E-01   0.102946E-01   0.485681E-01   0.485681E-01

   0.938800E-01   0.379912E-01   0.103575E-01   0.484332E-01   0.484332E-01

   0.946400E-01   0.473244E-01   0.104099E-01   0.482980E-01   0.482980E-01

   0.954000E-01   0.393062E-01   0.104422E-01   0.481625E-01   0.481625E-01

   0.961600E-01   0.441696E-01   0.104898E-01   0.480266E-01   0.480266E-01

   0.969200E-01   0.319646E-01   0.103515E-01   0.478904E-01   0.478904E-01

   0.976800E-01   0.552402E-01   0.104682E-01   0.477539E-01   0.477539E-01

   0.984400E-01   0.513598E-01   0.102648E-01   0.476171E-01   0.476171E-01

   0.992000E-01   0.372084E-01   0.102165E-01   0.474801E-01   0.474801E-01

   0.999600E-01   0.522190E-01   0.999260E-02   0.473428E-01   0.473428E-01

   0.100720E+00   0.532864E-01   0.983209E-02   0.472052E-01   0.472052E-01

   0.101480E+00   0.510924E-01   0.958468E-02   0.470675E-01   0.470675E-01

   0.102240E+00   0.370360E-01   0.954087E-02   0.469295E-01   0.469295E-01

   0.103000E+00   0.477396E-01   0.940452E-02   0.467913E-01   0.467913E-01

   0.103760E+00   0.603880E-01   0.932412E-02   0.466530E-01   0.466530E-01

   0.104520E+00   0.277940E-01   0.929507E-02   0.465145E-01   0.465145E-01

   0.105280E+00   0.511544E-01   0.912796E-02   0.463758E-01   0.463758E-01

   0.106040E+00   0.486574E-01   0.915124E-02   0.462370E-01   0.462370E-01

   0.106800E+00   0.435056E-01   0.904152E-02   0.460981E-01   0.460981E-01

   0.107560E+00   0.499424E-01   0.905739E-02   0.459590E-01   0.459590E-01

   0.108320E+00   0.404170E-01   0.896584E-02   0.458199E-01   0.458199E-01

   0.109080E+00   0.581270E-01   0.896566E-02   0.456807E-01   0.456807E-01

   0.109840E+00   0.384022E-01   0.896017E-02   0.455414E-01   0.455414E-01

   0.110600E+00   0.424390E-01   0.901688E-02   0.454021E-01   0.454021E-01

   0.111360E+00   0.399872E-01   0.893751E-02   0.452628E-01   0.452628E-01

   0.112120E+00   0.491608E-01   0.892922E-02   0.451234E-01   0.451234E-01

   0.112880E+00   0.405316E-01   0.889994E-02   0.449841E-01   0.449841E-01

   0.113640E+00   0.413078E-01   0.877133E-02   0.448447E-01   0.448447E-01

   0.114400E+00   0.407722E-01   0.875053E-02   0.447054E-01   0.447054E-01

   0.115160E+00   0.431402E-01   0.868480E-02   0.445661E-01   0.445661E-01

   0.115920E+00   0.490066E-01   0.864896E-02   0.444268E-01   0.444268E-01

   0.116680E+00   0.600928E-01   0.862355E-02   0.442877E-01   0.442877E-01

   0.117440E+00   0.492444E-01   0.852347E-02   0.441486E-01   0.441486E-01

   0.118200E+00   0.442316E-01   0.850165E-02   0.440096E-01   0.440096E-01

   0.118960E+00   0.460848E-01   0.842888E-02   0.438707E-01   0.438707E-01

   0.119720E+00   0.374492E-01   0.842531E-02   0.437320E-01   0.437320E-01

   0.120480E+00   0.495884E-01   0.842281E-02   0.435933E-01   0.435933E-01

   0.121240E+00   0.374122E-01   0.828862E-02   0.434549E-01   0.434549E-01

   0.122000E+00   0.584636E-01   0.826582E-02   0.433166E-01   0.433166E-01

   0.122760E+00   0.452846E-01   0.822372E-02   0.431785E-01   0.431785E-01

   0.123520E+00   0.379724E-01   0.823214E-02   0.430405E-01   0.430405E-01

   0.124280E+00   0.358230E-01   0.818818E-02   0.429028E-01   0.429028E-01

   0.125040E+00   0.537612E-01   0.811843E-02   0.427653E-01   0.427653E-01

   0.125800E+00   0.455508E-01   0.802188E-02   0.426281E-01   0.426281E-01

   0.126560E+00   0.397508E-01   0.805105E-02   0.424911E-01   0.424911E-01

   0.127320E+00   0.368426E-01   0.801197E-02   0.423543E-01   0.423543E-01

   0.128080E+00   0.336280E-01   0.796692E-02   0.422178E-01   0.422178E-01

   0.128840E+00   0.272116E-01   0.795341E-02   0.420816E-01   0.420816E-01

   0.129600E+00   0.338332E-01   0.790357E-02   0.419458E-01   0.419458E-01

   0.130360E+00   0.325318E-01   0.786628E-02   0.418102E-01   0.418102E-01

   0.131120E+00   0.352872E-01   0.782320E-02   0.416749E-01   0.416749E-01

   0.131880E+00   0.458804E-01   0.777309E-02   0.415400E-01   0.415400E-01

   0.132640E+00   0.448962E-01   0.773719E-02   0.414055E-01   0.414055E-01

   0.133400E+00   0.417260E-01   0.762635E-02   0.412713E-01   0.412713E-01

   0.134160E+00   0.391312E-01   0.763283E-02   0.411375E-01   0.411375E-01

   0.134920E+00   0.277752E-01   0.753017E-02   0.410041E-01   0.410041E-01

   0.135680E+00   0.394718E-01   0.753292E-02   0.408711E-01   0.408711E-01

   0.136440E+00   0.422670E-01   0.754002E-02   0.407385E-01   0.407385E-01

   0.137200E+00   0.381812E-01   0.747576E-02   0.406063E-01   0.406063E-01

   0.137960E+00   0.392530E-01   0.745582E-02   0.404746E-01   0.404746E-01

   0.138730E+00   0.515470E-01   0.742377E-02   0.403416E-01   0.403416E-01

   0.139490E+00   0.443848E-01   0.742249E-02   0.402108E-01   0.402108E-01

   0.140250E+00   0.302928E-01   0.737207E-02   0.400805E-01   0.400805E-01

   0.141010E+00   0.420102E-01   0.734220E-02   0.399507E-01   0.399507E-01

   0.141770E+00   0.334162E-01   0.733083E-02   0.398214E-01   0.398214E-01

   0.142530E+00   0.519100E-01   0.729219E-02   0.396925E-01   0.396925E-01

   0.143290E+00   0.352994E-01   0.724220E-02   0.395642E-01   0.395642E-01

   0.144050E+00   0.366346E-01   0.728003E-02   0.394365E-01   0.394365E-01

   0.144810E+00   0.354374E-01   0.718805E-02   0.393093E-01   0.393093E-01

   0.145570E+00   0.352304E-01   0.721760E-02   0.391826E-01   0.391826E-01

   0.146330E+00   0.420378E-01   0.717977E-02   0.390565E-01   0.390565E-01

   0.147090E+00   0.346014E-01   0.713822E-02   0.389310E-01   0.389310E-01

   0.147850E+00   0.446442E-01   0.712612E-02   0.388061E-01   0.388061E-01

   0.148610E+00   0.410200E-01   0.713180E-02   0.386818E-01   0.386818E-01

   0.149370E+00   0.426700E-01   0.709950E-02   0.385581E-01   0.385581E-01

   0.150130E+00   0.419254E-01   0.707347E-02   0.384350E-01   0.384350E-01

   0.150890E+00   0.374440E-01   0.705830E-02   0.383125E-01   0.383125E-01

   0.151650E+00   0.351072E-01   0.698592E-02   0.381907E-01   0.381907E-01

   0.152410E+00   0.279444E-01   0.701748E-02   0.380695E-01   0.380695E-01

   0.153170E+00   0.382050E-01   0.694469E-02   0.379490E-01   0.379490E-01

   0.153930E+00   0.283192E-01   0.696955E-02   0.378292E-01   0.378292E-01

   0.154690E+00   0.357594E-01   0.691578E-02   0.377101E-01   0.377101E-01

   0.155450E+00   0.409384E-01   0.690000E-02   0.375916E-01   0.375916E-01

   0.156210E+00   0.575726E-01   0.687164E-02   0.374738E-01   0.374738E-01

   0.156970E+00   0.457050E-01   0.687061E-02   0.373568E-01   0.373568E-01

   0.157730E+00   0.387870E-01   0.683177E-02   0.372405E-01   0.372405E-01

   0.158490E+00   0.345482E-01   0.682830E-02   0.371248E-01   0.371248E-01

   0.159250E+00   0.329414E-01   0.678695E-02   0.370100E-01   0.370100E-01

   0.160010E+00   0.351370E-01   0.677965E-02   0.368959E-01   0.368959E-01

   0.160770E+00   0.331028E-01   0.678226E-02   0.367825E-01   0.367825E-01

   0.161530E+00   0.386246E-01   0.673417E-02   0.366699E-01   0.366699E-01

   0.162290E+00   0.415040E-01   0.670567E-02   0.365580E-01   0.365580E-01

   0.163050E+00   0.253334E-01   0.664633E-02   0.364470E-01   0.364470E-01

   0.163810E+00   0.352912E-01   0.663866E-02   0.363367E-01   0.363367E-01

   0.164570E+00   0.343226E-01   0.663175E-02   0.362272E-01   0.362272E-01

   0.165330E+00   0.313280E-01   0.661447E-02   0.361185E-01   0.361185E-01

   0.166090E+00   0.368760E-01   0.660991E-02   0.360107E-01   0.360107E-01

   0.166850E+00   0.373906E-01   0.656991E-02   0.359036E-01   0.359036E-01

   0.167610E+00   0.411746E-01   0.656124E-02   0.357974E-01   0.357974E-01

   0.168370E+00   0.440978E-01   0.654742E-02   0.356920E-01   0.356920E-01

   0.169130E+00   0.273788E-01   0.652702E-02   0.355874E-01   0.355874E-01

   0.169890E+00   0.402876E-01   0.652669E-02   0.354837E-01   0.354837E-01

   0.170650E+00   0.367348E-01   0.647408E-02   0.353808E-01   0.353808E-01

   0.171410E+00   0.310550E-01   0.646771E-02   0.352788E-01   0.352788E-01

   0.172170E+00   0.467160E-01   0.644477E-02   0.351777E-01   0.351777E-01

   0.172930E+00   0.323224E-01   0.645207E-02   0.350774E-01   0.350774E-01

   0.173690E+00   0.458532E-01   0.640758E-02   0.349780E-01   0.349780E-01

   0.174450E+00   0.439932E-01   0.642402E-02   0.348795E-01   0.348795E-01

   0.175210E+00   0.281924E-01   0.648192E-02   0.347819E-01   0.347819E-01

   0.175970E+00   0.352288E-01   0.656525E-02   0.346851E-01   0.346851E-01

   0.176730E+00   0.411740E-01   0.664999E-02   0.345893E-01   0.345893E-01

   0.177490E+00   0.355106E-01   0.667084E-02   0.344944E-01   0.344944E-01

   0.178250E+00   0.226472E-01   0.675962E-02   0.344004E-01   0.344004E-01

   0.179010E+00   0.314886E-01   0.678978E-02   0.343073E-01   0.343073E-01

   0.179770E+00   0.333762E-01   0.683755E-02   0.342151E-01   0.342151E-01

   0.180530E+00   0.396356E-01   0.684553E-02   0.341239E-01   0.341239E-01

   0.181290E+00   0.311086E-01   0.690337E-02   0.340335E-01   0.340335E-01

   0.182050E+00   0.157166E-01   0.691286E-02   0.339442E-01   0.339442E-01

   0.182810E+00   0.334006E-01   0.691432E-02   0.338557E-01   0.338557E-01

   0.183570E+00   0.396774E-01   0.697415E-02   0.337682E-01   0.337682E-01

   0.184330E+00   0.221286E-01   0.699067E-02   0.336816E-01   0.336816E-01

   0.185090E+00   0.257642E-01   0.699561E-02   0.335960E-01   0.335960E-01

   0.185850E+00   0.267470E-01   0.704704E-02   0.335114E-01   0.335114E-01

   0.186610E+00   0.330380E-01   0.703801E-02   0.334277E-01   0.334277E-01

   0.187370E+00   0.398792E-01   0.707317E-02   0.333449E-01   0.333449E-01

   0.188130E+00   0.275270E-01   0.703668E-02   0.332632E-01   0.332632E-01

   0.188890E+00   0.305918E-01   0.707575E-02   0.331824E-01   0.331824E-01

   0.189650E+00   0.309894E-01   0.704713E-02   0.331025E-01   0.331025E-01

   0.190410E+00   0.234240E-01   0.709658E-02   0.330237E-01   0.330237E-01

   0.191170E+00   0.419878E-01   0.712624E-02   0.329458E-01   0.329458E-01

   0.191930E+00   0.313936E-01   0.712623E-02   0.328689E-01   0.328689E-01

   0.192690E+00   0.252744E-01   0.715449E-02   0.327930E-01   0.327930E-01

   0.193450E+00   0.313174E-01   0.714733E-02   0.327180E-01   0.327180E-01

   0.194210E+00   0.258072E-01   0.717943E-02   0.326440E-01   0.326440E-01

   0.194970E+00   0.369954E-01   0.716611E-02   0.325711E-01   0.325711E-01

   0.195730E+00   0.235098E-01   0.721422E-02   0.324991E-01   0.324991E-01

   0.196490E+00   0.407940E-01   0.720343E-02   0.324281E-01   0.324281E-01

   0.197250E+00   0.320348E-01   0.725049E-02   0.323581E-01   0.323581E-01

   0.198010E+00   0.287580E-01   0.721661E-02   0.322891E-01   0.322891E-01

   0.198770E+00   0.214750E-01   0.724746E-02   0.322210E-01   0.322210E-01

   0.199530E+00   0.398370E-01   0.724216E-02   0.321540E-01   0.321540E-01

   0.200290E+00   0.337050E-01   0.725528E-02   0.320880E-01   0.320880E-01

   0.201050E+00   0.433006E-01   0.726544E-02   0.320229E-01   0.320229E-01

   0.201810E+00   0.341194E-01   0.722101E-02   0.319589E-01   0.319589E-01

   0.202570E+00   0.423850E-01   0.723979E-02   0.318958E-01   0.318958E-01

   0.203330E+00   0.299668E-01   0.719671E-02   0.318338E-01   0.318338E-01

   0.204090E+00   0.346722E-01   0.723397E-02   0.317727E-01   0.317727E-01

   0.204850E+00   0.195552E-01   0.723187E-02   0.317127E-01   0.317127E-01

   0.205610E+00   0.192714E-01   0.727251E-02   0.316536E-01   0.316536E-01

   0.206370E+00   0.502062E-01   0.723567E-02   0.315955E-01   0.315955E-01

   0.207130E+00   0.235444E-01   0.727087E-02   0.315385E-01   0.315385E-01

   0.207890E+00   0.594914E-01   0.726699E-02   0.314824E-01   0.314824E-01

   0.208650E+00   0.248052E-01   0.727585E-02   0.314273E-01   0.314273E-01

   0.209410E+00   0.368040E-01   0.727955E-02   0.313732E-01   0.313732E-01

   0.210170E+00   0.462430E-01   0.728345E-02   0.313201E-01   0.313201E-01

   0.210930E+00   0.463564E-01   0.731988E-02   0.312680E-01   0.312680E-01

   0.211690E+00   0.260240E-01   0.729729E-02   0.312168E-01   0.312168E-01

   0.212450E+00   0.339768E-01   0.726297E-02   0.311667E-01   0.311667E-01

   0.213210E+00   0.239388E-01   0.730432E-02   0.311175E-01   0.311175E-01

   0.213970E+00   0.309532E-01   0.723707E-02   0.310694E-01   0.310694E-01

   0.214730E+00   0.319088E-01   0.722425E-02   0.310222E-01   0.310222E-01

   0.215490E+00   0.271182E-01   0.723364E-02   0.309760E-01   0.309760E-01

   0.216250E+00   0.334016E-01   0.724419E-02   0.309307E-01   0.309307E-01

   0.217010E+00   0.309990E-01   0.721833E-02   0.308864E-01   0.308864E-01

   0.217770E+00   0.267878E-01   0.719551E-02   0.308432E-01   0.308432E-01

   0.218530E+00   0.401630E-01   0.720051E-02   0.308008E-01   0.308008E-01

   0.219290E+00   0.430748E-01   0.714324E-02   0.307595E-01   0.307595E-01

   0.220050E+00   0.422032E-01   0.717640E-02   0.307191E-01   0.307191E-01

   0.220810E+00   0.344144E-01   0.716767E-02   0.306796E-01   0.306796E-01

   0.221570E+00   0.185026E-01   0.711849E-02   0.306411E-01   0.306411E-01

   0.222330E+00   0.279954E-01   0.707305E-02   0.306036E-01   0.306036E-01

   0.223090E+00   0.336262E-01   0.710098E-02   0.305670E-01   0.305670E-01

   0.223850E+00   0.214190E-01   0.704338E-02   0.305314E-01   0.305314E-01

   0.224610E+00   0.447820E-01   0.702399E-02   0.304967E-01   0.304967E-01

   0.225370E+00   0.296440E-01   0.701939E-02   0.304629E-01   0.304629E-01

   0.226130E+00   0.327126E-01   0.695468E-02   0.304301E-01   0.304301E-01

   0.226890E+00   0.310776E-01   0.696953E-02   0.303982E-01   0.303982E-01

   0.227650E+00   0.312050E-01   0.690079E-02   0.303672E-01   0.303672E-01

   0.228410E+00   0.284182E-01   0.687501E-02   0.303371E-01   0.303371E-01

   0.229170E+00   0.278816E-01   0.684624E-02   0.303080E-01   0.303080E-01

   0.229930E+00   0.380424E-01   0.687474E-02   0.302798E-01   0.302798E-01

   0.230690E+00   0.333870E-01   0.682009E-02   0.302525E-01   0.302525E-01

   0.231450E+00   0.378634E-01   0.682715E-02   0.302260E-01   0.302260E-01

   0.232210E+00   0.347488E-01   0.679992E-02   0.302005E-01   0.302005E-01

   0.232970E+00   0.389964E-01   0.677959E-02   0.301759E-01   0.301759E-01

   0.233730E+00   0.199458E-01   0.674782E-02   0.301521E-01   0.301521E-01

   0.234490E+00   0.238936E-01   0.672546E-02   0.301293E-01   0.301293E-01

   0.235250E+00   0.285428E-01   0.670702E-02   0.301073E-01   0.301073E-01

   0.236010E+00   0.357356E-01   0.667536E-02   0.300861E-01   0.300861E-01

   0.236770E+00   0.383618E-01   0.665552E-02   0.300659E-01   0.300659E-01

   0.237530E+00   0.163346E-01   0.665976E-02   0.300465E-01   0.300465E-01

   0.238290E+00   0.365772E-01   0.659953E-02   0.300279E-01   0.300279E-01

   0.239050E+00   0.338588E-01   0.659913E-02   0.300102E-01   0.300102E-01

   0.239810E+00   0.297188E-01   0.654915E-02   0.299934E-01   0.299934E-01

   0.240570E+00   0.312034E-01   0.654532E-02   0.299773E-01   0.299773E-01

   0.241330E+00   0.263684E-01   0.652632E-02   0.299621E-01   0.299621E-01

   0.242090E+00   0.259886E-01   0.648716E-02   0.299478E-01   0.299478E-01

   0.242850E+00   0.293432E-01   0.650524E-02   0.299342E-01   0.299342E-01

   0.243610E+00   0.297134E-01   0.644125E-02   0.299214E-01   0.299214E-01

   0.244370E+00   0.291806E-01   0.646922E-02   0.299095E-01   0.299095E-01

   0.245130E+00   0.226122E-01   0.642418E-02   0.298983E-01   0.298983E-01

   0.245890E+00   0.381290E-01   0.640463E-02   0.298879E-01   0.298879E-01

   0.246650E+00   0.351896E-01   0.639895E-02   0.298783E-01   0.298783E-01

   0.247410E+00   0.338682E-01   0.639216E-02   0.298695E-01   0.298695E-01

   0.248170E+00   0.308616E-01   0.635092E-02   0.298614E-01   0.298614E-01

   0.248930E+00   0.363868E-01   0.633275E-02   0.298541E-01   0.298541E-01

   0.249690E+00   0.360596E-01   0.632167E-02   0.298476E-01   0.298476E-01

   0.250450E+00   0.138708E-01   0.627944E-02   0.298418E-01   0.298418E-01

   0.251210E+00   0.404902E-01   0.627320E-02   0.298367E-01   0.298367E-01

   0.251970E+00   0.329542E-01   0.624326E-02   0.298324E-01   0.298324E-01

   0.252730E+00   0.289102E-01   0.625075E-02   0.298287E-01   0.298287E-01

   0.253490E+00   0.233414E-01   0.617817E-02   0.298258E-01   0.298258E-01

   0.254250E+00   0.408032E-01   0.616120E-02   0.298236E-01   0.298236E-01

   0.255010E+00   0.213094E-01   0.615740E-02   0.298221E-01   0.298221E-01

   0.255770E+00   0.277632E-01   0.615770E-02   0.298213E-01   0.298213E-01

   0.256530E+00   0.317400E-01   0.611697E-02   0.298211E-01   0.298211E-01

   0.257290E+00   0.290342E-01   0.613353E-02   0.298217E-01   0.298217E-01

   0.258050E+00   0.310728E-01   0.610409E-02   0.298229E-01   0.298229E-01

   0.258810E+00   0.296402E-01   0.608518E-02   0.298247E-01   0.298247E-01

   0.259570E+00   0.260144E-01   0.606014E-02   0.298272E-01   0.298272E-01

   0.260330E+00   0.319504E-01   0.602551E-02   0.298304E-01   0.298304E-01

   0.261090E+00   0.238672E-01   0.603970E-02   0.298341E-01   0.298341E-01

   0.261850E+00   0.298564E-01   0.601654E-02   0.298385E-01   0.298385E-01

   0.262610E+00   0.304190E-01   0.600701E-02   0.298435E-01   0.298435E-01

   0.263370E+00   0.291480E-01   0.596639E-02   0.298491E-01   0.298491E-01

   0.264130E+00   0.275742E-01   0.598358E-02   0.298553E-01   0.298553E-01

   0.264890E+00   0.252522E-01   0.593490E-02   0.298621E-01   0.298621E-01

   0.265650E+00   0.223392E-01   0.593920E-02   0.298695E-01   0.298695E-01

   0.266410E+00   0.250612E-01   0.589596E-02   0.298774E-01   0.298774E-01

   0.267170E+00   0.344688E-01   0.589617E-02   0.298859E-01   0.298859E-01

   0.267930E+00   0.320016E-01   0.588158E-02   0.298949E-01   0.298949E-01

   0.268690E+00   0.303900E-01   0.589179E-02   0.299045E-01   0.299045E-01

   0.269450E+00   0.263446E-01   0.586218E-02   0.299147E-01   0.299147E-01

   0.270210E+00   0.312912E-01   0.585139E-02   0.299253E-01   0.299253E-01

   0.270970E+00   0.341388E-01   0.585390E-02   0.299365E-01   0.299365E-01

   0.271720E+00   0.233162E-01   0.580932E-02   0.299480E-01   0.299480E-01

   0.272480E+00   0.260400E-01   0.581083E-02   0.299601E-01   0.299601E-01

   0.273240E+00   0.284724E-01   0.577791E-02   0.299727E-01   0.299727E-01

   0.274000E+00   0.372194E-01   0.580354E-02   0.299859E-01   0.299859E-01

   0.274760E+00   0.306762E-01   0.577205E-02   0.299994E-01   0.299994E-01

   0.275520E+00   0.231396E-01   0.577963E-02   0.300135E-01   0.300135E-01

   0.276280E+00   0.412772E-01   0.575160E-02   0.300280E-01   0.300280E-01

   0.277040E+00   0.342228E-01   0.574380E-02   0.300429E-01   0.300429E-01

   0.277800E+00   0.271062E-01   0.574288E-02   0.300583E-01   0.300583E-01

   0.278560E+00   0.292542E-01   0.570833E-02   0.300741E-01   0.300741E-01

   0.279320E+00   0.353816E-01   0.568054E-02   0.300902E-01   0.300902E-01

   0.280080E+00   0.269830E-01   0.566460E-02   0.301068E-01   0.301068E-01

   0.280840E+00   0.301360E-01   0.568168E-02   0.301238E-01   0.301238E-01

   0.281600E+00   0.239460E-01   0.563129E-02   0.301412E-01   0.301412E-01

   0.282360E+00   0.327164E-01   0.565428E-02   0.301589E-01   0.301589E-01

   0.283120E+00   0.371584E-01   0.563032E-02   0.301770E-01   0.301770E-01

   0.283880E+00   0.183456E-01   0.562667E-02   0.301955E-01   0.301955E-01

   0.284640E+00   0.275814E-01   0.561202E-02   0.302143E-01   0.302143E-01

   0.285400E+00   0.301832E-01   0.559354E-02   0.302334E-01   0.302334E-01

   0.286160E+00   0.268178E-01   0.561684E-02   0.302529E-01   0.302529E-01

   0.286920E+00   0.320606E-01   0.560366E-02   0.302726E-01   0.302726E-01

   0.287680E+00   0.254770E-01   0.562119E-02   0.302927E-01   0.302927E-01

   0.288440E+00   0.287818E-01   0.560473E-02   0.303131E-01   0.303131E-01

   0.289200E+00   0.296284E-01   0.562156E-02   0.303337E-01   0.303337E-01

   0.289960E+00   0.292638E-01   0.562579E-02   0.303547E-01   0.303547E-01

   0.290720E+00   0.229632E-01   0.562600E-02   0.303759E-01   0.303759E-01

   0.291480E+00   0.388740E-01   0.563661E-02   0.303973E-01   0.303973E-01

   0.292240E+00   0.413558E-01   0.565176E-02   0.304190E-01   0.304190E-01

   0.293000E+00   0.257002E-01   0.563266E-02   0.304409E-01   0.304409E-01

   0.293760E+00   0.297400E-01   0.564835E-02   0.304631E-01   0.304631E-01

   0.294520E+00   0.290436E-01   0.563904E-02   0.304855E-01   0.304855E-01

   0.295280E+00   0.283558E-01   0.565489E-02   0.305080E-01   0.305080E-01

   0.296040E+00   0.307964E-01   0.563536E-02   0.305308E-01   0.305308E-01

   0.296800E+00   0.354294E-01   0.566187E-02   0.305538E-01   0.305538E-01

   0.297560E+00   0.439094E-01   0.565511E-02   0.305769E-01   0.305769E-01

   0.298320E+00   0.398508E-01   0.566104E-02   0.306002E-01   0.306002E-01

   0.299080E+00   0.312786E-01   0.565272E-02   0.306237E-01   0.306237E-01

   0.299840E+00   0.298440E-01   0.564000E-02   0.306473E-01   0.306473E-01

   0.300600E+00   0.391922E-01   0.564839E-02   0.306711E-01   0.306711E-01

   0.301360E+00   0.285548E-01   0.561708E-02   0.306950E-01   0.306950E-01

   0.302120E+00   0.363026E-01   0.561861E-02   0.307190E-01   0.307190E-01

   0.302880E+00   0.236654E-01   0.558208E-02   0.307431E-01   0.307431E-01

   0.303640E+00   0.298054E-01   0.560334E-02   0.307673E-01   0.307673E-01

   0.304400E+00   0.264290E-01   0.555424E-02   0.307916E-01   0.307916E-01

   0.305160E+00   0.373876E-01   0.563598E-02   0.308160E-01   0.308160E-01

   0.305920E+00   0.320450E-01   0.566689E-02   0.308405E-01   0.308405E-01

   0.306680E+00   0.281330E-01   0.565491E-02   0.308650E-01   0.308650E-01

   0.307440E+00   0.248484E-01   0.569602E-02   0.308896E-01   0.308896E-01

   0.308200E+00   0.232148E-01   0.569078E-02   0.309142E-01   0.309142E-01

   0.308960E+00   0.283842E-01   0.571705E-02   0.309388E-01   0.309388E-01

   0.309720E+00   0.414656E-01   0.570728E-02   0.309635E-01   0.309635E-01

   0.310480E+00   0.325150E-01   0.572650E-02   0.309882E-01   0.309882E-01

   0.311240E+00   0.323888E-01   0.571920E-02   0.310129E-01   0.310129E-01

   0.312000E+00   0.261654E-01   0.571369E-02   0.310376E-01   0.310376E-01

   0.312760E+00   0.340756E-01   0.571893E-02   0.310623E-01   0.310623E-01

   0.313520E+00   0.355336E-01   0.571209E-02   0.310870E-01   0.310870E-01

   0.314280E+00   0.301756E-01   0.573033E-02   0.311116E-01   0.311116E-01

   0.315040E+00   0.309906E-01   0.570785E-02   0.311362E-01   0.311362E-01

   0.315800E+00   0.267846E-01   0.572763E-02   0.311608E-01   0.311608E-01

   0.316560E+00   0.297920E-01   0.569471E-02   0.311853E-01   0.311853E-01

   0.317320E+00   0.401718E-01   0.571426E-02   0.312097E-01   0.312097E-01

   0.318080E+00   0.234796E-01   0.575131E-02   0.312341E-01   0.312341E-01

   0.318830E+00   0.170858E-01   0.573955E-02   0.312580E-01   0.312580E-01

   0.319590E+00   0.423902E-01   0.575631E-02   0.312822E-01   0.312822E-01

   0.320350E+00   0.252192E-01   0.578245E-02   0.313063E-01   0.313063E-01

   0.321110E+00   0.233140E-01   0.579788E-02   0.313303E-01   0.313303E-01

   0.321870E+00   0.332968E-01   0.582000E-02   0.313542E-01   0.313542E-01

   0.322630E+00   0.335642E-01   0.584102E-02   0.313779E-01   0.313779E-01

   0.323390E+00   0.347728E-01   0.586583E-02   0.314015E-01   0.314015E-01

   0.324150E+00   0.185676E-01   0.585669E-02   0.314250E-01   0.314250E-01

   0.324910E+00   0.266886E-01   0.590146E-02   0.314483E-01   0.314483E-01

   0.325670E+00   0.439160E-01   0.588384E-02   0.314714E-01   0.314714E-01

   0.326430E+00   0.171252E-01   0.591900E-02   0.314944E-01   0.314944E-01

   0.327190E+00   0.359798E-01   0.591607E-02   0.315172E-01   0.315172E-01

   0.327950E+00   0.318298E-01   0.591341E-02   0.315398E-01   0.315398E-01

   0.328710E+00   0.219934E-01   0.591243E-02   0.315623E-01   0.315623E-01

   0.329470E+00   0.368912E-01   0.590519E-02   0.315845E-01   0.315845E-01

   0.330230E+00   0.300342E-01   0.591203E-02   0.316065E-01   0.316065E-01

   0.330990E+00   0.295052E-01   0.589493E-02   0.316283E-01   0.316283E-01

   0.331750E+00   0.334146E-01   0.592140E-02   0.316499E-01   0.316499E-01

   0.332510E+00   0.383432E-01   0.593076E-02   0.316713E-01   0.316713E-01

   0.333270E+00   0.279888E-01   0.594800E-02   0.316924E-01   0.316924E-01

   0.334030E+00   0.344656E-01   0.594564E-02   0.317133E-01   0.317133E-01

   0.334790E+00   0.357180E-01   0.594069E-02   0.317339E-01   0.317339E-01

   0.335550E+00   0.194408E-01   0.596108E-02   0.317543E-01   0.317543E-01

   0.336310E+00   0.274506E-01   0.595094E-02   0.317744E-01   0.317744E-01

   0.337070E+00   0.376600E-01   0.597363E-02   0.317942E-01   0.317942E-01

   0.337830E+00   0.347294E-01   0.596671E-02   0.318137E-01   0.318137E-01

   0.338590E+00   0.244446E-01   0.599189E-02   0.318330E-01   0.318330E-01

   0.339350E+00   0.183718E-01   0.600776E-02   0.318519E-01   0.318519E-01

   0.340110E+00   0.293386E-01   0.599110E-02   0.318706E-01   0.318706E-01

   0.340870E+00   0.333874E-01   0.603210E-02   0.318889E-01   0.318889E-01

   0.341630E+00   0.222290E-01   0.601960E-02   0.319069E-01   0.319069E-01

   0.342390E+00   0.253252E-01   0.604925E-02   0.319247E-01   0.319247E-01

   0.343150E+00   0.364732E-01   0.602315E-02   0.319420E-01   0.319420E-01

   0.343910E+00   0.362856E-01   0.606331E-02   0.319591E-01   0.319591E-01

   0.344670E+00   0.304832E-01   0.604636E-02   0.319758E-01   0.319758E-01

   0.345430E+00   0.260546E-01   0.605696E-02   0.319921E-01   0.319921E-01

   0.346190E+00   0.391044E-01   0.609259E-02   0.320081E-01   0.320081E-01

   0.346950E+00   0.272814E-01   0.603385E-02   0.320237E-01   0.320237E-01

   0.347710E+00   0.381098E-01   0.608365E-02   0.320390E-01   0.320390E-01

   0.348470E+00   0.254712E-01   0.605688E-02   0.320539E-01   0.320539E-01

   0.349220E+00   0.250958E-01   0.610172E-02   0.320682E-01   0.320682E-01

   0.349980E+00   0.350180E-01   0.595661E-02   0.320823E-01   0.320823E-01

   0.350740E+00   0.319142E-01   0.591037E-02   0.320961E-01   0.320961E-01

   0.351500E+00   0.338228E-01   0.586765E-02   0.321094E-01   0.321094E-01

   0.352260E+00   0.371634E-01   0.580294E-02   0.321223E-01   0.321223E-01

   0.353020E+00   0.359184E-01   0.575626E-02   0.321349E-01   0.321349E-01

   0.353780E+00   0.325676E-01   0.579566E-02   0.321470E-01   0.321470E-01

   0.354540E+00   0.276848E-01   0.586279E-02   0.321587E-01   0.321587E-01

   0.355300E+00   0.346012E-01   0.587370E-02   0.321700E-01   0.321700E-01

   0.356060E+00   0.308804E-01   0.589935E-02   0.321808E-01   0.321808E-01

   0.356820E+00   0.305880E-01   0.589018E-02   0.321913E-01   0.321913E-01

   0.357580E+00   0.374974E-01   0.588987E-02   0.322012E-01   0.322012E-01

   0.358340E+00   0.314552E-01   0.589066E-02   0.322108E-01   0.322108E-01

   0.359100E+00   0.263186E-01   0.590975E-02   0.322199E-01   0.322199E-01

   0.359860E+00   0.394866E-01   0.592836E-02   0.322285E-01   0.322285E-01

   0.360620E+00   0.274418E-01   0.591951E-02   0.322367E-01   0.322367E-01

   0.361380E+00   0.295492E-01   0.590846E-02   0.322444E-01   0.322444E-01

   0.362140E+00   0.366862E-01   0.591297E-02   0.322517E-01   0.322517E-01

   0.362900E+00   0.382972E-01   0.593232E-02   0.322584E-01   0.322584E-01

   0.363660E+00   0.355660E-01   0.595710E-02   0.322648E-01   0.322648E-01

   0.364420E+00   0.318134E-01   0.595217E-02   0.322706E-01   0.322706E-01

   0.365180E+00   0.319056E-01   0.596644E-02   0.322759E-01   0.322759E-01

   0.365940E+00   0.231068E-01   0.598581E-02   0.322808E-01   0.322808E-01

   0.366700E+00   0.308362E-01   0.599382E-02   0.322852E-01   0.322852E-01

   0.367460E+00   0.278396E-01   0.598265E-02   0.322891E-01   0.322891E-01

   0.368220E+00   0.284750E-01   0.600663E-02   0.322924E-01   0.322924E-01

   0.368980E+00   0.243926E-01   0.603395E-02   0.322953E-01   0.322953E-01

   0.369740E+00   0.347884E-01   0.605170E-02   0.322977E-01   0.322977E-01

   0.370500E+00   0.384944E-01   0.605472E-02   0.322996E-01   0.322996E-01

   0.371260E+00   0.306954E-01   0.607811E-02   0.323009E-01   0.323009E-01

   0.372020E+00   0.367896E-01   0.613570E-02   0.323018E-01   0.323018E-01

   0.372770E+00   0.374868E-01   0.616657E-02   0.323021E-01   0.323021E-01

   0.373530E+00   0.334964E-01   0.619454E-02   0.323019E-01   0.323019E-01

   0.374290E+00   0.340170E-01   0.624588E-02   0.323012E-01   0.323012E-01

   0.375050E+00   0.358148E-01   0.628376E-02   0.323000E-01   0.323000E-01

   0.375810E+00   0.363356E-01   0.631116E-02   0.322982E-01   0.322982E-01

   0.376570E+00   0.257880E-01   0.637677E-02   0.322959E-01   0.322959E-01

   0.377330E+00   0.270248E-01   0.638441E-02   0.322931E-01   0.322931E-01

   0.378090E+00   0.302878E-01   0.645806E-02   0.322898E-01   0.322898E-01

   0.378850E+00   0.292606E-01   0.647530E-02   0.322859E-01   0.322859E-01

   0.379610E+00   0.353624E-01   0.651678E-02   0.322814E-01   0.322814E-01

   0.380370E+00   0.259814E-01   0.657135E-02   0.322765E-01   0.322765E-01

   0.381130E+00   0.331826E-01   0.661849E-02   0.322709E-01   0.322709E-01

   0.381890E+00   0.311450E-01   0.663224E-02   0.322649E-01   0.322649E-01

   0.382650E+00   0.271180E-01   0.666505E-02   0.322583E-01   0.322583E-01

   0.383410E+00   0.252448E-01   0.673685E-02   0.322511E-01   0.322511E-01

   0.384170E+00   0.267740E-01   0.675763E-02   0.322434E-01   0.322434E-01

   0.384930E+00   0.425446E-01   0.679710E-02   0.322351E-01   0.322351E-01

   0.385690E+00   0.374068E-01   0.685609E-02   0.322263E-01   0.322263E-01

   0.386450E+00   0.315432E-01   0.690078E-02   0.322169E-01   0.322169E-01

   0.387210E+00   0.276344E-01   0.694597E-02   0.322070E-01   0.322070E-01

   0.387970E+00   0.273214E-01   0.703458E-02   0.321965E-01   0.321965E-01

   0.388730E+00   0.425918E-01   0.702262E-02   0.321855E-01   0.321855E-01

   0.389490E+00   0.422438E-01   0.707274E-02   0.321739E-01   0.321739E-01

   0.390250E+00   0.309808E-01   0.714505E-02   0.321617E-01   0.321617E-01

   0.391010E+00   0.254370E-01   0.714388E-02   0.321490E-01   0.321490E-01

   0.391770E+00   0.349148E-01   0.722723E-02   0.321357E-01   0.321357E-01

   0.392520E+00   0.290354E-01   0.724882E-02   0.321220E-01   0.321220E-01

   0.393280E+00   0.264632E-01   0.728253E-02   0.321076E-01   0.321076E-01

   0.394040E+00   0.378596E-01   0.736024E-02   0.320926E-01   0.320926E-01

   0.394800E+00   0.256914E-01   0.736219E-02   0.320771E-01   0.320771E-01

   0.395560E+00   0.189614E-01   0.747861E-02   0.320610E-01   0.320610E-01

   0.396320E+00   0.340106E-01   0.747144E-02   0.320444E-01   0.320444E-01

   0.397080E+00   0.376910E-01   0.755639E-02   0.320271E-01   0.320271E-01

   0.397840E+00   0.433120E-01   0.760182E-02   0.320093E-01   0.320093E-01

   0.398600E+00   0.499140E-01   0.764911E-02   0.319910E-01   0.319910E-01

   0.399360E+00   0.293894E-01   0.771873E-02   0.319721E-01   0.319721E-01

   0.400120E+00   0.313298E-01   0.771032E-02   0.319526E-01   0.319526E-01

   0.400880E+00   0.512888E-01   0.784225E-02   0.319326E-01   0.319326E-01

   0.401640E+00   0.339702E-01   0.790069E-02   0.319120E-01   0.319120E-01

   0.402400E+00   0.387442E-01   0.792292E-02   0.318908E-01   0.318908E-01

   0.403160E+00   0.308440E-01   0.799774E-02   0.318691E-01   0.318691E-01

   0.403920E+00   0.346474E-01   0.216535E+01   0.318468E-01   0.318468E-01

   0.404680E+00   0.350642E-01   0.803657E-02   0.318239E-01   0.318239E-01

   0.405440E+00   0.385494E-01   0.800153E-02   0.318005E-01   0.318005E-01

   0.406200E+00   0.436772E-01   0.811034E-02   0.317766E-01   0.317766E-01

   0.406960E+00   0.259690E-01   0.809027E-02   0.317520E-01   0.317520E-01

   0.407720E+00   0.534530E-01   0.818899E-02   0.317270E-01   0.317270E-01

   0.408480E+00   0.868540E-02   0.816539E-02   0.317013E-01   0.317013E-01

   0.409240E+00   0.477836E-01   0.822288E-02   0.316752E-01   0.316752E-01

   0.409990E+00   0.269030E-01   0.826094E-02   0.316488E-01   0.316488E-01

   0.410750E+00   0.453234E-01   0.825127E-02   0.316215E-01   0.316215E-01

   0.411510E+00   0.259234E-01   0.830396E-02   0.315937E-01   0.315937E-01

   0.412270E+00   0.241446E-01   0.831169E-02   0.315653E-01   0.315653E-01

   0.413030E+00   0.380140E-01   0.834250E-02   0.315364E-01   0.315364E-01

   0.413790E+00   0.489254E-01   0.831455E-02   0.315069E-01   0.315069E-01

   0.414550E+00   0.370644E-01   0.835921E-02   0.314769E-01   0.314769E-01

   0.415310E+00   0.337978E-01   0.844265E-02   0.314464E-01   0.314464E-01

   0.416070E+00   0.214924E-01   0.841568E-02   0.314153E-01   0.314153E-01

   0.416830E+00   0.294244E-01   0.850619E-02   0.313837E-01   0.313837E-01

   0.417590E+00   0.329026E-01   0.853566E-02   0.313515E-01   0.313515E-01

   0.418350E+00   0.352960E-01   0.862963E-02   0.313188E-01   0.313188E-01

   0.419110E+00   0.386028E-01   0.858937E-02   0.312856E-01   0.312856E-01

   0.419870E+00   0.426294E-01   0.864796E-02   0.312519E-01   0.312519E-01

   0.420630E+00   0.344016E-01   0.869944E-02   0.312176E-01   0.312176E-01

   0.421390E+00   0.292950E-01   0.871760E-02   0.311828E-01   0.311828E-01

   0.422150E+00   0.466478E-01   0.881057E-02   0.311475E-01   0.311475E-01

   0.422910E+00   0.291776E-01   0.885929E-02   0.311117E-01   0.311117E-01

   0.423670E+00   0.331774E-01   0.893020E-02   0.310753E-01   0.310753E-01

   0.424430E+00   0.216206E-01   0.900133E-02   0.310385E-01   0.310385E-01

   0.425190E+00   0.434194E-01   0.907628E-02   0.310011E-01   0.310011E-01

   0.425940E+00   0.225790E-01   0.917981E-02   0.309637E-01   0.309637E-01

   0.426700E+00   0.326414E-01   0.927317E-02   0.309254E-01   0.309254E-01

   0.427460E+00   0.375244E-01   0.941196E-02   0.308865E-01   0.308865E-01

   0.428220E+00   0.370566E-01   0.945592E-02   0.308471E-01   0.308471E-01

   0.428980E+00   0.245096E-01   0.951376E-02   0.308073E-01   0.308073E-01

   0.429740E+00   0.339868E-01   0.967822E-02   0.307669E-01   0.307669E-01

   0.430500E+00   0.271084E-01   0.963668E-02   0.307261E-01   0.307261E-01

   0.431260E+00   0.200666E-01   0.987823E-02   0.306848E-01   0.306848E-01

   0.432020E+00   0.221070E-01   0.993655E-02   0.306430E-01   0.306430E-01

   0.432780E+00   0.354550E-01   0.100624E-01   0.306007E-01   0.306007E-01

   0.433540E+00   0.287078E-01   0.101334E-01   0.305579E-01   0.305579E-01

   0.434300E+00   0.240862E-01   0.102200E-01   0.305147E-01   0.305147E-01

   0.435060E+00   0.327076E-01   0.103849E-01   0.304710E-01   0.304710E-01


           ####      Real Space Data                               ####


           Distance distribution  function of particle  


      R          P(R)      ERROR


  0.0000E+00  0.0000E+00  0.0000E+00

  0.1277E+00  0.6218E-04  0.4073E-05

  0.2553E+00  0.1213E-03  0.7856E-05

  0.3830E+00  0.1774E-03  0.1135E-04

  0.5106E+00  0.2304E-03  0.1455E-04

  0.6383E+00  0.2804E-03  0.1747E-04

  0.7660E+00  0.3275E-03  0.2010E-04

  0.8936E+00  0.3715E-03  0.2246E-04

  0.1021E+01  0.4126E-03  0.2453E-04

  0.1149E+01  0.4507E-03  0.2634E-04

  0.1277E+01  0.4860E-03  0.2788E-04

  0.1404E+01  0.5184E-03  0.2915E-04

  0.1532E+01  0.5480E-03  0.3017E-04

  0.1660E+01  0.5748E-03  0.3094E-04

  0.1787E+01  0.5989E-03  0.3147E-04

  0.1915E+01  0.6203E-03  0.3177E-04

  0.2043E+01  0.6391E-03  0.3184E-04

  0.2170E+01  0.6553E-03  0.3169E-04

  0.2298E+01  0.6690E-03  0.3134E-04

  0.2426E+01  0.6803E-03  0.3078E-04

  0.2553E+01  0.6891E-03  0.3004E-04

  0.2681E+01  0.6957E-03  0.2912E-04

  0.2809E+01  0.7000E-03  0.2803E-04

  0.2936E+01  0.7022E-03  0.2679E-04

  0.3064E+01  0.7022E-03  0.2540E-04

  0.3191E+01  0.7003E-03  0.2389E-04

  0.3319E+01  0.6964E-03  0.2227E-04

  0.3447E+01  0.6906E-03  0.2056E-04

  0.3574E+01  0.6831E-03  0.1878E-04

  0.3702E+01  0.6738E-03  0.1695E-04

  0.3830E+01  0.6630E-03  0.1511E-04

  0.3957E+01  0.6506E-03  0.1331E-04

  0.4085E+01  0.6368E-03  0.1163E-04

  0.4213E+01  0.6216E-03  0.1017E-04

  0.4340E+01  0.6052E-03  0.9094E-05

  0.4468E+01  0.5875E-03  0.8583E-05

  0.4596E+01  0.5688E-03  0.8765E-05

  0.4723E+01  0.5491E-03  0.9615E-05

  0.4851E+01  0.5285E-03  0.1098E-04

  0.4979E+01  0.5071E-03  0.1269E-04

  0.5106E+01  0.4849E-03  0.1461E-04

  0.5234E+01  0.4621E-03  0.1665E-04

  0.5362E+01  0.4387E-03  0.1876E-04

  0.5489E+01  0.4148E-03  0.2088E-04

  0.5617E+01  0.3906E-03  0.2300E-04

  0.5745E+01  0.3660E-03  0.2509E-04

  0.5872E+01  0.3412E-03  0.2713E-04

  0.6000E+01  0.3163E-03  0.2911E-04

  0.6128E+01  0.2913E-03  0.3101E-04

  0.6255E+01  0.2663E-03  0.3284E-04

  0.6383E+01  0.2413E-03  0.3457E-04

  0.6511E+01  0.2166E-03  0.3619E-04

  0.6638E+01  0.1920E-03  0.3771E-04

  0.6766E+01  0.1678E-03  0.3912E-04

  0.6894E+01  0.1439E-03  0.4040E-04

  0.7021E+01  0.1204E-03  0.4156E-04

  0.7149E+01  0.9742E-04  0.4258E-04

  0.7277E+01  0.7497E-04  0.4348E-04

  0.7404E+01  0.5312E-04  0.4423E-04

  0.7532E+01  0.3192E-04  0.4485E-04

  0.7660E+01  0.1142E-04  0.4532E-04

  0.7787E+01 -0.8338E-05  0.4565E-04

  0.7915E+01 -0.2731E-04  0.4584E-04

  0.8043E+01 -0.4545E-04  0.4589E-04

  0.8170E+01 -0.6272E-04  0.4579E-04

  0.8298E+01 -0.7910E-04  0.4555E-04

  0.8426E+01 -0.9454E-04  0.4517E-04

  0.8553E+01 -0.1090E-03  0.4465E-04

  0.8681E+01 -0.1225E-03  0.4399E-04

  0.8809E+01 -0.1350E-03  0.4321E-04

  0.8936E+01 -0.1465E-03  0.4230E-04

  0.9064E+01 -0.1569E-03  0.4127E-04

  0.9191E+01 -0.1663E-03  0.4012E-04

  0.9319E+01 -0.1747E-03  0.3887E-04

  0.9447E+01 -0.1819E-03  0.3752E-04

  0.9574E+01 -0.1882E-03  0.3607E-04

  0.9702E+01 -0.1933E-03  0.3454E-04

  0.9830E+01 -0.1974E-03  0.3294E-04

  0.9957E+01 -0.2004E-03  0.3129E-04

  0.1009E+02 -0.2024E-03  0.2960E-04

  0.1021E+02 -0.2034E-03  0.2788E-04

  0.1034E+02 -0.2033E-03  0.2616E-04

  0.1047E+02 -0.2023E-03  0.2447E-04

  0.1060E+02 -0.2003E-03  0.2284E-04

  0.1072E+02 -0.1973E-03  0.2131E-04

  0.1085E+02 -0.1934E-03  0.1993E-04

  0.1098E+02 -0.1886E-03  0.1875E-04

  0.1111E+02 -0.1830E-03  0.1782E-04

  0.1123E+02 -0.1765E-03  0.1722E-04

  0.1136E+02 -0.1692E-03  0.1698E-04

  0.1149E+02 -0.1611E-03  0.1713E-04

  0.1162E+02 -0.1523E-03  0.1766E-04

  0.1174E+02 -0.1428E-03  0.1852E-04

  0.1187E+02 -0.1327E-03  0.1968E-04

  0.1200E+02 -0.1219E-03  0.2107E-04

  0.1213E+02 -0.1106E-03  0.2263E-04

  0.1226E+02 -0.9875E-04  0.2432E-04

  0.1238E+02 -0.8643E-04  0.2609E-04

  0.1251E+02 -0.7368E-04  0.2792E-04

  0.1264E+02 -0.6053E-04  0.2976E-04

  0.1277E+02 -0.4705E-04  0.3161E-04

  0.1289E+02 -0.3327E-04  0.3343E-04

  0.1302E+02 -0.1925E-04  0.3522E-04

  0.1315E+02 -0.5018E-05  0.3695E-04

  0.1328E+02  0.9365E-05  0.3862E-04

  0.1340E+02  0.2385E-04  0.4022E-04

  0.1353E+02  0.3841E-04  0.4174E-04

  0.1366E+02  0.5297E-04  0.4316E-04

  0.1379E+02  0.6751E-04  0.4449E-04

  0.1391E+02  0.8198E-04  0.4571E-04

  0.1404E+02  0.9633E-04  0.4683E-04

  0.1417E+02  0.1105E-03  0.4782E-04

  0.1430E+02  0.1245E-03  0.4871E-04

  0.1443E+02  0.1383E-03  0.4947E-04

  0.1455E+02  0.1517E-03  0.5010E-04

  0.1468E+02  0.1649E-03  0.5061E-04

  0.1481E+02  0.1777E-03  0.5100E-04

  0.1494E+02  0.1901E-03  0.5125E-04

  0.1506E+02  0.2021E-03  0.5137E-04

  0.1519E+02  0.2136E-03  0.5137E-04

  0.1532E+02  0.2247E-03  0.5123E-04

  0.1545E+02  0.2353E-03  0.5097E-04

  0.1557E+02  0.2453E-03  0.5059E-04

  0.1570E+02  0.2547E-03  0.5008E-04

  0.1583E+02  0.2636E-03  0.4945E-04

  0.1596E+02  0.2719E-03  0.4871E-04

  0.1609E+02  0.2796E-03  0.4785E-04

  0.1621E+02  0.2867E-03  0.4689E-04

  0.1634E+02  0.2931E-03  0.4583E-04

  0.1647E+02  0.2989E-03  0.4468E-04

  0.1660E+02  0.3040E-03  0.4344E-04

  0.1672E+02  0.3085E-03  0.4212E-04

  0.1685E+02  0.3123E-03  0.4074E-04

  0.1698E+02  0.3154E-03  0.3930E-04

  0.1711E+02  0.3179E-03  0.3782E-04

  0.1723E+02  0.3197E-03  0.3631E-04

  0.1736E+02  0.3208E-03  0.3479E-04

  0.1749E+02  0.3213E-03  0.3328E-04

  0.1762E+02  0.3212E-03  0.3181E-04

  0.1774E+02  0.3204E-03  0.3039E-04

  0.1787E+02  0.3190E-03  0.2906E-04

  0.1800E+02  0.3170E-03  0.2786E-04

  0.1813E+02  0.3144E-03  0.2681E-04

  0.1826E+02  0.3113E-03  0.2595E-04

  0.1838E+02  0.3076E-03  0.2532E-04

  0.1851E+02  0.3034E-03  0.2496E-04

  0.1864E+02  0.2987E-03  0.2487E-04

  0.1877E+02  0.2935E-03  0.2507E-04

  0.1889E+02  0.2878E-03  0.2555E-04

  0.1902E+02  0.2818E-03  0.2631E-04

  0.1915E+02  0.2753E-03  0.2731E-04

  0.1928E+02  0.2685E-03  0.2853E-04

  0.1940E+02  0.2613E-03  0.2992E-04

  0.1953E+02  0.2538E-03  0.3145E-04

  0.1966E+02  0.2461E-03  0.3310E-04

  0.1979E+02  0.2381E-03  0.3482E-04

  0.1991E+02  0.2299E-03  0.3659E-04

  0.2004E+02  0.2215E-03  0.3838E-04

  0.2017E+02  0.2129E-03  0.4018E-04

  0.2030E+02  0.2042E-03  0.4195E-04

  0.2043E+02  0.1955E-03  0.4368E-04

  0.2055E+02  0.1867E-03  0.4535E-04

  0.2068E+02  0.1778E-03  0.4694E-04

  0.2081E+02  0.1689E-03  0.4843E-04

  0.2094E+02  0.1601E-03  0.4981E-04

  0.2106E+02  0.1513E-03  0.5105E-04

  0.2119E+02  0.1426E-03  0.5215E-04

  0.2132E+02  0.1340E-03  0.5309E-04

  0.2145E+02  0.1256E-03  0.5385E-04

  0.2157E+02  0.1172E-03  0.5440E-04

  0.2170E+02  0.1091E-03  0.5474E-04

  0.2183E+02  0.1011E-03  0.5485E-04

  0.2196E+02  0.9335E-04  0.5470E-04

  0.2209E+02  0.8579E-04  0.5429E-04

  0.2221E+02  0.7847E-04  0.5358E-04

  0.2234E+02  0.7137E-04  0.5255E-04

  0.2247E+02  0.6453E-04  0.5120E-04

  0.2260E+02  0.5792E-04  0.4949E-04

  0.2272E+02  0.5157E-04  0.4740E-04

  0.2285E+02  0.4546E-04  0.4490E-04

  0.2298E+02  0.3960E-04  0.4198E-04

  0.2311E+02  0.3398E-04  0.3861E-04

  0.2323E+02  0.2858E-04  0.3476E-04

  0.2336E+02  0.2339E-04  0.3040E-04

  0.2349E+02  0.1841E-04  0.2551E-04

  0.2362E+02  0.1360E-04  0.2005E-04

  0.2374E+02  0.8946E-05  0.1400E-04

  0.2387E+02  0.4423E-05  0.7328E-05

  0.2400E+02  0.0000E+00  0.0000E+00
```
