## Supplementary material for "LEA_4 motifs function alone and in conjunction with synergistic cosolutes to protect a labile enzyme during desiccation": File S1: Sucrose 6.dat

```
### DATA:
#
# 559
#      Q             I(Q)           Error     
1.10200000E-02  3.78920200E-01  1.98227219E-01
1.17800000E-02  4.01074200E-01  1.44815903E-01
1.25400000E-02  2.48402800E-01  9.23545183E-02
1.33000000E-02  1.96746200E-01  7.48347324E-02
1.40600000E-02  2.25854800E-01  6.12012947E-02
1.48200000E-02  1.33336400E-01  6.08763485E-02
1.55800000E-02  1.48864600E-01  5.57742723E-02
1.63400000E-02  1.11207400E-01  4.97294893E-02
1.71000000E-02  1.50505600E-01  4.39274800E-02
1.78600000E-02  1.02627200E-01  3.88062482E-02
1.86200000E-02  1.13051800E-01  3.54778832E-02
1.93800000E-02  1.54892800E-01  3.20823781E-02
2.01400000E-02  1.21634800E-01  3.02489213E-02
2.09000000E-02  9.34770000E-02  2.80821385E-02
2.16600000E-02  1.19632600E-01  2.69001875E-02
2.24200000E-02  1.06884400E-01  2.55120232E-02
2.31800000E-02  1.08518200E-01  2.47780119E-02
2.39500000E-02  1.47338600E-01  2.33969821E-02
2.47100000E-02  1.10480600E-01  2.32014401E-02
2.54700000E-02  1.08339600E-01  2.22303728E-02
2.62300000E-02  1.46007000E-01  2.17898731E-02
2.69900000E-02  1.21104200E-01  2.10209853E-02
2.77500000E-02  1.31972600E-01  2.04717653E-02
2.85100000E-02  1.54755000E-01  2.01246698E-02
2.92700000E-02  6.88456000E-02  1.96045285E-02
3.00300000E-02  1.19734000E-01  1.91602345E-02
3.07900000E-02  1.23856800E-01  1.87484089E-02
3.15500000E-02  9.59900000E-02  1.84338441E-02
3.23100000E-02  1.16030400E-01  1.78724422E-02
3.30700000E-02  1.03872200E-01  1.74539929E-02
3.38300000E-02  1.11308400E-01  1.71973731E-02
3.45900000E-02  1.34597000E-01  1.68537812E-02
3.53500000E-02  1.42175200E-01  1.66381929E-02
3.61100000E-02  1.29855600E-01  1.63285418E-02
3.68700000E-02  1.06716400E-01  1.61311805E-02
3.76300000E-02  1.08576800E-01  1.59788788E-02
3.83900000E-02  9.48854000E-02  1.55892999E-02
3.91500000E-02  1.12161600E-01  1.55805156E-02
3.99100000E-02  1.11550800E-01  1.50667868E-02
4.06700000E-02  8.57148000E-02  1.50467439E-02
4.14300000E-02  1.17175800E-01  1.46426852E-02
4.21900000E-02  1.16059400E-01  1.45596042E-02
4.29500000E-02  1.13177000E-01  1.44600226E-02
4.37100000E-02  8.16792000E-02  1.41059673E-02
4.44700000E-02  9.53944000E-02  1.37837114E-02
4.52300000E-02  9.50220000E-02  1.37315338E-02
4.59900000E-02  8.75078000E-02  1.33057951E-02
4.67500000E-02  1.40533800E-01  1.31922489E-02
4.75100000E-02  9.45214000E-02  1.32459252E-02
4.82700000E-02  1.16524200E-01  1.30847559E-02
4.90300000E-02  1.29513400E-01  1.29853816E-02
4.97900000E-02  1.17842000E-01  1.29271286E-02
5.05500000E-02  1.12366800E-01  1.27487307E-02
5.13100000E-02  1.22810000E-01  1.26323631E-02
5.20700000E-02  1.15234000E-01  1.25369033E-02
5.28300000E-02  1.06318400E-01  1.25230347E-02
5.35900000E-02  1.37779800E-01  1.23097342E-02
5.43500000E-02  1.26449000E-01  1.22811357E-02
5.51100000E-02  1.01225800E-01  1.21131151E-02
5.58700000E-02  1.20314800E-01  1.20676947E-02
5.66300000E-02  1.15155000E-01  1.19667395E-02
5.73900000E-02  1.24653000E-01  1.18041560E-02
5.81500000E-02  1.19780600E-01  1.17143864E-02
5.89100000E-02  1.18565200E-01  1.16012207E-02
5.96700000E-02  1.41422200E-01  1.15252064E-02
6.04300000E-02  1.17701800E-01  1.13850263E-02
6.11900000E-02  1.25698600E-01  1.14592570E-02
6.19500000E-02  9.82354000E-02  1.12521828E-02
6.27100000E-02  1.14084400E-01  1.12857806E-02
6.34700000E-02  1.06059400E-01  1.11417471E-02
6.42300000E-02  1.09882400E-01  1.11140627E-02
6.49900000E-02  8.92712000E-02  1.10151164E-02
6.57500000E-02  1.04729200E-01  1.09024145E-02
6.65100000E-02  9.60686000E-02  1.09248463E-02
6.72700000E-02  1.28329200E-01  1.07071723E-02
6.80300000E-02  1.06733800E-01  1.07536429E-02
6.87900000E-02  1.05521000E-01  1.06586517E-02
6.95500000E-02  1.03965400E-01  1.05945937E-02
7.03100000E-02  1.01611600E-01  1.05160197E-02
7.10700000E-02  1.28827400E-01  1.04488549E-02
7.18300000E-02  9.91840000E-02  1.03230451E-02
7.25900000E-02  1.00990400E-01  1.02394913E-02
7.33500000E-02  1.29522000E-01  1.02337708E-02
7.41200000E-02  1.20133400E-01  1.01447704E-02
7.48800000E-02  1.07653800E-01  1.00895537E-02
7.56400000E-02  9.14020000E-02  1.00276503E-02
7.64000000E-02  7.77486000E-02  9.96516470E-03
7.71600000E-02  9.98624000E-02  9.95750627E-03
7.79200000E-02  9.82564000E-02  9.88863332E-03
7.86800000E-02  1.14817800E-01  9.86640227E-03
7.94400000E-02  9.71876000E-02  9.74862395E-03
8.02000000E-02  8.96108000E-02  9.75155319E-03
8.09600000E-02  1.01362200E-01  9.59948086E-03
8.17200000E-02  9.85924000E-02  9.64107072E-03
8.24800000E-02  1.00374200E-01  9.55122344E-03
8.32400000E-02  9.69020000E-02  9.47793253E-03
8.40000000E-02  9.55452000E-02  9.39784816E-03
8.47600000E-02  9.56568000E-02  9.35931961E-03
8.55200000E-02  8.01902000E-02  9.42902714E-03
8.62800000E-02  1.02899000E-01  9.49965710E-03
8.70400000E-02  9.88818000E-02  9.73762353E-03
8.78000000E-02  1.06057200E-01  9.84930559E-03
8.85600000E-02  1.01056400E-01  9.98358485E-03
8.93200000E-02  1.04542400E-01  1.00074973E-02
9.00800000E-02  9.05176000E-02  1.01315642E-02
9.08400000E-02  7.05452000E-02  1.01792083E-02
9.16000000E-02  1.12142400E-01  1.02878585E-02
9.23600000E-02  7.78150000E-02  1.02636126E-02
9.31200000E-02  8.74002000E-02  1.03061784E-02
9.38800000E-02  7.76390000E-02  1.04251222E-02
9.46400000E-02  9.66674000E-02  1.04257511E-02
9.54000000E-02  1.00992600E-01  1.04814329E-02
9.61600000E-02  8.06670000E-02  1.04657094E-02
9.69200000E-02  9.13604000E-02  1.04292772E-02
9.76800000E-02  9.65288000E-02  1.04071872E-02
9.84400000E-02  1.07407200E-01  1.02790327E-02
9.92000000E-02  1.14449000E-01  1.02002388E-02
9.99600000E-02  9.48540000E-02  1.00035573E-02
1.00720000E-01  9.69976000E-02  9.85611908E-03
1.01480000E-01  1.07760400E-01  9.59207575E-03
1.02240000E-01  1.01252800E-01  9.56582701E-03
1.03000000E-01  9.53074000E-02  9.41073895E-03
1.03760000E-01  1.10699800E-01  9.30742506E-03
1.04520000E-01  8.22822000E-02  9.29491272E-03
1.05280000E-01  1.09661200E-01  9.14390923E-03
1.06040000E-01  8.45412000E-02  9.15107114E-03
1.06800000E-01  1.07692600E-01  9.05727688E-03
1.07560000E-01  9.13470000E-02  9.04740117E-03
1.08320000E-01  8.24990000E-02  8.96252834E-03
1.09080000E-01  7.52036000E-02  8.95037388E-03
1.09840000E-01  9.10556000E-02  8.96179975E-03
1.10600000E-01  1.11663600E-01  9.00186000E-03
1.11360000E-01  9.30900000E-02  8.91698058E-03
1.12120000E-01  8.69228000E-02  8.94584246E-03
1.12880000E-01  8.78592000E-02  8.91283535E-03
1.13640000E-01  9.41344000E-02  8.79073041E-03
1.14400000E-01  9.77300000E-02  8.76906673E-03
1.15160000E-01  7.98290000E-02  8.69021444E-03
1.15920000E-01  1.01663000E-01  8.66942180E-03
1.16680000E-01  1.00472400E-01  8.57224207E-03
1.17440000E-01  9.83850000E-02  8.54707691E-03
1.18200000E-01  1.01785800E-01  8.52497471E-03
1.18960000E-01  9.56938000E-02  8.42682309E-03
1.19720000E-01  8.22064000E-02  8.42886547E-03
1.20480000E-01  8.77204000E-02  8.36114548E-03
1.21240000E-01  9.93614000E-02  8.30953092E-03
1.22000000E-01  9.55134000E-02  8.28637900E-03
1.22760000E-01  8.41888000E-02  8.23507526E-03
1.23520000E-01  9.40542000E-02  8.19929500E-03
1.24280000E-01  8.26370000E-02  8.17754080E-03
1.25040000E-01  8.42036000E-02  8.11797811E-03
1.25800000E-01  8.67674000E-02  8.05506987E-03
1.26560000E-01  7.51020000E-02  8.04584310E-03
1.27320000E-01  8.72140000E-02  8.02286698E-03
1.28080000E-01  9.77102000E-02  7.97692421E-03
1.28840000E-01  9.27174000E-02  7.95257474E-03
1.29600000E-01  7.21880000E-02  7.91116949E-03
1.30360000E-01  9.61152000E-02  7.85879105E-03
1.31120000E-01  1.03386800E-01  7.81130376E-03
1.31880000E-01  8.64274000E-02  7.76821965E-03
1.32640000E-01  8.71708000E-02  7.75978343E-03
1.33400000E-01  8.62160000E-02  7.65454254E-03
1.34160000E-01  9.59598000E-02  7.61348535E-03
1.34920000E-01  7.56388000E-02  7.51737935E-03
1.35680000E-01  1.03865800E-01  7.52726269E-03
1.36440000E-01  8.28778000E-02  7.53898511E-03
1.37200000E-01  7.93074000E-02  7.49706772E-03
1.37960000E-01  9.20574000E-02  7.45576630E-03
1.38730000E-01  8.34716000E-02  7.44603080E-03
1.39490000E-01  8.55338000E-02  7.43825907E-03
1.40250000E-01  8.21644000E-02  7.39077651E-03
1.41010000E-01  6.71072000E-02  7.36322895E-03
1.41770000E-01  7.58418000E-02  7.31065796E-03
1.42530000E-01  8.76850000E-02  7.31530477E-03
1.43290000E-01  9.05610000E-02  7.24955841E-03
1.44050000E-01  8.81016000E-02  7.28253660E-03
1.44810000E-01  7.55796000E-02  7.20476260E-03
1.45570000E-01  8.14580000E-02  7.22418740E-03
1.46330000E-01  7.92244000E-02  7.15309142E-03
1.47090000E-01  8.29728000E-02  7.14755331E-03
1.47850000E-01  7.56760000E-02  7.13461785E-03
1.48610000E-01  7.67162000E-02  7.14335758E-03
1.49370000E-01  9.16398000E-02  7.09807195E-03
1.50130000E-01  7.84284000E-02  7.05976226E-03
1.50890000E-01  7.99622000E-02  7.05233727E-03
1.51650000E-01  8.02936000E-02  6.95657209E-03
1.52410000E-01  8.00508000E-02  7.01157004E-03
1.53170000E-01  8.16446000E-02  6.94507761E-03
1.53930000E-01  8.32204000E-02  6.95573391E-03
1.54690000E-01  8.13450000E-02  6.92692315E-03
1.55450000E-01  8.28414000E-02  6.90838341E-03
1.56210000E-01  6.75566000E-02  6.88326075E-03
1.56970000E-01  7.35742000E-02  6.87163917E-03
1.57730000E-01  8.45768000E-02  6.83210894E-03
1.58490000E-01  7.59800000E-02  6.82701040E-03
1.59250000E-01  7.99162000E-02  6.79667667E-03
1.60010000E-01  8.72192000E-02  6.77383899E-03
1.60770000E-01  9.00488000E-02  6.77041456E-03
1.61530000E-01  8.23042000E-02  6.72185307E-03
1.62290000E-01  7.50128000E-02  6.71682808E-03
1.63050000E-01  8.27746000E-02  6.65350977E-03
1.63810000E-01  8.18508000E-02  6.64818431E-03
1.64570000E-01  8.04614000E-02  6.64590413E-03
1.65330000E-01  9.01708000E-02  6.62018681E-03
1.66090000E-01  8.11194000E-02  6.59917569E-03
1.66850000E-01  8.69804000E-02  6.58714724E-03
1.67610000E-01  7.05812000E-02  6.55614339E-03
1.68370000E-01  7.30680000E-02  6.55407921E-03
1.69130000E-01  8.07420000E-02  6.51344287E-03
1.69890000E-01  7.70086000E-02  6.51283290E-03
1.70650000E-01  7.76034000E-02  6.46950822E-03
1.71410000E-01  8.91974000E-02  6.47564306E-03
1.72170000E-01  8.74070000E-02  6.43800422E-03
1.72930000E-01  7.61262000E-02  6.44724345E-03
1.73690000E-01  7.00206000E-02  6.40422847E-03
1.74450000E-01  7.04448000E-02  6.43597791E-03
1.75210000E-01  7.17346000E-02  6.50924436E-03
1.75970000E-01  7.78874000E-02  6.56932019E-03
1.76730000E-01  7.56264000E-02  6.65104545E-03
1.77490000E-01  6.85554000E-02  6.67756587E-03
1.78250000E-01  7.38280000E-02  6.76928832E-03
1.79010000E-01  6.44002000E-02  6.78832499E-03
1.79770000E-01  8.45372000E-02  6.81732550E-03
1.80530000E-01  8.09612000E-02  6.84070997E-03
1.81290000E-01  6.35590000E-02  6.89551864E-03
1.82050000E-01  6.90400000E-02  6.93171082E-03
1.82810000E-01  6.27898000E-02  6.92877284E-03
1.83570000E-01  7.09526000E-02  6.96084830E-03
1.84330000E-01  7.58426000E-02  6.99615952E-03
1.85090000E-01  5.72228000E-02  6.98778639E-03
1.85850000E-01  9.05582000E-02  7.03656655E-03
1.86610000E-01  7.68012000E-02  7.02996116E-03
1.87370000E-01  8.59896000E-02  7.08469095E-03
1.88130000E-01  7.62032000E-02  7.04489738E-03
1.88890000E-01  6.85764000E-02  7.07090019E-03
1.89650000E-01  8.16892000E-02  7.05939023E-03
1.90410000E-01  7.28986000E-02  7.11265061E-03
1.91170000E-01  6.35064000E-02  7.13326310E-03
1.91930000E-01  7.37870000E-02  7.12675929E-03
1.92690000E-01  6.63072000E-02  7.14413922E-03
1.93450000E-01  8.03986000E-02  7.13904198E-03
1.94210000E-01  7.32812000E-02  7.18183217E-03
1.94970000E-01  6.36458000E-02  7.16452553E-03
1.95730000E-01  7.04084000E-02  7.21985968E-03
1.96490000E-01  5.78866000E-02  7.20873639E-03
1.97250000E-01  7.57858000E-02  7.24265872E-03
1.98010000E-01  6.69270000E-02  7.23091605E-03
1.98770000E-01  6.70606000E-02  7.26575293E-03
1.99530000E-01  6.71198000E-02  7.27053999E-03
2.00290000E-01  6.41542000E-02  7.25217841E-03
2.01050000E-01  5.74432000E-02  7.27698170E-03
2.01810000E-01  7.16184000E-02  7.21865491E-03
2.02570000E-01  7.97984000E-02  7.20274573E-03
2.03330000E-01  6.67228000E-02  7.20346072E-03
2.04090000E-01  7.35568000E-02  7.24687630E-03
2.04850000E-01  6.68376000E-02  7.24030508E-03
2.05610000E-01  6.87848000E-02  7.27290498E-03
2.06370000E-01  6.89218000E-02  7.25297762E-03
2.07130000E-01  5.92522000E-02  7.27428580E-03
2.07890000E-01  6.33714000E-02  7.26504464E-03
2.08650000E-01  6.36170000E-02  7.26254755E-03
2.09410000E-01  6.46260000E-02  7.28390414E-03
2.10170000E-01  7.31414000E-02  7.27478056E-03
2.10930000E-01  6.09220000E-02  7.31244265E-03
2.11690000E-01  5.86576000E-02  7.31803895E-03
2.12450000E-01  6.41540000E-02  7.28059280E-03
2.13210000E-01  6.92804000E-02  7.29212446E-03
2.13970000E-01  7.60770000E-02  7.22751291E-03
2.14730000E-01  8.99442000E-02  7.23941816E-03
2.15490000E-01  6.36740000E-02  7.22925508E-03
2.16250000E-01  5.66820000E-02  7.22675164E-03
2.17010000E-01  7.48194000E-02  7.22069330E-03
2.17770000E-01  7.21412000E-02  7.19349997E-03
2.18530000E-01  5.30972000E-02  7.20401416E-03
2.19290000E-01  5.30854000E-02  7.14733269E-03
2.20050000E-01  8.53978000E-02  7.17788455E-03
2.20810000E-01  7.15874000E-02  7.13888078E-03
2.21570000E-01  6.98760000E-02  7.12494662E-03
2.22330000E-01  6.98742000E-02  7.10327450E-03
2.23090000E-01  7.02234000E-02  7.08405294E-03
2.23850000E-01  5.79224000E-02  7.06205034E-03
2.24610000E-01  7.48586000E-02  7.03652427E-03
2.25370000E-01  5.73584000E-02  7.01807107E-03
2.26130000E-01  5.96816000E-02  6.93992839E-03
2.26890000E-01  5.26548000E-02  6.95485573E-03
2.27650000E-01  6.66616000E-02  6.89298610E-03
2.28410000E-01  6.39884000E-02  6.86915248E-03
2.29170000E-01  7.48962000E-02  6.84644583E-03
2.29930000E-01  6.02494000E-02  6.86624585E-03
2.30690000E-01  6.36318000E-02  6.82283211E-03
2.31450000E-01  6.04178000E-02  6.82473165E-03
2.32210000E-01  6.08142000E-02  6.79547949E-03
2.32970000E-01  5.60202000E-02  6.77507014E-03
2.33730000E-01  5.51958000E-02  6.74314986E-03
2.34490000E-01  7.04352000E-02  6.72154081E-03
2.35250000E-01  5.66900000E-02  6.71148859E-03
2.36010000E-01  6.61616000E-02  6.66041765E-03
2.36770000E-01  7.63594000E-02  6.64831487E-03
2.37530000E-01  6.55938000E-02  6.66445809E-03
2.38290000E-01  6.72082000E-02  6.59977872E-03
2.39050000E-01  5.61198000E-02  6.60877821E-03
2.39810000E-01  5.39268000E-02  6.58213385E-03
2.40570000E-01  6.45272000E-02  6.53425429E-03
2.41330000E-01  6.08608000E-02  6.52677092E-03
2.42090000E-01  5.44994000E-02  6.48989308E-03
2.42850000E-01  7.29170000E-02  6.50050827E-03
2.43610000E-01  6.11674000E-02  6.45456815E-03
2.44370000E-01  6.61402000E-02  6.47844491E-03
2.45130000E-01  6.90638000E-02  6.40614206E-03
2.45890000E-01  7.44842000E-02  6.42489159E-03
2.46650000E-01  6.79360000E-02  6.40475372E-03
2.47410000E-01  6.47186000E-02  6.38980271E-03
2.48170000E-01  5.63754000E-02  6.34050539E-03
2.48930000E-01  6.49108000E-02  6.32233129E-03
2.49690000E-01  6.81120000E-02  6.32579389E-03
2.50450000E-01  5.76326000E-02  6.27824254E-03
2.51210000E-01  5.50980000E-02  6.27930929E-03
2.51970000E-01  6.11528000E-02  6.23242998E-03
2.52730000E-01  5.91724000E-02  6.23818188E-03
2.53490000E-01  5.96094000E-02  6.17776899E-03
2.54250000E-01  6.23050000E-02  6.17764986E-03
2.55010000E-01  5.71190000E-02  6.15925563E-03
2.55770000E-01  6.94804000E-02  6.15489703E-03
2.56530000E-01  6.20540000E-02  6.12763012E-03
2.57290000E-01  5.76974000E-02  6.14385566E-03
2.58050000E-01  6.51746000E-02  6.10490866E-03
2.58810000E-01  5.97806000E-02  6.07815667E-03
2.59570000E-01  5.65328000E-02  6.05775849E-03
2.60330000E-01  6.48706000E-02  6.03161498E-03
2.61090000E-01  6.01700000E-02  6.03756678E-03
2.61850000E-01  6.80260000E-02  6.01259852E-03
2.62610000E-01  6.25866000E-02  6.01354183E-03
2.63370000E-01  6.00186000E-02  5.98260862E-03
2.64130000E-01  5.91802000E-02  5.98993722E-03
2.64890000E-01  5.59084000E-02  5.95377070E-03
2.65650000E-01  6.82270000E-02  5.92891492E-03
2.66410000E-01  6.80796000E-02  5.90772385E-03
2.67170000E-01  6.45618000E-02  5.88892479E-03
2.67930000E-01  5.51442000E-02  5.87851042E-03
2.68690000E-01  6.77178000E-02  5.88707460E-03
2.69450000E-01  6.01078000E-02  5.87422882E-03
2.70210000E-01  6.30182000E-02  5.84839768E-03
2.70970000E-01  6.38150000E-02  5.84753500E-03
2.71720000E-01  7.04886000E-02  5.80640523E-03
2.72480000E-01  6.33906000E-02  5.83743569E-03
2.73240000E-01  4.94944000E-02  5.78232629E-03
2.74000000E-01  4.69332000E-02  5.81158533E-03
2.74760000E-01  7.17668000E-02  5.76373838E-03
2.75520000E-01  6.08020000E-02  5.77102881E-03
2.76280000E-01  5.36292000E-02  5.75613006E-03
2.77040000E-01  5.45918000E-02  5.75581916E-03
2.77800000E-01  6.12988000E-02  5.74354877E-03
2.78560000E-01  5.31380000E-02  5.71105777E-03
2.79320000E-01  4.99238000E-02  5.68047877E-03
2.80080000E-01  5.88316000E-02  5.66342604E-03
2.80840000E-01  6.16622000E-02  5.68376163E-03
2.81600000E-01  6.43838000E-02  5.65017774E-03
2.82360000E-01  5.46644000E-02  5.65319624E-03
2.83120000E-01  4.85460000E-02  5.62348972E-03
2.83880000E-01  5.60366000E-02  5.62350854E-03
2.84640000E-01  6.95382000E-02  5.61988375E-03
2.85400000E-01  5.59454000E-02  5.60196224E-03
2.86160000E-01  5.26294000E-02  5.61157361E-03
2.86920000E-01  5.90568000E-02  5.61207822E-03
2.87680000E-01  5.92442000E-02  5.61639237E-03
2.88440000E-01  6.02564000E-02  5.61826373E-03
2.89200000E-01  6.94524000E-02  5.62716039E-03
2.89960000E-01  5.92246000E-02  5.63429994E-03
2.90720000E-01  6.69562000E-02  5.63078117E-03
2.91480000E-01  5.24824000E-02  5.63165229E-03
2.92240000E-01  6.11064000E-02  5.64095044E-03
2.93000000E-01  5.66654000E-02  5.63844757E-03
2.93760000E-01  5.69016000E-02  5.65480644E-03
2.94520000E-01  5.98096000E-02  5.64795634E-03
2.95280000E-01  5.89622000E-02  5.65540572E-03
2.96040000E-01  5.60006000E-02  5.65756816E-03
2.96800000E-01  6.35280000E-02  5.65572760E-03
2.97560000E-01  5.37268000E-02  5.67039421E-03
2.98320000E-01  6.73906000E-02  5.66713789E-03
2.99080000E-01  5.85446000E-02  5.65735737E-03
2.99840000E-01  5.45320000E-02  5.64578499E-03
3.00600000E-01  7.38262000E-02  5.64739949E-03
3.01360000E-01  7.24460000E-02  5.61414194E-03
3.02120000E-01  5.57586000E-02  5.62897744E-03
3.02880000E-01  6.98852000E-02  5.59111907E-03
3.03640000E-01  5.11500000E-02  5.59949721E-03
3.04400000E-01  5.63642000E-02  5.56609871E-03
3.05160000E-01  6.14012000E-02  5.63917265E-03
3.05920000E-01  6.78110000E-02  5.65945015E-03
3.06680000E-01  6.65146000E-02  5.66296697E-03
3.07440000E-01  6.41352000E-02  5.68984430E-03
3.08200000E-01  6.09832000E-02  5.67751578E-03
3.08960000E-01  4.75268000E-02  5.72342176E-03
3.09720000E-01  5.95492000E-02  5.71164237E-03
3.10480000E-01  4.97062000E-02  5.73122270E-03
3.11240000E-01  6.22710000E-02  5.72572522E-03
3.12000000E-01  5.50006000E-02  5.71986701E-03
3.12760000E-01  6.66172000E-02  5.72573191E-03
3.13520000E-01  7.30086000E-02  5.71128788E-03
3.14280000E-01  5.02194000E-02  5.72758311E-03
3.15040000E-01  6.74826000E-02  5.72135288E-03
3.15800000E-01  6.08104000E-02  5.74054629E-03
3.16560000E-01  5.97812000E-02  5.70208605E-03
3.17320000E-01  6.53222000E-02  5.70919695E-03
3.18080000E-01  5.70156000E-02  5.75009744E-03
3.18830000E-01  6.70874000E-02  5.73437513E-03
3.19590000E-01  5.03708000E-02  5.76433659E-03
3.20350000E-01  4.81596000E-02  5.78095013E-03
3.21110000E-01  5.09740000E-02  5.80573809E-03
3.21870000E-01  6.98448000E-02  5.81667212E-03
3.22630000E-01  5.65066000E-02  5.84288997E-03
3.23390000E-01  7.03712000E-02  5.87066100E-03
3.24150000E-01  5.99248000E-02  5.85957427E-03
3.24910000E-01  5.68284000E-02  5.91102481E-03
3.25670000E-01  6.59174000E-02  5.89665916E-03
3.26430000E-01  6.42726000E-02  5.92049055E-03
3.27190000E-01  6.10666000E-02  5.92390690E-03
3.27950000E-01  5.77716000E-02  5.92140256E-03
3.28710000E-01  6.61030000E-02  5.90188955E-03
3.29470000E-01  5.83972000E-02  5.89273298E-03
3.30230000E-01  6.67698000E-02  5.90381109E-03
3.30990000E-01  6.19286000E-02  5.90568551E-03
3.31750000E-01  5.13420000E-02  5.90518455E-03
3.32510000E-01  6.52272000E-02  5.92494443E-03
3.33270000E-01  5.99422000E-02  5.93014993E-03
3.34030000E-01  5.76256000E-02  5.93381393E-03
3.34790000E-01  6.14924000E-02  5.93557154E-03
3.35550000E-01  5.45638000E-02  5.97386780E-03
3.36310000E-01  5.08906000E-02  5.95888639E-03
3.37070000E-01  5.67766000E-02  5.98014432E-03
3.37830000E-01  5.17150000E-02  5.97691720E-03
3.38590000E-01  5.53176000E-02  5.98315286E-03
3.39350000E-01  5.34932000E-02  6.00710981E-03
3.40110000E-01  5.59004000E-02  5.99125271E-03
3.40870000E-01  6.10392000E-02  6.04096187E-03
3.41630000E-01  6.91990000E-02  6.02412885E-03
3.42390000E-01  5.09628000E-02  6.05794364E-03
3.43150000E-01  4.57934000E-02  6.03995138E-03
3.43910000E-01  5.59662000E-02  6.04914964E-03
3.44670000E-01  5.90122000E-02  6.05117657E-03
3.45430000E-01  6.90644000E-02  6.04971851E-03
3.46190000E-01  5.62082000E-02  6.06336124E-03
3.46950000E-01  6.21238000E-02  6.03921748E-03
3.47710000E-01  4.47754000E-02  6.09036492E-03
3.48470000E-01  5.14852000E-02  6.05334709E-03
3.49220000E-01  7.59238000E-02  6.09567333E-03
3.49980000E-01  5.73372000E-02  5.97702376E-03
3.50740000E-01  5.11388000E-02  5.92169602E-03
3.51500000E-01  5.82366000E-02  5.87073981E-03
3.52260000E-01  7.43968000E-02  5.81938529E-03
3.53020000E-01  5.48458000E-02  5.74388907E-03
3.53780000E-01  5.44116000E-02  5.81672827E-03
3.54540000E-01  5.09068000E-02  5.86970656E-03
3.55300000E-01  5.67558000E-02  5.88238442E-03
3.56060000E-01  5.58922000E-02  5.89365813E-03
3.56820000E-01  6.17018000E-02  5.88047484E-03
3.57580000E-01  6.27144000E-02  5.89228205E-03
3.58340000E-01  6.33058000E-02  5.90236176E-03
3.59100000E-01  5.43596000E-02  5.90055949E-03
3.59860000E-01  6.47946000E-02  5.93664661E-03
3.60620000E-01  6.01448000E-02  5.90821588E-03
3.61380000E-01  6.41566000E-02  5.92909190E-03
3.62140000E-01  6.74918000E-02  5.90837169E-03
3.62900000E-01  6.37670000E-02  5.93438262E-03
3.63660000E-01  6.38898000E-02  5.95578746E-03
3.64420000E-01  6.73842000E-02  5.96004121E-03
3.65180000E-01  5.34886000E-02  5.95612109E-03
3.65940000E-01  5.80482000E-02  5.99315459E-03
3.66700000E-01  5.42920000E-02  5.99807036E-03
3.67460000E-01  6.60862000E-02  5.98336326E-03
3.68220000E-01  6.92812000E-02  6.02307557E-03
3.68980000E-01  5.86672000E-02  6.04872138E-03
3.69740000E-01  6.19104000E-02  6.06192743E-03
3.70500000E-01  6.59930000E-02  6.05837932E-03
3.71260000E-01  5.56034000E-02  6.08186497E-03
3.72020000E-01  6.69530000E-02  6.13151623E-03
3.72770000E-01  6.02382000E-02  6.15416162E-03
3.73530000E-01  5.79016000E-02  6.20071525E-03
3.74290000E-01  6.46398000E-02  6.24796903E-03
3.75050000E-01  6.47222000E-02  6.28641839E-03
3.75810000E-01  6.00852000E-02  6.30325327E-03
3.76570000E-01  5.73048000E-02  6.38360201E-03
3.77330000E-01  7.33588000E-02  6.38316159E-03
3.78090000E-01  5.32054000E-02  6.45545955E-03
3.78850000E-01  6.87494000E-02  6.48714038E-03
3.79610000E-01  6.58176000E-02  6.53006225E-03
3.80370000E-01  5.13344000E-02  6.57710957E-03
3.81130000E-01  5.66336000E-02  6.59901234E-03
3.81890000E-01  6.62572000E-02  6.64909733E-03
3.82650000E-01  6.07772000E-02  6.68654947E-03
3.83410000E-01  6.24648000E-02  6.74502833E-03
3.84170000E-01  5.52770000E-02  6.76139117E-03
3.84930000E-01  7.39178000E-02  6.81547857E-03
3.85690000E-01  5.26718000E-02  6.83735964E-03
3.86450000E-01  5.99108000E-02  6.89817071E-03
3.87210000E-01  7.73110000E-02  6.95035181E-03
3.87970000E-01  6.76490000E-02  7.06426836E-03
3.88730000E-01  5.78308000E-02  7.03142664E-03
3.89490000E-01  5.54294000E-02  7.06834480E-03
3.90250000E-01  7.43272000E-02  7.12050331E-03
3.91010000E-01  5.61036000E-02  7.16111392E-03
3.91770000E-01  6.52288000E-02  7.20720714E-03
3.92520000E-01  4.90198000E-02  7.25335919E-03
3.93280000E-01  5.70506000E-02  7.31559344E-03
3.94040000E-01  5.57592000E-02  7.36469688E-03
3.94800000E-01  6.77916000E-02  7.36529459E-03
3.95560000E-01  5.96388000E-02  7.48175118E-03
3.96320000E-01  5.21400000E-02  7.48318078E-03
3.97080000E-01  6.84906000E-02  7.55721626E-03
3.97840000E-01  5.71546000E-02  7.60522831E-03
3.98600000E-01  5.84928000E-02  7.65015911E-03
3.99360000E-01  7.32178000E-02  7.73390699E-03
4.00120000E-01  5.75974000E-02  7.74908690E-03
4.00880000E-01  5.61668000E-02  7.81131007E-03
4.01640000E-01  6.34768000E-02  7.88397339E-03
4.02400000E-01  6.55458000E-02  7.93749602E-03
4.03160000E-01  6.02112000E-02  7.96600991E-03
4.03920000E-01  6.21214000E-02  2.55720233E+00
4.04680000E-01  6.06868000E-02  8.02712516E-03
4.05440000E-01  6.21180000E-02  7.99345868E-03
4.06200000E-01  4.98742000E-02  8.11829526E-03
4.06960000E-01  4.64440000E-02  8.11697642E-03
4.07720000E-01  7.24086000E-02  8.21414037E-03
4.08480000E-01  5.66646000E-02  8.13517707E-03
4.09240000E-01  6.06440000E-02  8.22692875E-03
4.09990000E-01  5.92266000E-02  8.24085609E-03
4.10750000E-01  4.23888000E-02  8.28129914E-03
4.11510000E-01  7.32834000E-02  8.32202284E-03
4.12270000E-01  6.52118000E-02  8.33698833E-03
4.13030000E-01  4.21096000E-02  8.35073861E-03
4.13790000E-01  7.05596000E-02  8.34611451E-03
4.14550000E-01  5.56730000E-02  8.38478340E-03
4.15310000E-01  5.13712000E-02  8.43773581E-03
4.16070000E-01  6.82204000E-02  8.42204810E-03
4.16830000E-01  7.79470000E-02  8.50412940E-03
4.17590000E-01  5.48942000E-02  8.56380290E-03
4.18350000E-01  4.59354000E-02  8.63565263E-03
4.19110000E-01  5.51976000E-02  8.57070120E-03
4.19870000E-01  6.39210000E-02  8.65099133E-03
4.20630000E-01  5.17568000E-02  8.69658675E-03
4.21390000E-01  4.99690000E-02  8.71018017E-03
4.22150000E-01  6.21152000E-02  8.79633004E-03
4.22910000E-01  5.79746000E-02  8.86825798E-03
4.23670000E-01  5.50004000E-02  8.93654816E-03
4.24430000E-01  5.98938000E-02  9.07864539E-03
4.25190000E-01  7.55756000E-02  9.04090383E-03
4.25940000E-01  6.56476000E-02  9.21020761E-03
4.26700000E-01  7.41704000E-02  9.26529070E-03
4.27460000E-01  5.23324000E-02  9.40827918E-03
4.28220000E-01  5.52944000E-02  9.44945317E-03
4.28980000E-01  7.31594000E-02  9.51714572E-03
4.29740000E-01  7.32074000E-02  9.69520329E-03
4.30500000E-01  7.58006000E-02  9.65792797E-03
4.31260000E-01  5.94226000E-02  9.89515971E-03
4.32020000E-01  7.15154000E-02  9.91918296E-03
4.32780000E-01  6.65984000E-02  1.00864347E-02
4.33540000E-01  5.35974000E-02  1.01247423E-02
4.34300000E-01  7.40944000E-02  1.02388019E-02
4.35060000E-01  4.47954000E-02  1.04152664E-02


### HEADER:
#
#{
#    "analysis": {},
#    "counters": {
#        "comment": ""
#    },
#    "filename": "Sucroe 6.dat",
#    "history": {
#        "subtraction": {
#            "initial_file": [
#                "A_D12_S_Hb11_6_snap_00001",
#                {
#                    "averaged_files": [
#                        [
#                            "D12_S_Hb11_6_snap_00001.dat"
#                        ],
#                        [
#                            "D12_S_Hb11_6_snap_00002.dat"
#                        ],
#                        [
#                            "D12_S_Hb11_6_snap_00003.dat"
#                        ],
#                        [
#                            "D12_S_Hb11_6_snap_00004.dat"
#                        ],
#                        [
#                            "D12_S_Hb11_6_snap_00005.dat"
#                        ],
#                        [
#                            "D12_S_Hb11_6_snap_00008.dat"
#                        ],
#                        [
#                            "D12_S_Hb11_6_snap_00009.dat"
#                        ],
#                        [
#                            "D12_S_Hb11_6_snap_00010.dat"
#                        ],
#                        [
#                            "D12_S_Hb11_6_snap_00011.dat"
#                        ],
#                        [
#                            "D12_S_Hb11_6_snap_00012.dat"
#                        ],
#                        [
#                            "D12_S_Hb11_6_snap_00015.dat"
#                        ],
#                        [
#                            "D12_S_Hb11_6_snap_00016.dat"
#                        ],
#                        [
#                            "D12_S_Hb11_6_snap_00017.dat"
#                        ],
#                        [
#                            "D12_S_Hb11_6_snap_00018.dat"
#                        ],
#                        [
#                            "D12_S_Hb11_6_snap_00019.dat"
#                        ],
#                        [
#                            "D12_S_Hb11_6_snap_00022.dat"
#                        ],
#                        [
#                            "D12_S_Hb11_6_snap_00023.dat"
#                        ],
#                        [
#                            "D12_S_Hb11_6_snap_00024.dat"
#                        ],
#                        [
#                            "D12_S_Hb11_6_snap_00025.dat"
#                        ],
#                        [
#                            "D12_S_Hb11_6_snap_00026.dat"
#                        ],
#                        [
#                            "D12_S_Hb11_6_snap_00029.dat"
#                        ],
#                        [
#                            "D12_S_Hb11_6_snap_00030.dat"
#                        ],
#                        [
#                            "D12_S_Hb11_6_snap_00031.dat"
#                        ],
#                        [
#                            "D12_S_Hb11_6_snap_00032.dat"
#                        ],
#                        [
#                            "D12_S_Hb11_6_snap_00033.dat"
#                        ],
#                        [
#                            "D12_S_Hb11_6_snap_00036.dat"
#                        ],
#                        [
#                            "D12_S_Hb11_6_snap_00037.dat"
#                        ],
#                        [
#                            "D12_S_Hb11_6_snap_00038.dat"
#                        ],
#                        [
#                            "D12_S_Hb11_6_snap_00039.dat"
#                        ],
#                        [
#                            "D12_S_Hb11_6_snap_00040.dat"
#                        ],
#                        [
#                            "D12_S_Hb11_6_snap_00043.dat"
#                        ],
#                        [
#                            "D12_S_Hb11_6_snap_00044.dat"
#                        ],
#                        [
#                            "D12_S_Hb11_6_snap_00045.dat"
#                        ],
#                        [
#                            "D12_S_Hb11_6_snap_00046.dat"
#                        ],
#                        [
#                            "D12_S_Hb11_6_snap_00047.dat"
#                        ],
#                        [
#                            "D12_S_Hb11_6_snap_00050.dat"
#                        ],
#                        [
#                            "D12_S_Hb11_6_snap_00006.dat"
#                        ],
#                        [
#                            "D12_S_Hb11_6_snap_00007.dat"
#                        ],
#                        [
#                            "D12_S_Hb11_6_snap_00013.dat"
#                        ],
#                        [
#                            "D12_S_Hb11_6_snap_00014.dat"
#                        ],
#                        [
#                            "D12_S_Hb11_6_snap_00020.dat"
#                        ],
#                        [
#                            "D12_S_Hb11_6_snap_00021.dat"
#                        ],
#                        [
#                            "D12_S_Hb11_6_snap_00027.dat"
#                        ],
#                        [
#                            "D12_S_Hb11_6_snap_00028.dat"
#                        ],
#                        [
#                            "D12_S_Hb11_6_snap_00034.dat"
#                        ],
#                        [
#                            "D12_S_Hb11_6_snap_00035.dat"
#                        ],
#                        [
#                            "D12_S_Hb11_6_snap_00041.dat"
#                        ],
#                        [
#                            "D12_S_Hb11_6_snap_00042.dat"
#                        ],
#                        [
#                            "D12_S_Hb11_6_snap_00048.dat"
#                        ],
#                        [
#                            "D12_S_Hb11_6_snap_00049.dat"
#                        ]
#                    ]
#                }
#            ],
#            "subtracted_file": [
#                "A_D10_Sucrose_snap_00001",
#                {
#                    "averaged_files": [
#                        [
#                            "D10_Sucrose_snap_00001.dat"
#                        ],
#                        [
#                            "D10_Sucrose_snap_00002.dat"
#                        ],
#                        [
#                            "D10_Sucrose_snap_00003.dat"
#                        ],
#                        [
#                            "D10_Sucrose_snap_00004.dat"
#                        ],
#                        [
#                            "D10_Sucrose_snap_00005.dat"
#                        ],
#                        [
#                            "D10_Sucrose_snap_00006.dat"
#                        ],
#                        [
#                            "D10_Sucrose_snap_00007.dat"
#                        ],
#                        [
#                            "D10_Sucrose_snap_00008.dat"
#                        ],
#                        [
#                            "D10_Sucrose_snap_00009.dat"
#                        ],
#                        [
#                            "D10_Sucrose_snap_00010.dat"
#                        ],
#                        [
#                            "D10_Sucrose_snap_00011.dat"
#                        ],
#                        [
#                            "D10_Sucrose_snap_00012.dat"
#                        ],
#                        [
#                            "D10_Sucrose_snap_00013.dat"
#                        ],
#                        [
#                            "D10_Sucrose_snap_00014.dat"
#                        ],
#                        [
#                            "D10_Sucrose_snap_00015.dat"
#                        ],
#                        [
#                            "D10_Sucrose_snap_00016.dat"
#                        ],
#                        [
#                            "D10_Sucrose_snap_00017.dat"
#                        ],
#                        [
#                            "D10_Sucrose_snap_00018.dat"
#                        ],
#                        [
#                            "D10_Sucrose_snap_00019.dat"
#                        ],
#                        [
#                            "D10_Sucrose_snap_00020.dat"
#                        ],
#                        [
#                            "D10_Sucrose_snap_00021.dat"
#                        ],
#                        [
#                            "D10_Sucrose_snap_00022.dat"
#                        ],
#                        [
#                            "D10_Sucrose_snap_00023.dat"
#                        ],
#                        [
#                            "D10_Sucrose_snap_00024.dat"
#                        ],
#                        [
#                            "D10_Sucrose_snap_00025.dat"
#                        ],
#                        [
#                            "D10_Sucrose_snap_00026.dat"
#                        ],
#                        [
#                            "D10_Sucrose_snap_00027.dat"
#                        ],
#                        [
#                            "D10_Sucrose_snap_00028.dat"
#                        ],
#                        [
#                            "D10_Sucrose_snap_00029.dat"
#                        ],
#                        [
#                            "D10_Sucrose_snap_00030.dat"
#                        ],
#                        [
#                            "D10_Sucrose_snap_00031.dat"
#                        ],
#                        [
#                            "D10_Sucrose_snap_00032.dat"
#                        ],
#                        [
#                            "D10_Sucrose_snap_00033.dat"
#                        ],
#                        [
#                            "D10_Sucrose_snap_00034.dat"
#                        ],
#                        [
#                            "D10_Sucrose_snap_00035.dat"
#                        ],
#                        [
#                            "D10_Sucrose_snap_00036.dat"
#                        ],
#                        [
#                            "D10_Sucrose_snap_00037.dat"
#                        ],
#                        [
#                            "D10_Sucrose_snap_00038.dat"
#                        ],
#                        [
#                            "D10_Sucrose_snap_00039.dat"
#                        ],
#                        [
#                            "D10_Sucrose_snap_00040.dat"
#                        ],
#                        [
#                            "D10_Sucrose_snap_00041.dat"
#                        ],
#                        [
#                            "D10_Sucrose_snap_00042.dat"
#                        ],
#                        [
#                            "D10_Sucrose_snap_00043.dat"
#                        ],
#                        [
#                            "D10_Sucrose_snap_00044.dat"
#                        ],
#                        [
#                            "D10_Sucrose_snap_00045.dat"
#                        ],
#                        [
#                            "D10_Sucrose_snap_00046.dat"
#                        ],
#                        [
#                            "D10_Sucrose_snap_00047.dat"
#                        ],
#                        [
#                            "D10_Sucrose_snap_00048.dat"
#                        ],
#                        [
#                            "D10_Sucrose_snap_00049.dat"
#                        ],
#                        [
#                            "D10_Sucrose_snap_00050.dat"
#                        ]
#                    ]
#                }
#            ]
#        }
#    }
#}
```
