## Supplementary material for "LEA_4 motifs function alone and in conjunction with synergistic cosolutes to protect a labile enzyme during desiccation": File S1: Sucrose 6.out

```
####      G N O M             Version 5.0 (r14832)      ####

                                               Mon Jan  9 10:55:19 2023


           ####      Configuration                                 ####


    System Type:                   arbitrary monodisperse (job = 0)

    Minimum characteristic size:         0.0000

    Maximum characteristic size:        23.0000

    rad56:                               0.0000

    Force 0.0 at r = rmin:                  yes

    Force 0.0 at r = rmax:                  yes

    Initial alpha:                       0.0000

    Initial random seed:     288846394374303132

    Points in real space:                   189


    Input  1:                      Sucrose 6.dat

    First data point used:                    1

    Last data point used:                   559

    Scaling coefficient:             0.1000E+01

    Experimental setup:            point collimation


           ####      Results                                       ####


    Parameter    DISCRP  OSCILL  STABIL  SYSDEV  POSITV  VALCEN  SMOOTH

    Weight        1.000   3.000   3.000   3.000   1.000   1.000   1.000

    Sigma         0.300   0.600   0.120   0.120   0.120   0.120   0.600

    Ideal         0.700   1.100   0.000   1.000   1.000   0.950   0.000

    Current       0.635   3.186   0.096   0.993   0.988   0.342   0.147

               --------------------------------------------------------

    Estimate      0.955   0.000   0.528   1.000   0.991   0.000   0.942


    Angular range:                       0.0110 to       0.4351

    Reciprocal space Rg:             0.7231E+01

    Reciprocal space I(0):           0.1152E+00


    Real space range:                    0.0000 to      23.0000

    Real space Rg:                   0.7233E+01 +-   0.1968E+00

    Real space I(0):                 0.1152E+00 +-   0.1591E-02


    Highest ALPHA (theor):           0.3407E+02

    Current ALPHA:                   0.6653E-01


    Total Estimate:                      0.5747 (a REASONABLE solution)


           ####      Experimental Data and Fit                     ####


      S          J EXP       ERROR       J REG       I REG


   0.000000E+00                                                0.115192E+00

   0.734667E-03                                                0.115191E+00

   0.146933E-02                                                0.115188E+00

   0.220400E-02                                                0.115183E+00

   0.293867E-02                                                0.115175E+00

   0.367333E-02                                                0.115165E+00

   0.440800E-02                                                0.115153E+00

   0.514267E-02                                                0.115139E+00

   0.587733E-02                                                0.115123E+00

   0.661200E-02                                                0.115105E+00

   0.734667E-02                                                0.115084E+00

   0.808133E-02                                                0.115061E+00

   0.881600E-02                                                0.115037E+00

   0.955067E-02                                                0.115009E+00

   0.102853E-01                                                0.114980E+00

   0.110200E-01   0.378920E+00   0.198227E+00   0.114949E+00   0.114949E+00

   0.117800E-01   0.401074E+00   0.144816E+00   0.114914E+00   0.114914E+00

   0.125400E-01   0.248403E+00   0.923545E-01   0.114877E+00   0.114877E+00

   0.133000E-01   0.196746E+00   0.748347E-01   0.114838E+00   0.114838E+00

   0.140600E-01   0.225855E+00   0.612013E-01   0.114796E+00   0.114796E+00

   0.148200E-01   0.133336E+00   0.608763E-01   0.114753E+00   0.114753E+00

   0.155800E-01   0.148865E+00   0.557743E-01   0.114707E+00   0.114707E+00

   0.163400E-01   0.111207E+00   0.497295E-01   0.114658E+00   0.114658E+00

   0.171000E-01   0.150506E+00   0.439275E-01   0.114608E+00   0.114608E+00

   0.178600E-01   0.102627E+00   0.388062E-01   0.114555E+00   0.114555E+00

   0.186200E-01   0.113052E+00   0.354779E-01   0.114499E+00   0.114499E+00

   0.193800E-01   0.154893E+00   0.320824E-01   0.114442E+00   0.114442E+00

   0.201400E-01   0.121635E+00   0.302489E-01   0.114382E+00   0.114382E+00

   0.209000E-01   0.934770E-01   0.280821E-01   0.114320E+00   0.114320E+00

   0.216600E-01   0.119633E+00   0.269002E-01   0.114256E+00   0.114256E+00

   0.224200E-01   0.106884E+00   0.255120E-01   0.114190E+00   0.114190E+00

   0.231800E-01   0.108518E+00   0.247780E-01   0.114121E+00   0.114121E+00

   0.239500E-01   0.147339E+00   0.233970E-01   0.114050E+00   0.114050E+00

   0.247100E-01   0.110481E+00   0.232014E-01   0.113977E+00   0.113977E+00

   0.254700E-01   0.108340E+00   0.222304E-01   0.113901E+00   0.113901E+00

   0.262300E-01   0.146007E+00   0.217899E-01   0.113824E+00   0.113824E+00

   0.269900E-01   0.121104E+00   0.210210E-01   0.113744E+00   0.113744E+00

   0.277500E-01   0.131973E+00   0.204718E-01   0.113663E+00   0.113663E+00

   0.285100E-01   0.154755E+00   0.201247E-01   0.113579E+00   0.113579E+00

   0.292700E-01   0.688456E-01   0.196045E-01   0.113492E+00   0.113492E+00

   0.300300E-01   0.119734E+00   0.191602E-01   0.113404E+00   0.113404E+00

   0.307900E-01   0.123857E+00   0.187484E-01   0.113314E+00   0.113314E+00

   0.315500E-01   0.959900E-01   0.184338E-01   0.113221E+00   0.113221E+00

   0.323100E-01   0.116030E+00   0.178724E-01   0.113127E+00   0.113127E+00

   0.330700E-01   0.103872E+00   0.174540E-01   0.113030E+00   0.113030E+00

   0.338300E-01   0.111308E+00   0.171974E-01   0.112931E+00   0.112931E+00

   0.345900E-01   0.134597E+00   0.168538E-01   0.112830E+00   0.112830E+00

   0.353500E-01   0.142175E+00   0.166382E-01   0.112727E+00   0.112727E+00

   0.361100E-01   0.129856E+00   0.163285E-01   0.112622E+00   0.112622E+00

   0.368700E-01   0.106716E+00   0.161312E-01   0.112514E+00   0.112514E+00

   0.376300E-01   0.108577E+00   0.159789E-01   0.112405E+00   0.112405E+00

   0.383900E-01   0.948854E-01   0.155893E-01   0.112294E+00   0.112294E+00

   0.391500E-01   0.112162E+00   0.155805E-01   0.112180E+00   0.112180E+00

   0.399100E-01   0.111551E+00   0.150668E-01   0.112065E+00   0.112065E+00

   0.406700E-01   0.857148E-01   0.150467E-01   0.111948E+00   0.111948E+00

   0.414300E-01   0.117176E+00   0.146427E-01   0.111828E+00   0.111828E+00

   0.421900E-01   0.116059E+00   0.145596E-01   0.111707E+00   0.111707E+00

   0.429500E-01   0.113177E+00   0.144600E-01   0.111583E+00   0.111583E+00

   0.437100E-01   0.816792E-01   0.141060E-01   0.111458E+00   0.111458E+00

   0.444700E-01   0.953944E-01   0.137837E-01   0.111331E+00   0.111331E+00

   0.452300E-01   0.950220E-01   0.137315E-01   0.111202E+00   0.111202E+00

   0.459900E-01   0.875078E-01   0.133058E-01   0.111071E+00   0.111071E+00

   0.467500E-01   0.140534E+00   0.131922E-01   0.110937E+00   0.110937E+00

   0.475100E-01   0.945214E-01   0.132459E-01   0.110802E+00   0.110802E+00

   0.482700E-01   0.116524E+00   0.130848E-01   0.110666E+00   0.110666E+00

   0.490300E-01   0.129513E+00   0.129854E-01   0.110527E+00   0.110527E+00

   0.497900E-01   0.117842E+00   0.129271E-01   0.110386E+00   0.110386E+00

   0.505500E-01   0.112367E+00   0.127487E-01   0.110244E+00   0.110244E+00

   0.513100E-01   0.122810E+00   0.126324E-01   0.110100E+00   0.110100E+00

   0.520700E-01   0.115234E+00   0.125369E-01   0.109954E+00   0.109954E+00

   0.528300E-01   0.106318E+00   0.125230E-01   0.109806E+00   0.109806E+00

   0.535900E-01   0.137780E+00   0.123097E-01   0.109656E+00   0.109656E+00

   0.543500E-01   0.126449E+00   0.122811E-01   0.109505E+00   0.109505E+00

   0.551100E-01   0.101226E+00   0.121131E-01   0.109351E+00   0.109351E+00

   0.558700E-01   0.120315E+00   0.120677E-01   0.109196E+00   0.109196E+00

   0.566300E-01   0.115155E+00   0.119667E-01   0.109040E+00   0.109040E+00

   0.573900E-01   0.124653E+00   0.118042E-01   0.108881E+00   0.108881E+00

   0.581500E-01   0.119781E+00   0.117144E-01   0.108721E+00   0.108721E+00

   0.589100E-01   0.118565E+00   0.116012E-01   0.108559E+00   0.108559E+00

   0.596700E-01   0.141422E+00   0.115252E-01   0.108396E+00   0.108396E+00

   0.604300E-01   0.117702E+00   0.113850E-01   0.108231E+00   0.108231E+00

   0.611900E-01   0.125699E+00   0.114593E-01   0.108064E+00   0.108064E+00

   0.619500E-01   0.982354E-01   0.112522E-01   0.107895E+00   0.107895E+00

   0.627100E-01   0.114084E+00   0.112858E-01   0.107725E+00   0.107725E+00

   0.634700E-01   0.106059E+00   0.111417E-01   0.107554E+00   0.107554E+00

   0.642300E-01   0.109882E+00   0.111141E-01   0.107381E+00   0.107381E+00

   0.649900E-01   0.892712E-01   0.110151E-01   0.107206E+00   0.107206E+00

   0.657500E-01   0.104729E+00   0.109024E-01   0.107030E+00   0.107030E+00

   0.665100E-01   0.960686E-01   0.109248E-01   0.106852E+00   0.106852E+00

   0.672700E-01   0.128329E+00   0.107072E-01   0.106673E+00   0.106673E+00

   0.680300E-01   0.106734E+00   0.107536E-01   0.106492E+00   0.106492E+00

   0.687900E-01   0.105521E+00   0.106587E-01   0.106309E+00   0.106309E+00

   0.695500E-01   0.103965E+00   0.105946E-01   0.106126E+00   0.106126E+00

   0.703100E-01   0.101612E+00   0.105160E-01   0.105941E+00   0.105941E+00

   0.710700E-01   0.128827E+00   0.104489E-01   0.105754E+00   0.105754E+00

   0.718300E-01   0.991840E-01   0.103230E-01   0.105566E+00   0.105566E+00

   0.725900E-01   0.100990E+00   0.102395E-01   0.105377E+00   0.105377E+00

   0.733500E-01   0.129522E+00   0.102338E-01   0.105186E+00   0.105186E+00

   0.741200E-01   0.120133E+00   0.101448E-01   0.104991E+00   0.104991E+00

   0.748800E-01   0.107654E+00   0.100896E-01   0.104798E+00   0.104798E+00

   0.756400E-01   0.914020E-01   0.100277E-01   0.104603E+00   0.104603E+00

   0.764000E-01   0.777486E-01   0.996516E-02   0.104407E+00   0.104407E+00

   0.771600E-01   0.998624E-01   0.995751E-02   0.104210E+00   0.104210E+00

   0.779200E-01   0.982564E-01   0.988863E-02   0.104011E+00   0.104011E+00

   0.786800E-01   0.114818E+00   0.986640E-02   0.103811E+00   0.103811E+00

   0.794400E-01   0.971876E-01   0.974862E-02   0.103610E+00   0.103610E+00

   0.802000E-01   0.896108E-01   0.975155E-02   0.103408E+00   0.103408E+00

   0.809600E-01   0.101362E+00   0.959948E-02   0.103205E+00   0.103205E+00

   0.817200E-01   0.985924E-01   0.964107E-02   0.103000E+00   0.103000E+00

   0.824800E-01   0.100374E+00   0.955122E-02   0.102794E+00   0.102794E+00

   0.832400E-01   0.969020E-01   0.947793E-02   0.102587E+00   0.102587E+00

   0.840000E-01   0.955452E-01   0.939785E-02   0.102379E+00   0.102379E+00

   0.847600E-01   0.956568E-01   0.935932E-02   0.102170E+00   0.102170E+00

   0.855200E-01   0.801902E-01   0.942903E-02   0.101960E+00   0.101960E+00

   0.862800E-01   0.102899E+00   0.949966E-02   0.101749E+00   0.101749E+00

   0.870400E-01   0.988818E-01   0.973762E-02   0.101537E+00   0.101537E+00

   0.878000E-01   0.106057E+00   0.984931E-02   0.101324E+00   0.101324E+00

   0.885600E-01   0.101056E+00   0.998358E-02   0.101109E+00   0.101109E+00

   0.893200E-01   0.104542E+00   0.100075E-01   0.100894E+00   0.100894E+00

   0.900800E-01   0.905176E-01   0.101316E-01   0.100678E+00   0.100678E+00

   0.908400E-01   0.705452E-01   0.101792E-01   0.100461E+00   0.100461E+00

   0.916000E-01   0.112142E+00   0.102879E-01   0.100243E+00   0.100243E+00

   0.923600E-01   0.778150E-01   0.102636E-01   0.100024E+00   0.100024E+00

   0.931200E-01   0.874002E-01   0.103062E-01   0.998046E-01   0.998046E-01

   0.938800E-01   0.776390E-01   0.104251E-01   0.995840E-01   0.995840E-01

   0.946400E-01   0.966674E-01   0.104258E-01   0.993626E-01   0.993626E-01

   0.954000E-01   0.100993E+00   0.104814E-01   0.991404E-01   0.991404E-01

   0.961600E-01   0.806670E-01   0.104657E-01   0.989174E-01   0.989174E-01

   0.969200E-01   0.913604E-01   0.104293E-01   0.986936E-01   0.986936E-01

   0.976800E-01   0.965288E-01   0.104072E-01   0.984691E-01   0.984691E-01

   0.984400E-01   0.107407E+00   0.102790E-01   0.982438E-01   0.982438E-01

   0.992000E-01   0.114449E+00   0.102002E-01   0.980179E-01   0.980179E-01

   0.999600E-01   0.948540E-01   0.100036E-01   0.977912E-01   0.977912E-01

   0.100720E+00   0.969976E-01   0.985612E-02   0.975639E-01   0.975639E-01

   0.101480E+00   0.107760E+00   0.959208E-02   0.973359E-01   0.973359E-01

   0.102240E+00   0.101253E+00   0.956583E-02   0.971073E-01   0.971073E-01

   0.103000E+00   0.953074E-01   0.941074E-02   0.968781E-01   0.968781E-01

   0.103760E+00   0.110700E+00   0.930743E-02   0.966483E-01   0.966483E-01

   0.104520E+00   0.822822E-01   0.929491E-02   0.964179E-01   0.964179E-01

   0.105280E+00   0.109661E+00   0.914391E-02   0.961870E-01   0.961870E-01

   0.106040E+00   0.845412E-01   0.915107E-02   0.959556E-01   0.959556E-01

   0.106800E+00   0.107693E+00   0.905728E-02   0.957236E-01   0.957236E-01

   0.107560E+00   0.913470E-01   0.904740E-02   0.954912E-01   0.954912E-01

   0.108320E+00   0.824990E-01   0.896253E-02   0.952583E-01   0.952583E-01

   0.109080E+00   0.752036E-01   0.895037E-02   0.950249E-01   0.950249E-01

   0.109840E+00   0.910556E-01   0.896180E-02   0.947912E-01   0.947912E-01

   0.110600E+00   0.111664E+00   0.900186E-02   0.945570E-01   0.945570E-01

   0.111360E+00   0.930900E-01   0.891698E-02   0.943224E-01   0.943224E-01

   0.112120E+00   0.869228E-01   0.894584E-02   0.940875E-01   0.940875E-01

   0.112880E+00   0.878592E-01   0.891284E-02   0.938522E-01   0.938522E-01

   0.113640E+00   0.941344E-01   0.879073E-02   0.936167E-01   0.936167E-01

   0.114400E+00   0.977300E-01   0.876907E-02   0.933808E-01   0.933808E-01

   0.115160E+00   0.798290E-01   0.869021E-02   0.931446E-01   0.931446E-01

   0.115920E+00   0.101663E+00   0.866942E-02   0.929082E-01   0.929082E-01

   0.116680E+00   0.100472E+00   0.857224E-02   0.926715E-01   0.926715E-01

   0.117440E+00   0.983850E-01   0.854708E-02   0.924346E-01   0.924346E-01

   0.118200E+00   0.101786E+00   0.852497E-02   0.921975E-01   0.921975E-01

   0.118960E+00   0.956938E-01   0.842682E-02   0.919602E-01   0.919602E-01

   0.119720E+00   0.822064E-01   0.842887E-02   0.917227E-01   0.917227E-01

   0.120480E+00   0.877204E-01   0.836115E-02   0.914852E-01   0.914852E-01

   0.121240E+00   0.993614E-01   0.830953E-02   0.912474E-01   0.912474E-01

   0.122000E+00   0.955134E-01   0.828638E-02   0.910096E-01   0.910096E-01

   0.122760E+00   0.841888E-01   0.823508E-02   0.907717E-01   0.907717E-01

   0.123520E+00   0.940542E-01   0.819930E-02   0.905338E-01   0.905338E-01

   0.124280E+00   0.826370E-01   0.817754E-02   0.902958E-01   0.902958E-01

   0.125040E+00   0.842036E-01   0.811798E-02   0.900578E-01   0.900578E-01

   0.125800E+00   0.867674E-01   0.805507E-02   0.898197E-01   0.898197E-01

   0.126560E+00   0.751020E-01   0.804584E-02   0.895817E-01   0.895817E-01

   0.127320E+00   0.872140E-01   0.802287E-02   0.893438E-01   0.893438E-01

   0.128080E+00   0.977102E-01   0.797692E-02   0.891058E-01   0.891058E-01

   0.128840E+00   0.927174E-01   0.795257E-02   0.888680E-01   0.888680E-01

   0.129600E+00   0.721880E-01   0.791117E-02   0.886303E-01   0.886303E-01

   0.130360E+00   0.961152E-01   0.785879E-02   0.883926E-01   0.883926E-01

   0.131120E+00   0.103387E+00   0.781130E-02   0.881551E-01   0.881551E-01

   0.131880E+00   0.864274E-01   0.776822E-02   0.879178E-01   0.879178E-01

   0.132640E+00   0.871708E-01   0.775978E-02   0.876806E-01   0.876806E-01

   0.133400E+00   0.862160E-01   0.765454E-02   0.874436E-01   0.874436E-01

   0.134160E+00   0.959598E-01   0.761349E-02   0.872069E-01   0.872069E-01

   0.134920E+00   0.756388E-01   0.751738E-02   0.869703E-01   0.869703E-01

   0.135680E+00   0.103866E+00   0.752726E-02   0.867340E-01   0.867340E-01

   0.136440E+00   0.828778E-01   0.753899E-02   0.864980E-01   0.864980E-01

   0.137200E+00   0.793074E-01   0.749707E-02   0.862622E-01   0.862622E-01

   0.137960E+00   0.920574E-01   0.745577E-02   0.860268E-01   0.860268E-01

   0.138730E+00   0.834716E-01   0.744603E-02   0.857886E-01   0.857886E-01

   0.139490E+00   0.855338E-01   0.743826E-02   0.855538E-01   0.855538E-01

   0.140250E+00   0.821644E-01   0.739078E-02   0.853194E-01   0.853194E-01

   0.141010E+00   0.671072E-01   0.736323E-02   0.850853E-01   0.850853E-01

   0.141770E+00   0.758418E-01   0.731066E-02   0.848517E-01   0.848517E-01

   0.142530E+00   0.876850E-01   0.731530E-02   0.846184E-01   0.846184E-01

   0.143290E+00   0.905610E-01   0.724956E-02   0.843856E-01   0.843856E-01

   0.144050E+00   0.881016E-01   0.728254E-02   0.841532E-01   0.841532E-01

   0.144810E+00   0.755796E-01   0.720476E-02   0.839213E-01   0.839213E-01

   0.145570E+00   0.814580E-01   0.722419E-02   0.836899E-01   0.836899E-01

   0.146330E+00   0.792244E-01   0.715309E-02   0.834590E-01   0.834590E-01

   0.147090E+00   0.829728E-01   0.714755E-02   0.832286E-01   0.832286E-01

   0.147850E+00   0.756760E-01   0.713462E-02   0.829987E-01   0.829987E-01

   0.148610E+00   0.767162E-01   0.714336E-02   0.827694E-01   0.827694E-01

   0.149370E+00   0.916398E-01   0.709807E-02   0.825406E-01   0.825406E-01

   0.150130E+00   0.784284E-01   0.705976E-02   0.823125E-01   0.823125E-01

   0.150890E+00   0.799622E-01   0.705234E-02   0.820849E-01   0.820849E-01

   0.151650E+00   0.802936E-01   0.695657E-02   0.818579E-01   0.818579E-01

   0.152410E+00   0.800508E-01   0.701157E-02   0.816316E-01   0.816316E-01

   0.153170E+00   0.816446E-01   0.694508E-02   0.814059E-01   0.814059E-01

   0.153930E+00   0.832204E-01   0.695573E-02   0.811809E-01   0.811809E-01

   0.154690E+00   0.813450E-01   0.692692E-02   0.809566E-01   0.809566E-01

   0.155450E+00   0.828414E-01   0.690838E-02   0.807330E-01   0.807330E-01

   0.156210E+00   0.675566E-01   0.688326E-02   0.805101E-01   0.805101E-01

   0.156970E+00   0.735742E-01   0.687164E-02   0.802879E-01   0.802879E-01

   0.157730E+00   0.845768E-01   0.683211E-02   0.800665E-01   0.800665E-01

   0.158490E+00   0.759800E-01   0.682701E-02   0.798458E-01   0.798458E-01

   0.159250E+00   0.799162E-01   0.679668E-02   0.796259E-01   0.796259E-01

   0.160010E+00   0.872192E-01   0.677384E-02   0.794068E-01   0.794068E-01

   0.160770E+00   0.900488E-01   0.677041E-02   0.791884E-01   0.791884E-01

   0.161530E+00   0.823042E-01   0.672185E-02   0.789710E-01   0.789710E-01

   0.162290E+00   0.750128E-01   0.671683E-02   0.787543E-01   0.787543E-01

   0.163050E+00   0.827746E-01   0.665351E-02   0.785385E-01   0.785385E-01

   0.163810E+00   0.818508E-01   0.664818E-02   0.783235E-01   0.783235E-01

   0.164570E+00   0.804614E-01   0.664590E-02   0.781095E-01   0.781095E-01

   0.165330E+00   0.901708E-01   0.662019E-02   0.778963E-01   0.778963E-01

   0.166090E+00   0.811194E-01   0.659918E-02   0.776840E-01   0.776840E-01

   0.166850E+00   0.869804E-01   0.658715E-02   0.774726E-01   0.774726E-01

   0.167610E+00   0.705812E-01   0.655614E-02   0.772622E-01   0.772622E-01

   0.168370E+00   0.730680E-01   0.655408E-02   0.770527E-01   0.770527E-01

   0.169130E+00   0.807420E-01   0.651344E-02   0.768442E-01   0.768442E-01

   0.169890E+00   0.770086E-01   0.651283E-02   0.766366E-01   0.766366E-01

   0.170650E+00   0.776034E-01   0.646951E-02   0.764300E-01   0.764300E-01

   0.171410E+00   0.891974E-01   0.647564E-02   0.762245E-01   0.762245E-01

   0.172170E+00   0.874070E-01   0.643800E-02   0.760199E-01   0.760199E-01

   0.172930E+00   0.761262E-01   0.644724E-02   0.758163E-01   0.758163E-01

   0.173690E+00   0.700206E-01   0.640423E-02   0.756138E-01   0.756138E-01

   0.174450E+00   0.704448E-01   0.643598E-02   0.754123E-01   0.754123E-01

   0.175210E+00   0.717346E-01   0.650924E-02   0.752119E-01   0.752119E-01

   0.175970E+00   0.778874E-01   0.656932E-02   0.750126E-01   0.750126E-01

   0.176730E+00   0.756264E-01   0.665105E-02   0.748143E-01   0.748143E-01

   0.177490E+00   0.685554E-01   0.667757E-02   0.746171E-01   0.746171E-01

   0.178250E+00   0.738280E-01   0.676929E-02   0.744210E-01   0.744210E-01

   0.179010E+00   0.644002E-01   0.678832E-02   0.742260E-01   0.742260E-01

   0.179770E+00   0.845372E-01   0.681733E-02   0.740322E-01   0.740322E-01

   0.180530E+00   0.809612E-01   0.684071E-02   0.738395E-01   0.738395E-01

   0.181290E+00   0.635590E-01   0.689552E-02   0.736479E-01   0.736479E-01

   0.182050E+00   0.690400E-01   0.693171E-02   0.734575E-01   0.734575E-01

   0.182810E+00   0.627898E-01   0.692877E-02   0.732682E-01   0.732682E-01

   0.183570E+00   0.709526E-01   0.696085E-02   0.730802E-01   0.730802E-01

   0.184330E+00   0.758426E-01   0.699616E-02   0.728933E-01   0.728933E-01

   0.185090E+00   0.572228E-01   0.698779E-02   0.727076E-01   0.727076E-01

   0.185850E+00   0.905582E-01   0.703657E-02   0.725231E-01   0.725231E-01

   0.186610E+00   0.768012E-01   0.702996E-02   0.723398E-01   0.723398E-01

   0.187370E+00   0.859896E-01   0.708469E-02   0.721577E-01   0.721577E-01

   0.188130E+00   0.762032E-01   0.704490E-02   0.719769E-01   0.719769E-01

   0.188890E+00   0.685764E-01   0.707090E-02   0.717973E-01   0.717973E-01

   0.189650E+00   0.816892E-01   0.705939E-02   0.716189E-01   0.716189E-01

   0.190410E+00   0.728986E-01   0.711265E-02   0.714418E-01   0.714418E-01

   0.191170E+00   0.635064E-01   0.713326E-02   0.712660E-01   0.712660E-01

   0.191930E+00   0.737870E-01   0.712676E-02   0.710914E-01   0.710914E-01

   0.192690E+00   0.663072E-01   0.714414E-02   0.709181E-01   0.709181E-01

   0.193450E+00   0.803986E-01   0.713904E-02   0.707461E-01   0.707461E-01

   0.194210E+00   0.732812E-01   0.718183E-02   0.705754E-01   0.705754E-01

   0.194970E+00   0.636458E-01   0.716453E-02   0.704060E-01   0.704060E-01

   0.195730E+00   0.704084E-01   0.721986E-02   0.702379E-01   0.702379E-01

   0.196490E+00   0.578866E-01   0.720874E-02   0.700711E-01   0.700711E-01

   0.197250E+00   0.757858E-01   0.724266E-02   0.699056E-01   0.699056E-01

   0.198010E+00   0.669270E-01   0.723092E-02   0.697414E-01   0.697414E-01

   0.198770E+00   0.670606E-01   0.726575E-02   0.695786E-01   0.695786E-01

   0.199530E+00   0.671198E-01   0.727054E-02   0.694171E-01   0.694171E-01

   0.200290E+00   0.641542E-01   0.725218E-02   0.692570E-01   0.692570E-01

   0.201050E+00   0.574432E-01   0.727698E-02   0.690982E-01   0.690982E-01

   0.201810E+00   0.716184E-01   0.721865E-02   0.689408E-01   0.689408E-01

   0.202570E+00   0.797984E-01   0.720275E-02   0.687847E-01   0.687847E-01

   0.203330E+00   0.667228E-01   0.720346E-02   0.686300E-01   0.686300E-01

   0.204090E+00   0.735568E-01   0.724688E-02   0.684767E-01   0.684767E-01

   0.204850E+00   0.668376E-01   0.724031E-02   0.683247E-01   0.683247E-01

   0.205610E+00   0.687848E-01   0.727290E-02   0.681741E-01   0.681741E-01

   0.206370E+00   0.689218E-01   0.725298E-02   0.680249E-01   0.680249E-01

   0.207130E+00   0.592522E-01   0.727429E-02   0.678771E-01   0.678771E-01

   0.207890E+00   0.633714E-01   0.726504E-02   0.677306E-01   0.677306E-01

   0.208650E+00   0.636170E-01   0.726255E-02   0.675856E-01   0.675856E-01

   0.209410E+00   0.646260E-01   0.728390E-02   0.674419E-01   0.674419E-01

   0.210170E+00   0.731414E-01   0.727478E-02   0.672997E-01   0.672997E-01

   0.210930E+00   0.609220E-01   0.731244E-02   0.671588E-01   0.671588E-01

   0.211690E+00   0.586576E-01   0.731804E-02   0.670194E-01   0.670194E-01

   0.212450E+00   0.641540E-01   0.728059E-02   0.668814E-01   0.668814E-01

   0.213210E+00   0.692804E-01   0.729212E-02   0.667448E-01   0.667448E-01

   0.213970E+00   0.760770E-01   0.722751E-02   0.666096E-01   0.666096E-01

   0.214730E+00   0.899442E-01   0.723942E-02   0.664758E-01   0.664758E-01

   0.215490E+00   0.636740E-01   0.722926E-02   0.663434E-01   0.663434E-01

   0.216250E+00   0.566820E-01   0.722675E-02   0.662125E-01   0.662125E-01

   0.217010E+00   0.748194E-01   0.722069E-02   0.660829E-01   0.660829E-01

   0.217770E+00   0.721412E-01   0.719350E-02   0.659548E-01   0.659548E-01

   0.218530E+00   0.530972E-01   0.720401E-02   0.658281E-01   0.658281E-01

   0.219290E+00   0.530854E-01   0.714733E-02   0.657029E-01   0.657029E-01

   0.220050E+00   0.853978E-01   0.717788E-02   0.655790E-01   0.655790E-01

   0.220810E+00   0.715874E-01   0.713888E-02   0.654566E-01   0.654566E-01

   0.221570E+00   0.698760E-01   0.712495E-02   0.653356E-01   0.653356E-01

   0.222330E+00   0.698742E-01   0.710327E-02   0.652161E-01   0.652161E-01

   0.223090E+00   0.702234E-01   0.708405E-02   0.650979E-01   0.650979E-01

   0.223850E+00   0.579224E-01   0.706205E-02   0.649812E-01   0.649812E-01

   0.224610E+00   0.748586E-01   0.703652E-02   0.648659E-01   0.648659E-01

   0.225370E+00   0.573584E-01   0.701807E-02   0.647521E-01   0.647521E-01

   0.226130E+00   0.596816E-01   0.693993E-02   0.646396E-01   0.646396E-01

   0.226890E+00   0.526548E-01   0.695486E-02   0.645286E-01   0.645286E-01

   0.227650E+00   0.666616E-01   0.689299E-02   0.644190E-01   0.644190E-01

   0.228410E+00   0.639884E-01   0.686915E-02   0.643108E-01   0.643108E-01

   0.229170E+00   0.748962E-01   0.684645E-02   0.642041E-01   0.642041E-01

   0.229930E+00   0.602494E-01   0.686625E-02   0.640987E-01   0.640987E-01

   0.230690E+00   0.636318E-01   0.682283E-02   0.639948E-01   0.639948E-01

   0.231450E+00   0.604178E-01   0.682473E-02   0.638923E-01   0.638923E-01

   0.232210E+00   0.608142E-01   0.679548E-02   0.637912E-01   0.637912E-01

   0.232970E+00   0.560202E-01   0.677507E-02   0.636915E-01   0.636915E-01

   0.233730E+00   0.551958E-01   0.674315E-02   0.635933E-01   0.635933E-01

   0.234490E+00   0.704352E-01   0.672154E-02   0.634964E-01   0.634964E-01

   0.235250E+00   0.566900E-01   0.671149E-02   0.634009E-01   0.634009E-01

   0.236010E+00   0.661616E-01   0.666042E-02   0.633068E-01   0.633068E-01

   0.236770E+00   0.763594E-01   0.664831E-02   0.632141E-01   0.632141E-01

   0.237530E+00   0.655938E-01   0.666446E-02   0.631228E-01   0.631228E-01

   0.238290E+00   0.672082E-01   0.659978E-02   0.630329E-01   0.630329E-01

   0.239050E+00   0.561198E-01   0.660878E-02   0.629444E-01   0.629444E-01

   0.239810E+00   0.539268E-01   0.658213E-02   0.628573E-01   0.628573E-01

   0.240570E+00   0.645272E-01   0.653425E-02   0.627715E-01   0.627715E-01

   0.241330E+00   0.608608E-01   0.652677E-02   0.626871E-01   0.626871E-01

   0.242090E+00   0.544994E-01   0.648989E-02   0.626041E-01   0.626041E-01

   0.242850E+00   0.729170E-01   0.650051E-02   0.625224E-01   0.625224E-01

   0.243610E+00   0.611674E-01   0.645457E-02   0.624421E-01   0.624421E-01

   0.244370E+00   0.661402E-01   0.647844E-02   0.623632E-01   0.623632E-01

   0.245130E+00   0.690638E-01   0.640614E-02   0.622856E-01   0.622856E-01

   0.245890E+00   0.744842E-01   0.642489E-02   0.622093E-01   0.622093E-01

   0.246650E+00   0.679360E-01   0.640475E-02   0.621344E-01   0.621344E-01

   0.247410E+00   0.647186E-01   0.638980E-02   0.620608E-01   0.620608E-01

   0.248170E+00   0.563754E-01   0.634051E-02   0.619886E-01   0.619886E-01

   0.248930E+00   0.649108E-01   0.632233E-02   0.619176E-01   0.619176E-01

   0.249690E+00   0.681120E-01   0.632579E-02   0.618480E-01   0.618480E-01

   0.250450E+00   0.576326E-01   0.627824E-02   0.617797E-01   0.617797E-01

   0.251210E+00   0.550980E-01   0.627931E-02   0.617127E-01   0.617127E-01

   0.251970E+00   0.611528E-01   0.623243E-02   0.616470E-01   0.616470E-01

   0.252730E+00   0.591724E-01   0.623818E-02   0.615825E-01   0.615825E-01

   0.253490E+00   0.596094E-01   0.617777E-02   0.615194E-01   0.615194E-01

   0.254250E+00   0.623050E-01   0.617765E-02   0.614575E-01   0.614575E-01

   0.255010E+00   0.571190E-01   0.615926E-02   0.613969E-01   0.613969E-01

   0.255770E+00   0.694804E-01   0.615490E-02   0.613376E-01   0.613376E-01

   0.256530E+00   0.620540E-01   0.612763E-02   0.612795E-01   0.612795E-01

   0.257290E+00   0.576974E-01   0.614386E-02   0.612227E-01   0.612227E-01

   0.258050E+00   0.651746E-01   0.610491E-02   0.611671E-01   0.611671E-01

   0.258810E+00   0.597806E-01   0.607816E-02   0.611128E-01   0.611128E-01

   0.259570E+00   0.565328E-01   0.605776E-02   0.610596E-01   0.610596E-01

   0.260330E+00   0.648706E-01   0.603161E-02   0.610077E-01   0.610077E-01

   0.261090E+00   0.601700E-01   0.603757E-02   0.609570E-01   0.609570E-01

   0.261850E+00   0.680260E-01   0.601260E-02   0.609075E-01   0.609075E-01

   0.262610E+00   0.625866E-01   0.601354E-02   0.608592E-01   0.608592E-01

   0.263370E+00   0.600186E-01   0.598261E-02   0.608121E-01   0.608121E-01

   0.264130E+00   0.591802E-01   0.598994E-02   0.607661E-01   0.607661E-01

   0.264890E+00   0.559084E-01   0.595377E-02   0.607213E-01   0.607213E-01

   0.265650E+00   0.682270E-01   0.592891E-02   0.606777E-01   0.606777E-01

   0.266410E+00   0.680796E-01   0.590772E-02   0.606352E-01   0.606352E-01

   0.267170E+00   0.645618E-01   0.588892E-02   0.605939E-01   0.605939E-01

   0.267930E+00   0.551442E-01   0.587851E-02   0.605537E-01   0.605537E-01

   0.268690E+00   0.677178E-01   0.588707E-02   0.605146E-01   0.605146E-01

   0.269450E+00   0.601078E-01   0.587423E-02   0.604766E-01   0.604766E-01

   0.270210E+00   0.630182E-01   0.584840E-02   0.604397E-01   0.604397E-01

   0.270970E+00   0.638150E-01   0.584754E-02   0.604039E-01   0.604039E-01

   0.271720E+00   0.704886E-01   0.580641E-02   0.603697E-01   0.603697E-01

   0.272480E+00   0.633906E-01   0.583744E-02   0.603361E-01   0.603361E-01

   0.273240E+00   0.494944E-01   0.578233E-02   0.603035E-01   0.603035E-01

   0.274000E+00   0.469332E-01   0.581159E-02   0.602720E-01   0.602720E-01

   0.274760E+00   0.717668E-01   0.576374E-02   0.602415E-01   0.602415E-01

   0.275520E+00   0.608020E-01   0.577103E-02   0.602120E-01   0.602120E-01

   0.276280E+00   0.536292E-01   0.575613E-02   0.601836E-01   0.601836E-01

   0.277040E+00   0.545918E-01   0.575582E-02   0.601562E-01   0.601562E-01

   0.277800E+00   0.612988E-01   0.574355E-02   0.601298E-01   0.601298E-01

   0.278560E+00   0.531380E-01   0.571106E-02   0.601044E-01   0.601044E-01

   0.279320E+00   0.499238E-01   0.568048E-02   0.600800E-01   0.600800E-01

   0.280080E+00   0.588316E-01   0.566343E-02   0.600565E-01   0.600565E-01

   0.280840E+00   0.616622E-01   0.568376E-02   0.600340E-01   0.600340E-01

   0.281600E+00   0.643838E-01   0.565018E-02   0.600125E-01   0.600125E-01

   0.282360E+00   0.546644E-01   0.565320E-02   0.599918E-01   0.599918E-01

   0.283120E+00   0.485460E-01   0.562349E-02   0.599721E-01   0.599721E-01

   0.283880E+00   0.560366E-01   0.562351E-02   0.599534E-01   0.599534E-01

   0.284640E+00   0.695382E-01   0.561988E-02   0.599355E-01   0.599355E-01

   0.285400E+00   0.559454E-01   0.560196E-02   0.599185E-01   0.599185E-01

   0.286160E+00   0.526294E-01   0.561157E-02   0.599024E-01   0.599024E-01

   0.286920E+00   0.590568E-01   0.561208E-02   0.598872E-01   0.598872E-01

   0.287680E+00   0.592442E-01   0.561639E-02   0.598728E-01   0.598728E-01

   0.288440E+00   0.602564E-01   0.561826E-02   0.598593E-01   0.598593E-01

   0.289200E+00   0.694524E-01   0.562716E-02   0.598466E-01   0.598466E-01

   0.289960E+00   0.592246E-01   0.563430E-02   0.598348E-01   0.598348E-01

   0.290720E+00   0.669562E-01   0.563078E-02   0.598237E-01   0.598237E-01

   0.291480E+00   0.524824E-01   0.563165E-02   0.598135E-01   0.598135E-01

   0.292240E+00   0.611064E-01   0.564095E-02   0.598040E-01   0.598040E-01

   0.293000E+00   0.566654E-01   0.563845E-02   0.597953E-01   0.597953E-01

   0.293760E+00   0.569016E-01   0.565481E-02   0.597874E-01   0.597874E-01

   0.294520E+00   0.598096E-01   0.564796E-02   0.597802E-01   0.597802E-01

   0.295280E+00   0.589622E-01   0.565541E-02   0.597738E-01   0.597738E-01

   0.296040E+00   0.560006E-01   0.565757E-02   0.597681E-01   0.597681E-01

   0.296800E+00   0.635280E-01   0.565573E-02   0.597631E-01   0.597631E-01

   0.297560E+00   0.537268E-01   0.567039E-02   0.597588E-01   0.597588E-01

   0.298320E+00   0.673906E-01   0.566714E-02   0.597552E-01   0.597552E-01

   0.299080E+00   0.585446E-01   0.565736E-02   0.597523E-01   0.597523E-01

   0.299840E+00   0.545320E-01   0.564578E-02   0.597500E-01   0.597500E-01

   0.300600E+00   0.738262E-01   0.564740E-02   0.597484E-01   0.597484E-01

   0.301360E+00   0.724460E-01   0.561414E-02   0.597475E-01   0.597475E-01

   0.302120E+00   0.557586E-01   0.562898E-02   0.597471E-01   0.597471E-01

   0.302880E+00   0.698852E-01   0.559112E-02   0.597474E-01   0.597474E-01

   0.303640E+00   0.511500E-01   0.559950E-02   0.597483E-01   0.597483E-01

   0.304400E+00   0.563642E-01   0.556610E-02   0.597498E-01   0.597498E-01

   0.305160E+00   0.614012E-01   0.563917E-02   0.597518E-01   0.597518E-01

   0.305920E+00   0.678110E-01   0.565945E-02   0.597545E-01   0.597545E-01

   0.306680E+00   0.665146E-01   0.566297E-02   0.597576E-01   0.597576E-01

   0.307440E+00   0.641352E-01   0.568984E-02   0.597614E-01   0.597614E-01

   0.308200E+00   0.609832E-01   0.567752E-02   0.597656E-01   0.597656E-01

   0.308960E+00   0.475268E-01   0.572342E-02   0.597704E-01   0.597704E-01

   0.309720E+00   0.595492E-01   0.571164E-02   0.597756E-01   0.597756E-01

   0.310480E+00   0.497062E-01   0.573122E-02   0.597814E-01   0.597814E-01

   0.311240E+00   0.622710E-01   0.572573E-02   0.597876E-01   0.597876E-01

   0.312000E+00   0.550006E-01   0.571987E-02   0.597943E-01   0.597943E-01

   0.312760E+00   0.666172E-01   0.572573E-02   0.598014E-01   0.598014E-01

   0.313520E+00   0.730086E-01   0.571129E-02   0.598090E-01   0.598090E-01

   0.314280E+00   0.502194E-01   0.572758E-02   0.598170E-01   0.598170E-01

   0.315040E+00   0.674826E-01   0.572135E-02   0.598254E-01   0.598254E-01

   0.315800E+00   0.608104E-01   0.574055E-02   0.598342E-01   0.598342E-01

   0.316560E+00   0.597812E-01   0.570209E-02   0.598434E-01   0.598434E-01

   0.317320E+00   0.653222E-01   0.570920E-02   0.598529E-01   0.598529E-01

   0.318080E+00   0.570156E-01   0.575010E-02   0.598629E-01   0.598629E-01

   0.318830E+00   0.670874E-01   0.573438E-02   0.598730E-01   0.598730E-01

   0.319590E+00   0.503708E-01   0.576434E-02   0.598836E-01   0.598836E-01

   0.320350E+00   0.481596E-01   0.578095E-02   0.598946E-01   0.598946E-01

   0.321110E+00   0.509740E-01   0.580574E-02   0.599058E-01   0.599058E-01

   0.321870E+00   0.698448E-01   0.581667E-02   0.599173E-01   0.599173E-01

   0.322630E+00   0.565066E-01   0.584289E-02   0.599292E-01   0.599292E-01

   0.323390E+00   0.703712E-01   0.587066E-02   0.599412E-01   0.599412E-01

   0.324150E+00   0.599248E-01   0.585957E-02   0.599536E-01   0.599536E-01

   0.324910E+00   0.568284E-01   0.591102E-02   0.599662E-01   0.599662E-01

   0.325670E+00   0.659174E-01   0.589666E-02   0.599790E-01   0.599790E-01

   0.326430E+00   0.642726E-01   0.592049E-02   0.599921E-01   0.599921E-01

   0.327190E+00   0.610666E-01   0.592391E-02   0.600053E-01   0.600053E-01

   0.327950E+00   0.577716E-01   0.592140E-02   0.600188E-01   0.600188E-01

   0.328710E+00   0.661030E-01   0.590189E-02   0.600324E-01   0.600324E-01

   0.329470E+00   0.583972E-01   0.589273E-02   0.600463E-01   0.600463E-01

   0.330230E+00   0.667698E-01   0.590381E-02   0.600602E-01   0.600602E-01

   0.330990E+00   0.619286E-01   0.590569E-02   0.600743E-01   0.600743E-01

   0.331750E+00   0.513420E-01   0.590518E-02   0.600886E-01   0.600886E-01

   0.332510E+00   0.652272E-01   0.592494E-02   0.601029E-01   0.601029E-01

   0.333270E+00   0.599422E-01   0.593015E-02   0.601174E-01   0.601174E-01

   0.334030E+00   0.576256E-01   0.593381E-02   0.601320E-01   0.601320E-01

   0.334790E+00   0.614924E-01   0.593557E-02   0.601466E-01   0.601466E-01

   0.335550E+00   0.545638E-01   0.597387E-02   0.601614E-01   0.601614E-01

   0.336310E+00   0.508906E-01   0.595889E-02   0.601762E-01   0.601762E-01

   0.337070E+00   0.567766E-01   0.598014E-02   0.601910E-01   0.601910E-01

   0.337830E+00   0.517150E-01   0.597692E-02   0.602059E-01   0.602059E-01

   0.338590E+00   0.553176E-01   0.598315E-02   0.602207E-01   0.602207E-01

   0.339350E+00   0.534932E-01   0.600711E-02   0.602356E-01   0.602356E-01

   0.340110E+00   0.559004E-01   0.599125E-02   0.602505E-01   0.602505E-01

   0.340870E+00   0.610392E-01   0.604096E-02   0.602654E-01   0.602654E-01

   0.341630E+00   0.691990E-01   0.602413E-02   0.602803E-01   0.602803E-01

   0.342390E+00   0.509628E-01   0.605794E-02   0.602951E-01   0.602951E-01

   0.343150E+00   0.457934E-01   0.603995E-02   0.603099E-01   0.603099E-01

   0.343910E+00   0.559662E-01   0.604915E-02   0.603246E-01   0.603246E-01

   0.344670E+00   0.590122E-01   0.605118E-02   0.603392E-01   0.603392E-01

   0.345430E+00   0.690644E-01   0.604972E-02   0.603538E-01   0.603538E-01

   0.346190E+00   0.562082E-01   0.606336E-02   0.603683E-01   0.603683E-01

   0.346950E+00   0.621238E-01   0.603922E-02   0.603826E-01   0.603826E-01

   0.347710E+00   0.447754E-01   0.609036E-02   0.603969E-01   0.603969E-01

   0.348470E+00   0.514852E-01   0.605335E-02   0.604110E-01   0.604110E-01

   0.349220E+00   0.759238E-01   0.609567E-02   0.604248E-01   0.604248E-01

   0.349980E+00   0.573372E-01   0.597702E-02   0.604386E-01   0.604386E-01

   0.350740E+00   0.511388E-01   0.592170E-02   0.604522E-01   0.604522E-01

   0.351500E+00   0.582366E-01   0.587074E-02   0.604657E-01   0.604657E-01

   0.352260E+00   0.743968E-01   0.581939E-02   0.604790E-01   0.604790E-01

   0.353020E+00   0.548458E-01   0.574389E-02   0.604921E-01   0.604921E-01

   0.353780E+00   0.544116E-01   0.581673E-02   0.605050E-01   0.605050E-01

   0.354540E+00   0.509068E-01   0.586971E-02   0.605177E-01   0.605177E-01

   0.355300E+00   0.567558E-01   0.588238E-02   0.605302E-01   0.605302E-01

   0.356060E+00   0.558922E-01   0.589366E-02   0.605424E-01   0.605424E-01

   0.356820E+00   0.617018E-01   0.588047E-02   0.605544E-01   0.605544E-01

   0.357580E+00   0.627144E-01   0.589228E-02   0.605661E-01   0.605661E-01

   0.358340E+00   0.633058E-01   0.590236E-02   0.605775E-01   0.605775E-01

   0.359100E+00   0.543596E-01   0.590056E-02   0.605887E-01   0.605887E-01

   0.359860E+00   0.647946E-01   0.593665E-02   0.605996E-01   0.605996E-01

   0.360620E+00   0.601448E-01   0.590822E-02   0.606101E-01   0.606101E-01

   0.361380E+00   0.641566E-01   0.592909E-02   0.606204E-01   0.606204E-01

   0.362140E+00   0.674918E-01   0.590837E-02   0.606303E-01   0.606303E-01

   0.362900E+00   0.637670E-01   0.593438E-02   0.606399E-01   0.606399E-01

   0.363660E+00   0.638898E-01   0.595579E-02   0.606492E-01   0.606492E-01

   0.364420E+00   0.673842E-01   0.596004E-02   0.606581E-01   0.606581E-01

   0.365180E+00   0.534886E-01   0.595612E-02   0.606667E-01   0.606667E-01

   0.365940E+00   0.580482E-01   0.599315E-02   0.606749E-01   0.606749E-01

   0.366700E+00   0.542920E-01   0.599807E-02   0.606827E-01   0.606827E-01

   0.367460E+00   0.660862E-01   0.598336E-02   0.606902E-01   0.606902E-01

   0.368220E+00   0.692812E-01   0.602308E-02   0.606972E-01   0.606972E-01

   0.368980E+00   0.586672E-01   0.604872E-02   0.607038E-01   0.607038E-01

   0.369740E+00   0.619104E-01   0.606193E-02   0.607101E-01   0.607101E-01

   0.370500E+00   0.659930E-01   0.605838E-02   0.607159E-01   0.607159E-01

   0.371260E+00   0.556034E-01   0.608186E-02   0.607212E-01   0.607212E-01

   0.372020E+00   0.669530E-01   0.613152E-02   0.607262E-01   0.607262E-01

   0.372770E+00   0.602382E-01   0.615416E-02   0.607306E-01   0.607306E-01

   0.373530E+00   0.579016E-01   0.620072E-02   0.607346E-01   0.607346E-01

   0.374290E+00   0.646398E-01   0.624797E-02   0.607382E-01   0.607382E-01

   0.375050E+00   0.647222E-01   0.628642E-02   0.607413E-01   0.607413E-01

   0.375810E+00   0.600852E-01   0.630325E-02   0.607439E-01   0.607439E-01

   0.376570E+00   0.573048E-01   0.638360E-02   0.607460E-01   0.607460E-01

   0.377330E+00   0.733588E-01   0.638316E-02   0.607476E-01   0.607476E-01

   0.378090E+00   0.532054E-01   0.645546E-02   0.607487E-01   0.607487E-01

   0.378850E+00   0.687494E-01   0.648714E-02   0.607493E-01   0.607493E-01

   0.379610E+00   0.658176E-01   0.653006E-02   0.607494E-01   0.607494E-01

   0.380370E+00   0.513344E-01   0.657711E-02   0.607490E-01   0.607490E-01

   0.381130E+00   0.566336E-01   0.659901E-02   0.607480E-01   0.607480E-01

   0.381890E+00   0.662572E-01   0.664910E-02   0.607465E-01   0.607465E-01

   0.382650E+00   0.607772E-01   0.668655E-02   0.607444E-01   0.607444E-01

   0.383410E+00   0.624648E-01   0.674503E-02   0.607418E-01   0.607418E-01

   0.384170E+00   0.552770E-01   0.676139E-02   0.607386E-01   0.607386E-01

   0.384930E+00   0.739178E-01   0.681548E-02   0.607348E-01   0.607348E-01

   0.385690E+00   0.526718E-01   0.683736E-02   0.607305E-01   0.607305E-01

   0.386450E+00   0.599108E-01   0.689817E-02   0.607255E-01   0.607255E-01

   0.387210E+00   0.773110E-01   0.695035E-02   0.607200E-01   0.607200E-01

   0.387970E+00   0.676490E-01   0.706427E-02   0.607139E-01   0.607139E-01

   0.388730E+00   0.578308E-01   0.703143E-02   0.607072E-01   0.607072E-01

   0.389490E+00   0.554294E-01   0.706834E-02   0.606998E-01   0.606998E-01

   0.390250E+00   0.743272E-01   0.712050E-02   0.606919E-01   0.606919E-01

   0.391010E+00   0.561036E-01   0.716111E-02   0.606833E-01   0.606833E-01

   0.391770E+00   0.652288E-01   0.720721E-02   0.606741E-01   0.606741E-01

   0.392520E+00   0.490198E-01   0.725336E-02   0.606644E-01   0.606644E-01

   0.393280E+00   0.570506E-01   0.731559E-02   0.606540E-01   0.606540E-01

   0.394040E+00   0.557592E-01   0.736470E-02   0.606428E-01   0.606428E-01

   0.394800E+00   0.677916E-01   0.736529E-02   0.606311E-01   0.606311E-01

   0.395560E+00   0.596388E-01   0.748175E-02   0.606187E-01   0.606187E-01

   0.396320E+00   0.521400E-01   0.748318E-02   0.606056E-01   0.606056E-01

   0.397080E+00   0.684906E-01   0.755722E-02   0.605919E-01   0.605919E-01

   0.397840E+00   0.571546E-01   0.760523E-02   0.605775E-01   0.605775E-01

   0.398600E+00   0.584928E-01   0.765016E-02   0.605624E-01   0.605624E-01

   0.399360E+00   0.732178E-01   0.773391E-02   0.605466E-01   0.605466E-01

   0.400120E+00   0.575974E-01   0.774909E-02   0.605302E-01   0.605302E-01

   0.400880E+00   0.561668E-01   0.781131E-02   0.605130E-01   0.605130E-01

   0.401640E+00   0.634768E-01   0.788397E-02   0.604952E-01   0.604952E-01

   0.402400E+00   0.655458E-01   0.793750E-02   0.604767E-01   0.604767E-01

   0.403160E+00   0.602112E-01   0.796601E-02   0.604574E-01   0.604574E-01

   0.403920E+00   0.621214E-01   0.255720E+01   0.604375E-01   0.604375E-01

   0.404680E+00   0.606868E-01   0.802713E-02   0.604168E-01   0.604168E-01

   0.405440E+00   0.621180E-01   0.799346E-02   0.603955E-01   0.603955E-01

   0.406200E+00   0.498742E-01   0.811830E-02   0.603734E-01   0.603734E-01

   0.406960E+00   0.464440E-01   0.811698E-02   0.603506E-01   0.603506E-01

   0.407720E+00   0.724086E-01   0.821414E-02   0.603271E-01   0.603271E-01

   0.408480E+00   0.566646E-01   0.813518E-02   0.603028E-01   0.603028E-01

   0.409240E+00   0.606440E-01   0.822693E-02   0.602779E-01   0.602779E-01

   0.409990E+00   0.592266E-01   0.824086E-02   0.602525E-01   0.602525E-01

   0.410750E+00   0.423888E-01   0.828130E-02   0.602261E-01   0.602261E-01

   0.411510E+00   0.732834E-01   0.832202E-02   0.601989E-01   0.601989E-01

   0.412270E+00   0.652118E-01   0.833699E-02   0.601710E-01   0.601710E-01

   0.413030E+00   0.421096E-01   0.835074E-02   0.601423E-01   0.601423E-01

   0.413790E+00   0.705596E-01   0.834611E-02   0.601129E-01   0.601129E-01

   0.414550E+00   0.556730E-01   0.838478E-02   0.600827E-01   0.600827E-01

   0.415310E+00   0.513712E-01   0.843774E-02   0.600518E-01   0.600518E-01

   0.416070E+00   0.682204E-01   0.842205E-02   0.600202E-01   0.600202E-01

   0.416830E+00   0.779470E-01   0.850413E-02   0.599877E-01   0.599877E-01

   0.417590E+00   0.548942E-01   0.856380E-02   0.599546E-01   0.599546E-01

   0.418350E+00   0.459354E-01   0.863565E-02   0.599206E-01   0.599206E-01

   0.419110E+00   0.551976E-01   0.857070E-02   0.598859E-01   0.598859E-01

   0.419870E+00   0.639210E-01   0.865099E-02   0.598505E-01   0.598505E-01

   0.420630E+00   0.517568E-01   0.869659E-02   0.598143E-01   0.598143E-01

   0.421390E+00   0.499690E-01   0.871018E-02   0.597773E-01   0.597773E-01

   0.422150E+00   0.621152E-01   0.879633E-02   0.597395E-01   0.597395E-01

   0.422910E+00   0.579746E-01   0.886826E-02   0.597010E-01   0.597010E-01

   0.423670E+00   0.550004E-01   0.893655E-02   0.596617E-01   0.596617E-01

   0.424430E+00   0.598938E-01   0.907865E-02   0.596216E-01   0.596216E-01

   0.425190E+00   0.755756E-01   0.904090E-02   0.595808E-01   0.595808E-01

   0.425940E+00   0.656476E-01   0.921021E-02   0.595398E-01   0.595398E-01

   0.426700E+00   0.741704E-01   0.926529E-02   0.594974E-01   0.594974E-01

   0.427460E+00   0.523324E-01   0.940828E-02   0.594543E-01   0.594543E-01

   0.428220E+00   0.552944E-01   0.944945E-02   0.594104E-01   0.594104E-01

   0.428980E+00   0.731594E-01   0.951715E-02   0.593657E-01   0.593657E-01

   0.429740E+00   0.732074E-01   0.969520E-02   0.593203E-01   0.593203E-01

   0.430500E+00   0.758006E-01   0.965793E-02   0.592740E-01   0.592740E-01

   0.431260E+00   0.594226E-01   0.989516E-02   0.592270E-01   0.592270E-01

   0.432020E+00   0.715154E-01   0.991918E-02   0.591793E-01   0.591793E-01

   0.432780E+00   0.665984E-01   0.100864E-01   0.591307E-01   0.591307E-01

   0.433540E+00   0.535974E-01   0.101247E-01   0.590814E-01   0.590814E-01

   0.434300E+00   0.740944E-01   0.102388E-01   0.590314E-01   0.590314E-01

   0.435060E+00   0.447954E-01   0.104153E-01   0.589805E-01   0.589805E-01


           ####      Real Space Data                               ####


           Distance distribution  function of particle  


      R          P(R)      ERROR


  0.0000E+00  0.0000E+00  0.0000E+00

  0.1223E+00  0.1249E-03  0.6912E-05

  0.2447E+00  0.2437E-03  0.1331E-04

  0.3670E+00  0.3564E-03  0.1920E-04

  0.4894E+00  0.4631E-03  0.2458E-04

  0.6117E+00  0.5636E-03  0.2945E-04

  0.7340E+00  0.6582E-03  0.3383E-04

  0.8564E+00  0.7468E-03  0.3771E-04

  0.9787E+00  0.8295E-03  0.4111E-04

  0.1101E+01  0.9064E-03  0.4404E-04

  0.1223E+01  0.9774E-03  0.4649E-04

  0.1346E+01  0.1043E-02  0.4849E-04

  0.1468E+01  0.1102E-02  0.5005E-04

  0.1590E+01  0.1157E-02  0.5117E-04

  0.1713E+01  0.1205E-02  0.5187E-04

  0.1835E+01  0.1249E-02  0.5217E-04

  0.1957E+01  0.1287E-02  0.5208E-04

  0.2080E+01  0.1320E-02  0.5162E-04

  0.2202E+01  0.1348E-02  0.5080E-04

  0.2324E+01  0.1371E-02  0.4965E-04

  0.2447E+01  0.1389E-02  0.4818E-04

  0.2569E+01  0.1403E-02  0.4642E-04

  0.2691E+01  0.1412E-02  0.4437E-04

  0.2814E+01  0.1417E-02  0.4208E-04

  0.2936E+01  0.1418E-02  0.3957E-04

  0.3059E+01  0.1415E-02  0.3686E-04

  0.3181E+01  0.1408E-02  0.3398E-04

  0.3303E+01  0.1397E-02  0.3098E-04

  0.3426E+01  0.1383E-02  0.2791E-04

  0.3548E+01  0.1365E-02  0.2482E-04

  0.3670E+01  0.1344E-02  0.2180E-04

  0.3793E+01  0.1320E-02  0.1900E-04

  0.3915E+01  0.1294E-02  0.1660E-04

  0.4037E+01  0.1264E-02  0.1489E-04

  0.4160E+01  0.1232E-02  0.1419E-04

  0.4282E+01  0.1198E-02  0.1468E-04

  0.4404E+01  0.1162E-02  0.1627E-04

  0.4527E+01  0.1124E-02  0.1868E-04

  0.4649E+01  0.1084E-02  0.2162E-04

  0.4771E+01  0.1042E-02  0.2488E-04

  0.4894E+01  0.9990E-03  0.2831E-04

  0.5016E+01  0.9548E-03  0.3182E-04

  0.5138E+01  0.9094E-03  0.3534E-04

  0.5261E+01  0.8631E-03  0.3883E-04

  0.5383E+01  0.8162E-03  0.4225E-04

  0.5505E+01  0.7686E-03  0.4558E-04

  0.5628E+01  0.7206E-03  0.4878E-04

  0.5750E+01  0.6724E-03  0.5185E-04

  0.5872E+01  0.6241E-03  0.5476E-04

  0.5995E+01  0.5758E-03  0.5749E-04

  0.6117E+01  0.5278E-03  0.6004E-04

  0.6239E+01  0.4801E-03  0.6239E-04

  0.6362E+01  0.4329E-03  0.6454E-04

  0.6484E+01  0.3864E-03  0.6647E-04

  0.6606E+01  0.3406E-03  0.6818E-04

  0.6729E+01  0.2957E-03  0.6966E-04

  0.6851E+01  0.2517E-03  0.7090E-04

  0.6973E+01  0.2089E-03  0.7192E-04

  0.7096E+01  0.1673E-03  0.7269E-04

  0.7218E+01  0.1271E-03  0.7322E-04

  0.7340E+01  0.8823E-04  0.7352E-04

  0.7463E+01  0.5089E-04  0.7358E-04

  0.7585E+01  0.1515E-04  0.7341E-04

  0.7707E+01 -0.1893E-04  0.7301E-04

  0.7830E+01 -0.5128E-04  0.7238E-04

  0.7952E+01 -0.8182E-04  0.7154E-04

  0.8074E+01 -0.1105E-03  0.7050E-04

  0.8197E+01 -0.1373E-03  0.6925E-04

  0.8319E+01 -0.1621E-03  0.6782E-04

  0.8441E+01 -0.1850E-03  0.6622E-04

  0.8564E+01 -0.2058E-03  0.6446E-04

  0.8686E+01 -0.2246E-03  0.6256E-04

  0.8809E+01 -0.2413E-03  0.6054E-04

  0.8931E+01 -0.2559E-03  0.5842E-04

  0.9053E+01 -0.2685E-03  0.5623E-04

  0.9176E+01 -0.2790E-03  0.5399E-04

  0.9298E+01 -0.2875E-03  0.5173E-04

  0.9420E+01 -0.2938E-03  0.4950E-04

  0.9543E+01 -0.2982E-03  0.4733E-04

  0.9665E+01 -0.3006E-03  0.4527E-04

  0.9787E+01 -0.3010E-03  0.4336E-04

  0.9910E+01 -0.2994E-03  0.4165E-04

  0.1003E+02 -0.2960E-03  0.4021E-04

  0.1015E+02 -0.2907E-03  0.3907E-04

  0.1028E+02 -0.2836E-03  0.3829E-04

  0.1040E+02 -0.2748E-03  0.3789E-04

  0.1052E+02 -0.2643E-03  0.3790E-04

  0.1064E+02 -0.2522E-03  0.3831E-04

  0.1077E+02 -0.2385E-03  0.3911E-04

  0.1089E+02 -0.2234E-03  0.4025E-04

  0.1101E+02 -0.2069E-03  0.4170E-04

  0.1113E+02 -0.1891E-03  0.4340E-04

  0.1126E+02 -0.1701E-03  0.4529E-04

  0.1138E+02 -0.1499E-03  0.4734E-04

  0.1150E+02 -0.1286E-03  0.4949E-04

  0.1162E+02 -0.1064E-03  0.5171E-04

  0.1174E+02 -0.8336E-04  0.5395E-04

  0.1187E+02 -0.5949E-04  0.5618E-04

  0.1199E+02 -0.3493E-04  0.5838E-04

  0.1211E+02 -0.9779E-05  0.6052E-04

  0.1223E+02  0.1587E-04  0.6258E-04

  0.1236E+02  0.4193E-04  0.6454E-04

  0.1248E+02  0.6830E-04  0.6640E-04

  0.1260E+02  0.9488E-04  0.6813E-04

  0.1272E+02  0.1216E-03  0.6973E-04

  0.1285E+02  0.1483E-03  0.7118E-04

  0.1297E+02  0.1750E-03  0.7249E-04

  0.1309E+02  0.2015E-03  0.7366E-04

  0.1321E+02  0.2277E-03  0.7466E-04

  0.1334E+02  0.2537E-03  0.7552E-04

  0.1346E+02  0.2792E-03  0.7622E-04

  0.1358E+02  0.3042E-03  0.7677E-04

  0.1370E+02  0.3286E-03  0.7718E-04

  0.1382E+02  0.3524E-03  0.7744E-04

  0.1395E+02  0.3755E-03  0.7757E-04

  0.1407E+02  0.3977E-03  0.7757E-04

  0.1419E+02  0.4191E-03  0.7745E-04

  0.1431E+02  0.4395E-03  0.7722E-04

  0.1444E+02  0.4590E-03  0.7689E-04

  0.1456E+02  0.4774E-03  0.7647E-04

  0.1468E+02  0.4947E-03  0.7598E-04

  0.1480E+02  0.5109E-03  0.7542E-04

  0.1493E+02  0.5259E-03  0.7481E-04

  0.1505E+02  0.5396E-03  0.7416E-04

  0.1517E+02  0.5521E-03  0.7349E-04

  0.1529E+02  0.5634E-03  0.7280E-04

  0.1541E+02  0.5733E-03  0.7211E-04

  0.1554E+02  0.5819E-03  0.7142E-04

  0.1566E+02  0.5891E-03  0.7075E-04

  0.1578E+02  0.5950E-03  0.7010E-04

  0.1590E+02  0.5996E-03  0.6948E-04

  0.1603E+02  0.6027E-03  0.6889E-04

  0.1615E+02  0.6046E-03  0.6834E-04

  0.1627E+02  0.6051E-03  0.6782E-04

  0.1639E+02  0.6043E-03  0.6733E-04

  0.1652E+02  0.6022E-03  0.6688E-04

  0.1664E+02  0.5988E-03  0.6645E-04

  0.1676E+02  0.5941E-03  0.6604E-04

  0.1688E+02  0.5882E-03  0.6564E-04

  0.1701E+02  0.5812E-03  0.6525E-04

  0.1713E+02  0.5730E-03  0.6485E-04

  0.1725E+02  0.5637E-03  0.6444E-04

  0.1737E+02  0.5533E-03  0.6402E-04

  0.1749E+02  0.5420E-03  0.6357E-04

  0.1762E+02  0.5297E-03  0.6310E-04

  0.1774E+02  0.5166E-03  0.6260E-04

  0.1786E+02  0.5026E-03  0.6208E-04

  0.1798E+02  0.4878E-03  0.6153E-04

  0.1811E+02  0.4724E-03  0.6097E-04

  0.1823E+02  0.4563E-03  0.6041E-04

  0.1835E+02  0.4397E-03  0.5987E-04

  0.1847E+02  0.4226E-03  0.5935E-04

  0.1860E+02  0.4051E-03  0.5890E-04

  0.1872E+02  0.3872E-03  0.5853E-04

  0.1884E+02  0.3691E-03  0.5828E-04

  0.1896E+02  0.3507E-03  0.5817E-04

  0.1909E+02  0.3323E-03  0.5824E-04

  0.1921E+02  0.3138E-03  0.5852E-04

  0.1933E+02  0.2953E-03  0.5902E-04

  0.1945E+02  0.2770E-03  0.5977E-04

  0.1957E+02  0.2588E-03  0.6078E-04

  0.1970E+02  0.2408E-03  0.6205E-04

  0.1982E+02  0.2232E-03  0.6356E-04

  0.1994E+02  0.2059E-03  0.6530E-04

  0.2006E+02  0.1891E-03  0.6723E-04

  0.2019E+02  0.1727E-03  0.6933E-04

  0.2031E+02  0.1570E-03  0.7153E-04

  0.2043E+02  0.1418E-03  0.7379E-04

  0.2055E+02  0.1272E-03  0.7605E-04

  0.2068E+02  0.1134E-03  0.7825E-04

  0.2080E+02  0.1003E-03  0.8032E-04

  0.2092E+02  0.8792E-04  0.8218E-04

  0.2104E+02  0.7637E-04  0.8376E-04

  0.2116E+02  0.6565E-04  0.8500E-04

  0.2129E+02  0.5577E-04  0.8580E-04

  0.2141E+02  0.4674E-04  0.8608E-04

  0.2153E+02  0.3857E-04  0.8576E-04

  0.2165E+02  0.3126E-04  0.8476E-04

  0.2178E+02  0.2480E-04  0.8297E-04

  0.2190E+02  0.1917E-04  0.8031E-04

  0.2202E+02  0.1436E-04  0.7668E-04

  0.2214E+02  0.1033E-04  0.7198E-04

  0.2227E+02  0.7051E-05  0.6610E-04

  0.2239E+02  0.4476E-05  0.5894E-04

  0.2251E+02  0.2550E-05  0.5039E-04

  0.2263E+02  0.1213E-05  0.4034E-04

  0.2276E+02  0.3959E-06  0.2867E-04

  0.2288E+02  0.2041E-07  0.1526E-04

  0.2300E+02  0.0000E+00  0.0000E+00
```
