## Supplementary material for "LEA_4 motifs function alone and in conjunction with synergistic cosolutes to protect a labile enzyme during desiccation": File S1: Sucrose 6b.dat

```
### DATA:
#
# 559
#      Q             I(Q)           Error     
1.10200000E-02  1.87569200E-01  2.06479707E-01
1.17800000E-02  5.35726000E-02  1.48978533E-01
1.25400000E-02  7.93588000E-02  9.29343433E-02
1.33000000E-02  2.02294000E-02  7.62876663E-02
1.40600000E-02  6.29976000E-02  6.13865140E-02
1.48200000E-02  1.10792800E-01  6.08095347E-02
1.55800000E-02  5.77842000E-02  5.56475101E-02
1.63400000E-02  -2.32356000E-02  5.01153904E-02
1.71000000E-02  1.10365800E-01  4.39319740E-02
1.78600000E-02  -1.21968000E-02  3.89843155E-02
1.86200000E-02  6.10448000E-02  3.53400114E-02
1.93800000E-02  1.31486000E-01  3.21220345E-02
2.01400000E-02  8.62552000E-02  3.04355928E-02
2.09000000E-02  8.20478000E-02  2.79753389E-02
2.16600000E-02  4.84754000E-02  2.69295021E-02
2.24200000E-02  7.01624000E-02  2.56305625E-02
2.31800000E-02  5.11752000E-02  2.48265510E-02
2.39500000E-02  1.06604800E-01  2.35907752E-02
2.47100000E-02  5.37670000E-02  2.32403690E-02
2.54700000E-02  5.79988000E-02  2.22744858E-02
2.62300000E-02  1.09568200E-01  2.17467915E-02
2.69900000E-02  1.09059000E-01  2.10825197E-02
2.77500000E-02  8.63148000E-02  2.05141793E-02
2.85100000E-02  1.18222400E-01  2.01000980E-02
2.92700000E-02  5.87956000E-02  1.96697386E-02
3.00300000E-02  8.86906000E-02  1.92183550E-02
3.07900000E-02  8.15802000E-02  1.87793654E-02
3.15500000E-02  8.60190000E-02  1.84356389E-02
3.23100000E-02  8.49272000E-02  1.78974272E-02
3.30700000E-02  6.94330000E-02  1.75204471E-02
3.38300000E-02  8.86392000E-02  1.71501676E-02
3.45900000E-02  1.04274400E-01  1.69056610E-02
3.53500000E-02  1.10384800E-01  1.66814433E-02
3.61100000E-02  7.98958000E-02  1.64197591E-02
3.68700000E-02  9.58264000E-02  1.61391138E-02
3.76300000E-02  1.09480200E-01  1.60198349E-02
3.83900000E-02  4.68546000E-02  1.56635214E-02
3.91500000E-02  9.35482000E-02  1.55567100E-02
3.99100000E-02  9.75334000E-02  1.50613505E-02
4.06700000E-02  6.71898000E-02  1.50529335E-02
4.14300000E-02  9.31804000E-02  1.46678327E-02
4.21900000E-02  1.06350000E-01  1.45661942E-02
4.29500000E-02  7.27648000E-02  1.44293942E-02
4.37100000E-02  6.94660000E-02  1.40864131E-02
4.44700000E-02  7.45872000E-02  1.37677510E-02
4.52300000E-02  7.19284000E-02  1.37688329E-02
4.59900000E-02  5.49194000E-02  1.33671517E-02
4.67500000E-02  1.05240800E-01  1.32980222E-02
4.75100000E-02  7.37110000E-02  1.32193777E-02
4.82700000E-02  8.97562000E-02  1.30965157E-02
4.90300000E-02  5.99326000E-02  1.30788297E-02
4.97900000E-02  9.27036000E-02  1.29488890E-02
5.05500000E-02  9.05614000E-02  1.28259724E-02
5.13100000E-02  7.24628000E-02  1.26874227E-02
5.20700000E-02  9.93670000E-02  1.25583468E-02
5.28300000E-02  8.79884000E-02  1.25075017E-02
5.35900000E-02  9.81084000E-02  1.23212552E-02
5.43500000E-02  9.08464000E-02  1.22912697E-02
5.51100000E-02  7.43726000E-02  1.21627278E-02
5.58700000E-02  1.08939000E-01  1.20905959E-02
5.66300000E-02  5.44964000E-02  1.19754377E-02
5.73900000E-02  9.57594000E-02  1.18244253E-02
5.81500000E-02  7.41128000E-02  1.17433997E-02
5.89100000E-02  9.12430000E-02  1.16500996E-02
5.96700000E-02  1.16145600E-01  1.15639279E-02
6.04300000E-02  8.37308000E-02  1.14048661E-02
6.11900000E-02  9.93240000E-02  1.14948994E-02
6.19500000E-02  8.69390000E-02  1.12748262E-02
6.27100000E-02  9.67852000E-02  1.13023268E-02
6.34700000E-02  7.47386000E-02  1.11583393E-02
6.42300000E-02  9.87864000E-02  1.11089914E-02
6.49900000E-02  7.63080000E-02  1.10225886E-02
6.57500000E-02  9.36712000E-02  1.09242763E-02
6.65100000E-02  8.41004000E-02  1.09018663E-02
6.72700000E-02  9.51440000E-02  1.07236853E-02
6.80300000E-02  7.84014000E-02  1.07547856E-02
6.87900000E-02  7.76620000E-02  1.06614304E-02
6.95500000E-02  8.55966000E-02  1.06219050E-02
7.03100000E-02  7.62562000E-02  1.05154418E-02
7.10700000E-02  1.00076200E-01  1.04631077E-02
7.18300000E-02  7.44054000E-02  1.03304617E-02
7.25900000E-02  7.23336000E-02  1.02600955E-02
7.33500000E-02  9.01156000E-02  1.02385879E-02
7.41200000E-02  8.11010000E-02  1.01684001E-02
7.48800000E-02  8.86926000E-02  1.01041264E-02
7.56400000E-02  7.77810000E-02  1.00332470E-02
7.64000000E-02  5.83022000E-02  9.99069131E-03
7.71600000E-02  7.99580000E-02  9.98248428E-03
7.79200000E-02  8.57822000E-02  9.88168215E-03
7.86800000E-02  9.15820000E-02  9.87200004E-03
7.94400000E-02  8.69356000E-02  9.73776056E-03
8.02000000E-02  7.25352000E-02  9.76344062E-03
8.09600000E-02  7.72424000E-02  9.60325176E-03
8.17200000E-02  8.32430000E-02  9.63414134E-03
8.24800000E-02  9.01406000E-02  9.56895936E-03
8.32400000E-02  6.52690000E-02  9.50155321E-03
8.40000000E-02  7.60246000E-02  9.38895721E-03
8.47600000E-02  7.45664000E-02  9.36879859E-03
8.55200000E-02  6.71214000E-02  9.44727551E-03
8.62800000E-02  7.32734000E-02  9.50947408E-03
8.70400000E-02  8.13728000E-02  9.73962389E-03
8.78000000E-02  5.63378000E-02  9.85050957E-03
8.85600000E-02  8.49576000E-02  1.00138048E-02
8.93200000E-02  7.40034000E-02  1.00214741E-02
9.00800000E-02  8.07382000E-02  1.01112642E-02
9.08400000E-02  4.49516000E-02  1.01558117E-02
9.16000000E-02  7.96870000E-02  1.03014677E-02
9.23600000E-02  6.30262000E-02  1.02620094E-02
9.31200000E-02  6.62676000E-02  1.03063729E-02
9.38800000E-02  7.68170000E-02  1.04199811E-02
9.46400000E-02  6.42462000E-02  1.04307307E-02
9.54000000E-02  8.14822000E-02  1.04964252E-02
9.61600000E-02  6.42286000E-02  1.04986031E-02
9.69200000E-02  8.33192000E-02  1.04207918E-02
9.76800000E-02  7.19676000E-02  1.04442019E-02
9.84400000E-02  7.43036000E-02  1.02802279E-02
9.92000000E-02  7.07644000E-02  1.02309667E-02
9.99600000E-02  8.83774000E-02  1.00027089E-02
1.00720000E-01  1.04132800E-01  9.86209811E-03
1.01480000E-01  9.02528000E-02  9.59728847E-03
1.02240000E-01  7.21828000E-02  9.55604531E-03
1.03000000E-01  7.40318000E-02  9.40768685E-03
1.03760000E-01  8.39246000E-02  9.34360103E-03
1.04520000E-01  6.01958000E-02  9.32125239E-03
1.05280000E-01  8.34104000E-02  9.12944167E-03
1.06040000E-01  8.23906000E-02  9.14449842E-03
1.06800000E-01  9.54566000E-02  9.06443432E-03
1.07560000E-01  7.07658000E-02  9.07597135E-03
1.08320000E-01  5.60060000E-02  8.96569496E-03
1.09080000E-01  6.21510000E-02  8.95648566E-03
1.09840000E-01  6.26666000E-02  8.97130424E-03
1.10600000E-01  7.70770000E-02  9.03590077E-03
1.11360000E-01  6.41620000E-02  8.94833298E-03
1.12120000E-01  7.56904000E-02  8.93878155E-03
1.12880000E-01  6.35940000E-02  8.91256325E-03
1.13640000E-01  7.57292000E-02  8.79041661E-03
1.14400000E-01  7.05496000E-02  8.77379830E-03
1.15160000E-01  6.28584000E-02  8.69904659E-03
1.15920000E-01  8.08732000E-02  8.66123529E-03
1.16680000E-01  8.25340000E-02  8.61130548E-03
1.17440000E-01  7.11918000E-02  8.54101088E-03
1.18200000E-01  6.85072000E-02  8.52612953E-03
1.18960000E-01  6.92674000E-02  8.43847011E-03
1.19720000E-01  5.10176000E-02  8.42525661E-03
1.20480000E-01  6.66210000E-02  8.39564490E-03
1.21240000E-01  6.97038000E-02  8.30565230E-03
1.22000000E-01  8.54206000E-02  8.27743724E-03
1.22760000E-01  6.77426000E-02  8.23732459E-03
1.23520000E-01  6.18786000E-02  8.23064018E-03
1.24280000E-01  6.32266000E-02  8.20802341E-03
1.25040000E-01  7.44200000E-02  8.12167891E-03
1.25800000E-01  7.12152000E-02  8.06150809E-03
1.26560000E-01  6.47424000E-02  8.03972009E-03
1.27320000E-01  7.06260000E-02  8.02021267E-03
1.28080000E-01  5.82896000E-02  7.97767995E-03
1.28840000E-01  5.80760000E-02  7.97587251E-03
1.29600000E-01  5.65356000E-02  7.90632815E-03
1.30360000E-01  6.29426000E-02  7.88112678E-03
1.31120000E-01  7.34520000E-02  7.83047322E-03
1.31880000E-01  6.80062000E-02  7.78908560E-03
1.32640000E-01  8.44502000E-02  7.74145885E-03
1.33400000E-01  7.20970000E-02  7.65009532E-03
1.34160000E-01  6.41448000E-02  7.63889104E-03
1.34920000E-01  5.16142000E-02  7.53359467E-03
1.35680000E-01  7.59144000E-02  7.54408945E-03
1.36440000E-01  6.64830000E-02  7.55323812E-03
1.37200000E-01  6.10750000E-02  7.49544117E-03
1.37960000E-01  6.31084000E-02  7.47021503E-03
1.38730000E-01  7.88072000E-02  7.44337773E-03
1.39490000E-01  6.98374000E-02  7.44864696E-03
1.40250000E-01  5.57196000E-02  7.39299045E-03
1.41010000E-01  6.26368000E-02  7.36214602E-03
1.41770000E-01  5.04552000E-02  7.33392654E-03
1.42530000E-01  7.47718000E-02  7.30595937E-03
1.43290000E-01  6.35442000E-02  7.25415501E-03
1.44050000E-01  6.70206000E-02  7.29262927E-03
1.44810000E-01  5.71282000E-02  7.20925529E-03
1.45570000E-01  6.57950000E-02  7.23248524E-03
1.46330000E-01  5.45632000E-02  7.18012946E-03
1.47090000E-01  6.67018000E-02  7.14236194E-03
1.47850000E-01  5.59926000E-02  7.14738572E-03
1.48610000E-01  5.53768000E-02  7.15972713E-03
1.49370000E-01  7.22936000E-02  7.10353069E-03
1.50130000E-01  6.32134000E-02  7.07372349E-03
1.50890000E-01  5.96256000E-02  7.06151956E-03
1.51650000E-01  5.97628000E-02  6.98237093E-03
1.52410000E-01  6.37178000E-02  7.03513934E-03
1.53170000E-01  5.97418000E-02  6.95926905E-03
1.53930000E-01  6.33534000E-02  6.96528250E-03
1.54690000E-01  5.35064000E-02  6.92246631E-03
1.55450000E-01  5.98920000E-02  6.91601539E-03
1.56210000E-01  6.13362000E-02  6.88549315E-03
1.56970000E-01  6.47628000E-02  6.86772569E-03
1.57730000E-01  6.19992000E-02  6.82968801E-03
1.58490000E-01  6.54222000E-02  6.83325688E-03
1.59250000E-01  6.19782000E-02  6.80375947E-03
1.60010000E-01  6.40128000E-02  6.77816207E-03
1.60770000E-01  6.67568000E-02  6.78287841E-03
1.61530000E-01  6.20608000E-02  6.73877135E-03
1.62290000E-01  5.99084000E-02  6.71398447E-03
1.63050000E-01  6.08292000E-02  6.66328260E-03
1.63810000E-01  6.78810000E-02  6.65344253E-03
1.64570000E-01  6.26364000E-02  6.63997253E-03
1.65330000E-01  6.40282000E-02  6.62909884E-03
1.66090000E-01  6.12958000E-02  6.62099212E-03
1.66850000E-01  6.34142000E-02  6.57634702E-03
1.67610000E-01  5.90788000E-02  6.55920058E-03
1.68370000E-01  6.42978000E-02  6.54974605E-03
1.69130000E-01  5.45584000E-02  6.53544667E-03
1.69890000E-01  5.84708000E-02  6.52843461E-03
1.70650000E-01  5.48172000E-02  6.48241469E-03
1.71410000E-01  6.25524000E-02  6.48150064E-03
1.72170000E-01  6.65708000E-02  6.44499452E-03
1.72930000E-01  6.09034000E-02  6.45265444E-03
1.73690000E-01  5.11050000E-02  6.40480821E-03
1.74450000E-01  5.91180000E-02  6.42916623E-03
1.75210000E-01  4.93790000E-02  6.49965997E-03
1.75970000E-01  5.92440000E-02  6.57003839E-03
1.76730000E-01  5.42090000E-02  6.66319214E-03
1.77490000E-01  5.05714000E-02  6.68604116E-03
1.78250000E-01  5.71524000E-02  6.77273271E-03
1.79010000E-01  5.31684000E-02  6.78308642E-03
1.79770000E-01  5.34870000E-02  6.83641684E-03
1.80530000E-01  6.54612000E-02  6.85207894E-03
1.81290000E-01  5.07886000E-02  6.91436446E-03
1.82050000E-01  5.38934000E-02  6.93197613E-03
1.82810000E-01  4.88562000E-02  6.91761168E-03
1.83570000E-01  4.57758000E-02  6.97702055E-03
1.84330000E-01  5.13718000E-02  7.00605039E-03
1.85090000E-01  3.34006000E-02  6.99640664E-03
1.85850000E-01  5.53740000E-02  7.05704230E-03
1.86610000E-01  6.21226000E-02  7.04281762E-03
1.87370000E-01  7.29422000E-02  7.08515977E-03
1.88130000E-01  4.51166000E-02  7.05727417E-03
1.88890000E-01  4.07096000E-02  7.07754028E-03
1.89650000E-01  5.61218000E-02  7.06159629E-03
1.90410000E-01  4.56264000E-02  7.11505334E-03
1.91170000E-01  5.91624000E-02  7.14042373E-03
1.91930000E-01  5.13490000E-02  7.12523928E-03
1.92690000E-01  4.97474000E-02  7.15903835E-03
1.93450000E-01  7.27648000E-02  7.16475751E-03
1.94210000E-01  5.01104000E-02  7.19681766E-03
1.94970000E-01  4.83158000E-02  7.17668412E-03
1.95730000E-01  4.72604000E-02  7.22096200E-03
1.96490000E-01  6.14800000E-02  7.21570292E-03
1.97250000E-01  6.15026000E-02  7.24344887E-03
1.98010000E-01  5.52158000E-02  7.23840216E-03
1.98770000E-01  3.56230000E-02  7.26168048E-03
1.99530000E-01  6.00786000E-02  7.25375663E-03
2.00290000E-01  4.82124000E-02  7.26882520E-03
2.01050000E-01  5.79760000E-02  7.27100729E-03
2.01810000E-01  5.10584000E-02  7.22669212E-03
2.02570000E-01  5.99578000E-02  7.23452870E-03
2.03330000E-01  5.42546000E-02  7.20504667E-03
2.04090000E-01  5.15732000E-02  7.26112519E-03
2.04850000E-01  4.14102000E-02  7.23654779E-03
2.05610000E-01  4.04982000E-02  7.29852154E-03
2.06370000E-01  7.21094000E-02  7.25763452E-03
2.07130000E-01  3.20036000E-02  7.28101328E-03
2.07890000E-01  5.61752000E-02  7.27016654E-03
2.08650000E-01  4.36450000E-02  7.27787762E-03
2.09410000E-01  6.15178000E-02  7.30224219E-03
2.10170000E-01  6.80866000E-02  7.29046986E-03
2.10930000E-01  5.53216000E-02  7.31679489E-03
2.11690000E-01  5.09162000E-02  7.31758879E-03
2.12450000E-01  5.06188000E-02  7.28289252E-03
2.13210000E-01  4.99868000E-02  7.30564703E-03
2.13970000E-01  6.04512000E-02  7.24291693E-03
2.14730000E-01  6.69848000E-02  7.24287276E-03
2.15490000E-01  5.35488000E-02  7.23830226E-03
2.16250000E-01  4.03422000E-02  7.24718084E-03
2.17010000E-01  4.96692000E-02  7.24286293E-03
2.17770000E-01  4.64918000E-02  7.20856417E-03
2.18530000E-01  4.14606000E-02  7.19635671E-03
2.19290000E-01  4.78006000E-02  7.15644683E-03
2.20050000E-01  7.41148000E-02  7.18748268E-03
2.20810000E-01  4.76978000E-02  7.15624831E-03
2.21570000E-01  5.27622000E-02  7.13881828E-03
2.22330000E-01  5.74568000E-02  7.09158913E-03
2.23090000E-01  4.83432000E-02  7.10399402E-03
2.23850000E-01  3.66150000E-02  7.05858413E-03
2.24610000E-01  6.77818000E-02  7.03831225E-03
2.25370000E-01  4.96200000E-02  7.02141536E-03
2.26130000E-01  4.86394000E-02  6.95200393E-03
2.26890000E-01  3.52638000E-02  6.96462572E-03
2.27650000E-01  4.15848000E-02  6.90691251E-03
2.28410000E-01  4.11726000E-02  6.88218987E-03
2.29170000E-01  5.88890000E-02  6.87579060E-03
2.29930000E-01  4.70726000E-02  6.86246006E-03
2.30690000E-01  4.46862000E-02  6.82812688E-03
2.31450000E-01  4.19558000E-02  6.82511322E-03
2.32210000E-01  4.90932000E-02  6.80178306E-03
2.32970000E-01  4.91090000E-02  6.78311769E-03
2.33730000E-01  4.57112000E-02  6.74857791E-03
2.34490000E-01  4.32738000E-02  6.72646332E-03
2.35250000E-01  4.92212000E-02  6.71220602E-03
2.36010000E-01  4.74804000E-02  6.67579778E-03
2.36770000E-01  5.51900000E-02  6.66126236E-03
2.37530000E-01  4.03748000E-02  6.67356551E-03
2.38290000E-01  5.39304000E-02  6.60262374E-03
2.39050000E-01  5.24572000E-02  6.60759819E-03
2.39810000E-01  4.15692000E-02  6.57277750E-03
2.40570000E-01  5.13066000E-02  6.54229253E-03
2.41330000E-01  4.77084000E-02  6.52880532E-03
2.42090000E-01  3.95790000E-02  6.49516484E-03
2.42850000E-01  4.50458000E-02  6.51447613E-03
2.43610000E-01  4.60490000E-02  6.44956244E-03
2.44370000E-01  4.58238000E-02  6.47071407E-03
2.45130000E-01  5.02136000E-02  6.42826326E-03
2.45890000E-01  6.24918000E-02  6.41581095E-03
2.46650000E-01  5.83156000E-02  6.40204310E-03
2.47410000E-01  4.26730000E-02  6.39441985E-03
2.48170000E-01  3.34060000E-02  6.34913774E-03
2.48930000E-01  4.38556000E-02  6.33291110E-03
2.49690000E-01  5.98368000E-02  6.33215786E-03
2.50450000E-01  3.92652000E-02  6.29338074E-03
2.51210000E-01  5.13062000E-02  6.27758286E-03
2.51970000E-01  4.79216000E-02  6.24145534E-03
2.52730000E-01  4.96722000E-02  6.25040307E-03
2.53490000E-01  5.03080000E-02  6.18020669E-03
2.54250000E-01  5.53382000E-02  6.17343842E-03
2.55010000E-01  4.96310000E-02  6.16022246E-03
2.55770000E-01  5.18984000E-02  6.16556815E-03
2.56530000E-01  4.72512000E-02  6.13174145E-03
2.57290000E-01  4.08180000E-02  6.13718799E-03
2.58050000E-01  5.08120000E-02  6.10970245E-03
2.58810000E-01  4.49634000E-02  6.08489966E-03
2.59570000E-01  3.66280000E-02  6.07187761E-03
2.60330000E-01  4.83324000E-02  6.03493052E-03
2.61090000E-01  4.17098000E-02  6.03995834E-03
2.61850000E-01  4.96480000E-02  6.01634056E-03
2.62610000E-01  5.11600000E-02  6.01399818E-03
2.63370000E-01  4.73140000E-02  5.97624360E-03
2.64130000E-01  4.63206000E-02  5.99006882E-03
2.64890000E-01  4.28650000E-02  5.95708997E-03
2.65650000E-01  4.99404000E-02  5.94838521E-03
2.66410000E-01  5.25822000E-02  5.90401920E-03
2.67170000E-01  4.72836000E-02  5.89998421E-03
2.67930000E-01  4.23986000E-02  5.88915158E-03
2.68690000E-01  5.25242000E-02  5.89728932E-03
2.69450000E-01  5.03292000E-02  5.87743282E-03
2.70210000E-01  4.53834000E-02  5.84911334E-03
2.70970000E-01  5.00744000E-02  5.85740876E-03
2.71720000E-01  5.14454000E-02  5.81316785E-03
2.72480000E-01  5.02990000E-02  5.83134690E-03
2.73240000E-01  4.31632000E-02  5.78915114E-03
2.74000000E-01  4.01404000E-02  5.80765211E-03
2.74760000E-01  4.99790000E-02  5.77178211E-03
2.75520000E-01  4.15390000E-02  5.78493569E-03
2.76280000E-01  5.04584000E-02  5.76455843E-03
2.77040000E-01  5.24502000E-02  5.75762530E-03
2.77800000E-01  4.50278000E-02  5.74649433E-03
2.78560000E-01  5.38272000E-02  5.71540799E-03
2.79320000E-01  4.63442000E-02  5.68760340E-03
2.80080000E-01  4.89852000E-02  5.66444412E-03
2.80840000E-01  5.24896000E-02  5.68747029E-03
2.81600000E-01  4.71598000E-02  5.64675128E-03
2.82360000E-01  4.08640000E-02  5.66615968E-03
2.83120000E-01  4.22044000E-02  5.63512133E-03
2.83880000E-01  4.12384000E-02  5.62803889E-03
2.84640000E-01  4.84426000E-02  5.62170448E-03
2.85400000E-01  4.55578000E-02  5.60697976E-03
2.86160000E-01  4.63652000E-02  5.61956804E-03
2.86920000E-01  4.85968000E-02  5.60744060E-03
2.87680000E-01  3.94466000E-02  5.61996292E-03
2.88440000E-01  4.80154000E-02  5.61445667E-03
2.89200000E-01  5.58238000E-02  5.62847100E-03
2.89960000E-01  5.21202000E-02  5.63453489E-03
2.90720000E-01  4.41122000E-02  5.63148714E-03
2.91480000E-01  3.90820000E-02  5.64345336E-03
2.92240000E-01  5.48060000E-02  5.65077887E-03
2.93000000E-01  4.75602000E-02  5.63620040E-03
2.93760000E-01  4.49050000E-02  5.66393008E-03
2.94520000E-01  4.70494000E-02  5.65078583E-03
2.95280000E-01  4.73528000E-02  5.66588485E-03
2.96040000E-01  4.89114000E-02  5.64796854E-03
2.96800000E-01  5.77264000E-02  5.67193453E-03
2.97560000E-01  5.33010000E-02  5.66251346E-03
2.98320000E-01  5.51540000E-02  5.66587965E-03
2.99080000E-01  4.79294000E-02  5.65907241E-03
2.99840000E-01  4.19352000E-02  5.65182931E-03
3.00600000E-01  5.43498000E-02  5.65872006E-03
3.01360000E-01  5.24134000E-02  5.62003605E-03
3.02120000E-01  4.09574000E-02  5.62634536E-03
3.02880000E-01  4.74798000E-02  5.59224891E-03
3.03640000E-01  4.28074000E-02  5.60275899E-03
3.04400000E-01  4.50878000E-02  5.56210605E-03
3.05160000E-01  5.31236000E-02  5.63159771E-03
3.05920000E-01  5.26164000E-02  5.66099582E-03
3.06680000E-01  4.16242000E-02  5.66324027E-03
3.07440000E-01  4.77830000E-02  5.70220279E-03
3.08200000E-01  5.01372000E-02  5.68655558E-03
3.08960000E-01  4.68542000E-02  5.72418173E-03
3.09720000E-01  5.23110000E-02  5.71172633E-03
3.10480000E-01  4.29976000E-02  5.73277563E-03
3.11240000E-01  5.20546000E-02  5.73135069E-03
3.12000000E-01  4.11224000E-02  5.72570438E-03
3.12760000E-01  5.82822000E-02  5.72790318E-03
3.13520000E-01  5.05474000E-02  5.71827460E-03
3.14280000E-01  3.89474000E-02  5.72592688E-03
3.15040000E-01  5.58358000E-02  5.71817111E-03
3.15800000E-01  4.90648000E-02  5.73954618E-03
3.16560000E-01  4.56338000E-02  5.70505316E-03
3.17320000E-01  5.45956000E-02  5.71738264E-03
3.18080000E-01  3.48702000E-02  5.75447411E-03
3.18830000E-01  3.82852000E-02  5.74940433E-03
3.19590000E-01  4.48146000E-02  5.76578223E-03
3.20350000E-01  4.22124000E-02  5.78744166E-03
3.21110000E-01  3.73924000E-02  5.81162609E-03
3.21870000E-01  5.02122000E-02  5.83302117E-03
3.22630000E-01  4.64190000E-02  5.83783998E-03
3.23390000E-01  6.02016000E-02  5.87800161E-03
3.24150000E-01  4.50700000E-02  5.86379290E-03
3.24910000E-01  3.87276000E-02  5.90958291E-03
3.25670000E-01  6.17388000E-02  5.88962705E-03
3.26430000E-01  4.51438000E-02  5.92569589E-03
3.27190000E-01  4.48684000E-02  5.92203483E-03
3.27950000E-01  5.25582000E-02  5.92069597E-03
3.28710000E-01  4.75854000E-02  5.91112268E-03
3.29470000E-01  5.35336000E-02  5.90592052E-03
3.30230000E-01  4.78760000E-02  5.91943839E-03
3.30990000E-01  4.83454000E-02  5.90503965E-03
3.31750000E-01  4.34122000E-02  5.91999908E-03
3.32510000E-01  5.14884000E-02  5.92587189E-03
3.33270000E-01  4.39824000E-02  5.94274972E-03
3.34030000E-01  4.72258000E-02  5.94707714E-03
3.34790000E-01  4.80814000E-02  5.94553053E-03
3.35550000E-01  3.77968000E-02  5.97625463E-03
3.36310000E-01  4.67104000E-02  5.95417798E-03
3.37070000E-01  4.87148000E-02  5.97679224E-03
3.37830000E-01  4.68634000E-02  5.97638658E-03
3.38590000E-01  4.15748000E-02  5.98878394E-03
3.39350000E-01  4.25148000E-02  6.01124030E-03
3.40110000E-01  4.68226000E-02  5.99678880E-03
3.40870000E-01  5.33088000E-02  6.04209367E-03
3.41630000E-01  5.80052000E-02  6.03169454E-03
3.42390000E-01  4.62440000E-02  6.05846424E-03
3.43150000E-01  4.54892000E-02  6.03440508E-03
3.43910000E-01  4.82268000E-02  6.06939732E-03
3.44670000E-01  4.97466000E-02  6.05227925E-03
3.45430000E-01  4.87150000E-02  6.06889845E-03
3.46190000E-01  5.55146000E-02  6.08137106E-03
3.46950000E-01  4.78396000E-02  6.04778667E-03
3.47710000E-01  4.35084000E-02  6.09394131E-03
3.48470000E-01  4.01376000E-02  6.05701328E-03
3.49220000E-01  4.96974000E-02  6.12351490E-03
3.49980000E-01  5.44438000E-02  5.97804349E-03
3.50740000E-01  5.06108000E-02  5.92061891E-03
3.51500000E-01  5.04776000E-02  5.87240076E-03
3.52260000E-01  6.42100000E-02  5.81142819E-03
3.53020000E-01  4.61222000E-02  5.75201722E-03
3.53780000E-01  4.92238000E-02  5.80788302E-03
3.54540000E-01  4.60594000E-02  5.87637834E-03
3.55300000E-01  4.46724000E-02  5.87961528E-03
3.56060000E-01  4.23700000E-02  5.89628032E-03
3.56820000E-01  4.95442000E-02  5.88762811E-03
3.57580000E-01  6.01336000E-02  5.89788522E-03
3.58340000E-01  5.16242000E-02  5.90318898E-03
3.59100000E-01  4.41590000E-02  5.90479231E-03
3.59860000E-01  5.58214000E-02  5.94175504E-03
3.60620000E-01  4.76068000E-02  5.91851412E-03
3.61380000E-01  4.94102000E-02  5.92674567E-03
3.62140000E-01  5.52958000E-02  5.90486017E-03
3.62900000E-01  5.66128000E-02  5.94407574E-03
3.63660000E-01  5.19922000E-02  5.95828864E-03
3.64420000E-01  6.08430000E-02  5.96772665E-03
3.65180000E-01  4.92258000E-02  5.96609027E-03
3.65940000E-01  4.27746000E-02  5.99964589E-03
3.66700000E-01  5.02642000E-02  6.00165509E-03
3.67460000E-01  4.54674000E-02  5.98862188E-03
3.68220000E-01  6.83086000E-02  6.02846249E-03
3.68980000E-01  5.71674000E-02  6.04343881E-03
3.69740000E-01  5.45322000E-02  6.06881515E-03
3.70500000E-01  5.62924000E-02  6.06505815E-03
3.71260000E-01  4.16944000E-02  6.08420830E-03
3.72020000E-01  6.10214000E-02  6.13299495E-03
3.72770000E-01  5.35578000E-02  6.15769046E-03
3.73530000E-01  4.63310000E-02  6.21318177E-03
3.74290000E-01  5.76934000E-02  6.24820935E-03
3.75050000E-01  5.25128000E-02  6.28760636E-03
3.75810000E-01  4.08622000E-02  6.30622988E-03
3.76570000E-01  4.54330000E-02  6.38344715E-03
3.77330000E-01  5.80508000E-02  6.39583851E-03
3.78090000E-01  4.59922000E-02  6.45319631E-03
3.78850000E-01  6.43026000E-02  6.49649833E-03
3.79610000E-01  5.11130000E-02  6.53541937E-03
3.80370000E-01  4.75722000E-02  6.57345173E-03
3.81130000E-01  4.41240000E-02  6.60996837E-03
3.81890000E-01  5.31320000E-02  6.64686655E-03
3.82650000E-01  5.28126000E-02  6.68254567E-03
3.83410000E-01  5.60212000E-02  6.75675355E-03
3.84170000E-01  4.30852000E-02  6.77980158E-03
3.84930000E-01  5.76798000E-02  6.80739475E-03
3.85690000E-01  4.83042000E-02  6.84782221E-03
3.86450000E-01  4.25352000E-02  6.90472979E-03
3.87210000E-01  5.98450000E-02  6.95874702E-03
3.87970000E-01  6.10942000E-02  7.05171495E-03
3.88730000E-01  5.88286000E-02  7.04060609E-03
3.89490000E-01  5.38316000E-02  7.07484229E-03
3.90250000E-01  4.77608000E-02  7.14759568E-03
3.91010000E-01  4.56748000E-02  7.15224976E-03
3.91770000E-01  5.74262000E-02  7.22308550E-03
3.92520000E-01  4.18520000E-02  7.25509310E-03
3.93280000E-01  5.79268000E-02  7.29001086E-03
3.94040000E-01  6.06250000E-02  7.37295750E-03
3.94800000E-01  5.47288000E-02  7.36825064E-03
3.95560000E-01  4.24504000E-02  7.49215449E-03
3.96320000E-01  4.62742000E-02  7.47205535E-03
3.97080000E-01  5.92746000E-02  7.57373720E-03
3.97840000E-01  5.63722000E-02  7.61466377E-03
3.98600000E-01  5.05124000E-02  7.65468697E-03
3.99360000E-01  5.37054000E-02  7.75146269E-03
4.00120000E-01  5.78666000E-02  7.74479581E-03
4.00880000E-01  4.33814000E-02  7.83821862E-03
4.01640000E-01  4.05722000E-02  7.89734481E-03
4.02400000E-01  6.64582000E-02  7.92387562E-03
4.03160000E-01  5.27272000E-02  8.00049789E-03
4.03920000E-01  5.40434000E-02  1.90665645E+00
4.04680000E-01  4.84910000E-02  8.02697870E-03
4.05440000E-01  6.00604000E-02  7.99582569E-03
4.06200000E-01  4.70662000E-02  8.12379703E-03
4.06960000E-01  3.31116000E-02  8.10115574E-03
4.07720000E-01  7.27268000E-02  8.21421834E-03
4.08480000E-01  3.45142000E-02  8.16271840E-03
4.09240000E-01  5.63166000E-02  8.21879004E-03
4.09990000E-01  4.92182000E-02  8.27218655E-03
4.10750000E-01  5.21148000E-02  8.26864932E-03
4.11510000E-01  5.90060000E-02  8.33544643E-03
4.12270000E-01  4.72008000E-02  8.31996689E-03
4.13030000E-01  4.22226000E-02  8.33491379E-03
4.13790000E-01  7.03846000E-02  8.32374824E-03
4.14550000E-01  5.42338000E-02  8.38496206E-03
4.15310000E-01  5.32212000E-02  8.44382134E-03
4.16070000E-01  5.65092000E-02  8.44390212E-03
4.16830000E-01  5.50380000E-02  8.53179476E-03
4.17590000E-01  5.76834000E-02  8.55354019E-03
4.18350000E-01  4.49778000E-02  8.63661474E-03
4.19110000E-01  5.56488000E-02  8.58187944E-03
4.19870000E-01  5.77374000E-02  8.65078753E-03
4.20630000E-01  4.97826000E-02  8.69998415E-03
4.21390000E-01  4.63300000E-02  8.72626533E-03
4.22150000E-01  5.42974000E-02  8.82086536E-03
4.22910000E-01  4.93600000E-02  8.86647917E-03
4.23670000E-01  5.58338000E-02  8.95416572E-03
4.24430000E-01  4.76442000E-02  9.05421605E-03
4.25190000E-01  5.90312000E-02  9.04788522E-03
4.25940000E-01  4.79108000E-02  9.20124054E-03
4.26700000E-01  5.13990000E-02  9.28364654E-03
4.27460000E-01  5.00544000E-02  9.42353744E-03
4.28220000E-01  4.93930000E-02  9.46973627E-03
4.28980000E-01  5.61550000E-02  9.52939571E-03
4.29740000E-01  5.08726000E-02  9.70772487E-03
4.30500000E-01  6.38788000E-02  9.65202280E-03
4.31260000E-01  3.14842000E-02  9.90441024E-03
4.32020000E-01  4.88448000E-02  9.96661779E-03
4.32780000E-01  5.93508000E-02  1.00706971E-02
4.33540000E-01  4.74122000E-02  1.01234956E-02
4.34300000E-01  5.68872000E-02  1.02507508E-02
4.35060000E-01  5.90636000E-02  1.04162359E-02


### HEADER:
#
#{
#    "analysis": {},
#    "counters": {
#        "comment": ""
#    },
#    "filename": "Sucrose 6b.dat",
#    "history": {
#        "subtraction": {
#            "initial_file": [
#                "A_D12_S_Hb11_6_snap_00001",
#                {
#                    "averaged_files": [
#                        [
#                            "D12_S_Hb11_6_snap_00001.dat"
#                        ],
#                        [
#                            "D12_S_Hb11_6_snap_00002.dat"
#                        ],
#                        [
#                            "D12_S_Hb11_6_snap_00003.dat"
#                        ],
#                        [
#                            "D12_S_Hb11_6_snap_00004.dat"
#                        ],
#                        [
#                            "D12_S_Hb11_6_snap_00005.dat"
#                        ],
#                        [
#                            "D12_S_Hb11_6_snap_00008.dat"
#                        ],
#                        [
#                            "D12_S_Hb11_6_snap_00009.dat"
#                        ],
#                        [
#                            "D12_S_Hb11_6_snap_00010.dat"
#                        ],
#                        [
#                            "D12_S_Hb11_6_snap_00011.dat"
#                        ],
#                        [
#                            "D12_S_Hb11_6_snap_00012.dat"
#                        ],
#                        [
#                            "D12_S_Hb11_6_snap_00015.dat"
#                        ],
#                        [
#                            "D12_S_Hb11_6_snap_00016.dat"
#                        ],
#                        [
#                            "D12_S_Hb11_6_snap_00017.dat"
#                        ],
#                        [
#                            "D12_S_Hb11_6_snap_00018.dat"
#                        ],
#                        [
#                            "D12_S_Hb11_6_snap_00019.dat"
#                        ],
#                        [
#                            "D12_S_Hb11_6_snap_00022.dat"
#                        ],
#                        [
#                            "D12_S_Hb11_6_snap_00023.dat"
#                        ],
#                        [
#                            "D12_S_Hb11_6_snap_00024.dat"
#                        ],
#                        [
#                            "D12_S_Hb11_6_snap_00025.dat"
#                        ],
#                        [
#                            "D12_S_Hb11_6_snap_00026.dat"
#                        ],
#                        [
#                            "D12_S_Hb11_6_snap_00029.dat"
#                        ],
#                        [
#                            "D12_S_Hb11_6_snap_00030.dat"
#                        ],
#                        [
#                            "D12_S_Hb11_6_snap_00031.dat"
#                        ],
#                        [
#                            "D12_S_Hb11_6_snap_00032.dat"
#                        ],
#                        [
#                            "D12_S_Hb11_6_snap_00033.dat"
#                        ],
#                        [
#                            "D12_S_Hb11_6_snap_00036.dat"
#                        ],
#                        [
#                            "D12_S_Hb11_6_snap_00037.dat"
#                        ],
#                        [
#                            "D12_S_Hb11_6_snap_00038.dat"
#                        ],
#                        [
#                            "D12_S_Hb11_6_snap_00039.dat"
#                        ],
#                        [
#                            "D12_S_Hb11_6_snap_00040.dat"
#                        ],
#                        [
#                            "D12_S_Hb11_6_snap_00043.dat"
#                        ],
#                        [
#                            "D12_S_Hb11_6_snap_00044.dat"
#                        ],
#                        [
#                            "D12_S_Hb11_6_snap_00045.dat"
#                        ],
#                        [
#                            "D12_S_Hb11_6_snap_00046.dat"
#                        ],
#                        [
#                            "D12_S_Hb11_6_snap_00047.dat"
#                        ],
#                        [
#                            "D12_S_Hb11_6_snap_00050.dat"
#                        ],
#                        [
#                            "D12_S_Hb11_6_snap_00006.dat"
#                        ],
#                        [
#                            "D12_S_Hb11_6_snap_00007.dat"
#                        ],
#                        [
#                            "D12_S_Hb11_6_snap_00013.dat"
#                        ],
#                        [
#                            "D12_S_Hb11_6_snap_00014.dat"
#                        ],
#                        [
#                            "D12_S_Hb11_6_snap_00020.dat"
#                        ],
#                        [
#                            "D12_S_Hb11_6_snap_00021.dat"
#                        ],
#                        [
#                            "D12_S_Hb11_6_snap_00027.dat"
#                        ],
#                        [
#                            "D12_S_Hb11_6_snap_00028.dat"
#                        ],
#                        [
#                            "D12_S_Hb11_6_snap_00034.dat"
#                        ],
#                        [
#                            "D12_S_Hb11_6_snap_00035.dat"
#                        ],
#                        [
#                            "D12_S_Hb11_6_snap_00041.dat"
#                        ],
#                        [
#                            "D12_S_Hb11_6_snap_00042.dat"
#                        ],
#                        [
#                            "D12_S_Hb11_6_snap_00048.dat"
#                        ],
#                        [
#                            "D12_S_Hb11_6_snap_00049.dat"
#                        ]
#                    ]
#                }
#            ],
#            "subtracted_file": [
#                "A_E2_Sucrose_snap_00001",
#                {
#                    "averaged_files": [
#                        [
#                            "E2_Sucrose_snap_00001.dat"
#                        ],
#                        [
#                            "E2_Sucrose_snap_00002.dat"
#                        ],
#                        [
#                            "E2_Sucrose_snap_00003.dat"
#                        ],
#                        [
#                            "E2_Sucrose_snap_00004.dat"
#                        ],
#                        [
#                            "E2_Sucrose_snap_00005.dat"
#                        ],
#                        [
#                            "E2_Sucrose_snap_00006.dat"
#                        ],
#                        [
#                            "E2_Sucrose_snap_00007.dat"
#                        ],
#                        [
#                            "E2_Sucrose_snap_00008.dat"
#                        ],
#                        [
#                            "E2_Sucrose_snap_00009.dat"
#                        ],
#                        [
#                            "E2_Sucrose_snap_00010.dat"
#                        ],
#                        [
#                            "E2_Sucrose_snap_00011.dat"
#                        ],
#                        [
#                            "E2_Sucrose_snap_00012.dat"
#                        ],
#                        [
#                            "E2_Sucrose_snap_00013.dat"
#                        ],
#                        [
#                            "E2_Sucrose_snap_00014.dat"
#                        ],
#                        [
#                            "E2_Sucrose_snap_00015.dat"
#                        ],
#                        [
#                            "E2_Sucrose_snap_00016.dat"
#                        ],
#                        [
#                            "E2_Sucrose_snap_00017.dat"
#                        ],
#                        [
#                            "E2_Sucrose_snap_00018.dat"
#                        ],
#                        [
#                            "E2_Sucrose_snap_00019.dat"
#                        ],
#                        [
#                            "E2_Sucrose_snap_00020.dat"
#                        ],
#                        [
#                            "E2_Sucrose_snap_00021.dat"
#                        ],
#                        [
#                            "E2_Sucrose_snap_00022.dat"
#                        ],
#                        [
#                            "E2_Sucrose_snap_00023.dat"
#                        ],
#                        [
#                            "E2_Sucrose_snap_00024.dat"
#                        ],
#                        [
#                            "E2_Sucrose_snap_00025.dat"
#                        ],
#                        [
#                            "E2_Sucrose_snap_00026.dat"
#                        ],
#                        [
#                            "E2_Sucrose_snap_00027.dat"
#                        ],
#                        [
#                            "E2_Sucrose_snap_00028.dat"
#                        ],
#                        [
#                            "E2_Sucrose_snap_00029.dat"
#                        ],
#                        [
#                            "E2_Sucrose_snap_00030.dat"
#                        ],
#                        [
#                            "E2_Sucrose_snap_00031.dat"
#                        ],
#                        [
#                            "E2_Sucrose_snap_00032.dat"
#                        ],
#                        [
#                            "E2_Sucrose_snap_00033.dat"
#                        ],
#                        [
#                            "E2_Sucrose_snap_00034.dat"
#                        ],
#                        [
#                            "E2_Sucrose_snap_00035.dat"
#                        ],
#                        [
#                            "E2_Sucrose_snap_00036.dat"
#                        ],
#                        [
#                            "E2_Sucrose_snap_00037.dat"
#                        ],
#                        [
#                            "E2_Sucrose_snap_00038.dat"
#                        ],
#                        [
#                            "E2_Sucrose_snap_00039.dat"
#                        ],
#                        [
#                            "E2_Sucrose_snap_00040.dat"
#                        ],
#                        [
#                            "E2_Sucrose_snap_00041.dat"
#                        ],
#                        [
#                            "E2_Sucrose_snap_00042.dat"
#                        ],
#                        [
#                            "E2_Sucrose_snap_00043.dat"
#                        ],
#                        [
#                            "E2_Sucrose_snap_00044.dat"
#                        ],
#                        [
#                            "E2_Sucrose_snap_00045.dat"
#                        ],
#                        [
#                            "E2_Sucrose_snap_00046.dat"
#                        ],
#                        [
#                            "E2_Sucrose_snap_00047.dat"
#                        ],
#                        [
#                            "E2_Sucrose_snap_00048.dat"
#                        ],
#                        [
#                            "E2_Sucrose_snap_00049.dat"
#                        ],
#                        [
#                            "E2_Sucrose_snap_00050.dat"
#                        ]
#                    ]
#                }
#            ]
#        }
#    }
#}
```
