## Supplementary material for "LEA_4 motifs function alone and in conjunction with synergistic cosolutes to protect a labile enzyme during desiccation": File S1: Sucrose 6b.out

```
####      G N O M             Version 5.0 (r14832)      ####

                                               Mon Jan  9 10:57:29 2023


           ####      Configuration                                 ####


    System Type:                   arbitrary monodisperse (job = 0)

    Minimum characteristic size:         0.0000

    Maximum characteristic size:        21.0000

    rad56:                               0.0000

    Force 0.0 at r = rmin:                  yes

    Force 0.0 at r = rmax:                  yes

    Initial alpha:                       0.0000

    Initial random seed:     288931453962357780

    Points in real space:                   189


    Input  1:                      Sucrose 6b.dat

    First data point used:                    1

    Last data point used:                   559

    Scaling coefficient:             0.1000E+01

    Experimental setup:            point collimation


           ####      Results                                       ####


    Parameter    DISCRP  OSCILL  STABIL  SYSDEV  POSITV  VALCEN  SMOOTH

    Weight        1.000   3.000   3.000   3.000   1.000   1.000   1.000

    Sigma         0.300   0.600   0.120   0.120   0.120   0.120   0.600

    Ideal         0.700   1.100   0.000   1.000   1.000   0.950   0.000

    Current       0.609   3.139   0.035   1.039   0.964   0.294   0.973

               --------------------------------------------------------

    Estimate      0.913   0.000   0.920   1.000   0.914   0.000   0.072


    Angular range:                       0.0110 to       0.4351

    Reciprocal space Rg:             0.7309E+01

    Reciprocal space I(0):           0.8832E-01


    Real space range:                    0.0000 to      21.0000

    Real space Rg:                   0.7311E+01 +-   0.2049E+00

    Real space I(0):                 0.8832E-01 +-   0.1460E-02


    Highest ALPHA (theor):           0.6703E+01

    Current ALPHA:                   0.4069E-02


    Total Estimate:                      0.5892 (a REASONABLE solution)


           ####      Experimental Data and Fit                     ####


      S          J EXP       ERROR       J REG       I REG


   0.000000E+00                                                0.883204E-01

   0.734667E-03                                                0.883196E-01

   0.146933E-02                                                0.883170E-01

   0.220400E-02                                                0.883128E-01

   0.293867E-02                                                0.883068E-01

   0.367333E-02                                                0.882992E-01

   0.440800E-02                                                0.882898E-01

   0.514267E-02                                                0.882788E-01

   0.587733E-02                                                0.882661E-01

   0.661200E-02                                                0.882517E-01

   0.734667E-02                                                0.882355E-01

   0.808133E-02                                                0.882177E-01

   0.881600E-02                                                0.881982E-01

   0.955067E-02                                                0.881771E-01

   0.102853E-01                                                0.881542E-01

   0.110200E-01   0.187569E+00   0.206480E+00   0.881296E-01   0.881296E-01

   0.117800E-01   0.535726E-01   0.148979E+00   0.881025E-01   0.881025E-01

   0.125400E-01   0.793588E-01   0.929343E-01   0.880735E-01   0.880735E-01

   0.133000E-01   0.202294E-01   0.762877E-01   0.880427E-01   0.880427E-01

   0.140600E-01   0.629976E-01   0.613865E-01   0.880102E-01   0.880102E-01

   0.148200E-01   0.110793E+00   0.608095E-01   0.879759E-01   0.879759E-01

   0.155800E-01   0.577842E-01   0.556475E-01   0.879397E-01   0.879397E-01

   0.163400E-01  -0.232356E-01   0.501154E-01   0.879018E-01   0.879018E-01

   0.171000E-01   0.110366E+00   0.439320E-01   0.878622E-01   0.878622E-01

   0.178600E-01  -0.121968E-01   0.389843E-01   0.878207E-01   0.878207E-01

   0.186200E-01   0.610448E-01   0.353400E-01   0.877775E-01   0.877775E-01

   0.193800E-01   0.131486E+00   0.321220E-01   0.877325E-01   0.877325E-01

   0.201400E-01   0.862552E-01   0.304356E-01   0.876858E-01   0.876858E-01

   0.209000E-01   0.820478E-01   0.279753E-01   0.876373E-01   0.876373E-01

   0.216600E-01   0.484754E-01   0.269295E-01   0.875870E-01   0.875870E-01

   0.224200E-01   0.701624E-01   0.256306E-01   0.875350E-01   0.875350E-01

   0.231800E-01   0.511752E-01   0.248266E-01   0.874813E-01   0.874813E-01

   0.239500E-01   0.106605E+00   0.235908E-01   0.874251E-01   0.874251E-01

   0.247100E-01   0.537670E-01   0.232404E-01   0.873679E-01   0.873679E-01

   0.254700E-01   0.579988E-01   0.222745E-01   0.873089E-01   0.873089E-01

   0.262300E-01   0.109568E+00   0.217468E-01   0.872483E-01   0.872483E-01

   0.269900E-01   0.109059E+00   0.210825E-01   0.871859E-01   0.871859E-01

   0.277500E-01   0.863148E-01   0.205142E-01   0.871218E-01   0.871218E-01

   0.285100E-01   0.118222E+00   0.201001E-01   0.870560E-01   0.870560E-01

   0.292700E-01   0.587956E-01   0.196697E-01   0.869886E-01   0.869886E-01

   0.300300E-01   0.886906E-01   0.192184E-01   0.869194E-01   0.869194E-01

   0.307900E-01   0.815802E-01   0.187794E-01   0.868486E-01   0.868486E-01

   0.315500E-01   0.860190E-01   0.184356E-01   0.867761E-01   0.867761E-01

   0.323100E-01   0.849272E-01   0.178974E-01   0.867019E-01   0.867019E-01

   0.330700E-01   0.694330E-01   0.175204E-01   0.866261E-01   0.866261E-01

   0.338300E-01   0.886392E-01   0.171502E-01   0.865486E-01   0.865486E-01

   0.345900E-01   0.104274E+00   0.169057E-01   0.864695E-01   0.864695E-01

   0.353500E-01   0.110385E+00   0.166814E-01   0.863887E-01   0.863887E-01

   0.361100E-01   0.798958E-01   0.164198E-01   0.863063E-01   0.863063E-01

   0.368700E-01   0.958264E-01   0.161391E-01   0.862223E-01   0.862223E-01

   0.376300E-01   0.109480E+00   0.160198E-01   0.861367E-01   0.861367E-01

   0.383900E-01   0.468546E-01   0.156635E-01   0.860495E-01   0.860495E-01

   0.391500E-01   0.935482E-01   0.155567E-01   0.859607E-01   0.859607E-01

   0.399100E-01   0.975334E-01   0.150614E-01   0.858703E-01   0.858703E-01

   0.406700E-01   0.671898E-01   0.150529E-01   0.857783E-01   0.857783E-01

   0.414300E-01   0.931804E-01   0.146678E-01   0.856847E-01   0.856847E-01

   0.421900E-01   0.106350E+00   0.145662E-01   0.855896E-01   0.855896E-01

   0.429500E-01   0.727648E-01   0.144294E-01   0.854930E-01   0.854930E-01

   0.437100E-01   0.694660E-01   0.140864E-01   0.853948E-01   0.853948E-01

   0.444700E-01   0.745872E-01   0.137678E-01   0.852951E-01   0.852951E-01

   0.452300E-01   0.719284E-01   0.137688E-01   0.851938E-01   0.851938E-01

   0.459900E-01   0.549194E-01   0.133672E-01   0.850911E-01   0.850911E-01

   0.467500E-01   0.105241E+00   0.132980E-01   0.849868E-01   0.849868E-01

   0.475100E-01   0.737110E-01   0.132194E-01   0.848811E-01   0.848811E-01

   0.482700E-01   0.897562E-01   0.130965E-01   0.847739E-01   0.847739E-01

   0.490300E-01   0.599326E-01   0.130788E-01   0.846652E-01   0.846652E-01

   0.497900E-01   0.927036E-01   0.129489E-01   0.845551E-01   0.845551E-01

   0.505500E-01   0.905614E-01   0.128260E-01   0.844435E-01   0.844435E-01

   0.513100E-01   0.724628E-01   0.126874E-01   0.843304E-01   0.843304E-01

   0.520700E-01   0.993670E-01   0.125583E-01   0.842160E-01   0.842160E-01

   0.528300E-01   0.879884E-01   0.125075E-01   0.841001E-01   0.841001E-01

   0.535900E-01   0.981084E-01   0.123213E-01   0.839829E-01   0.839829E-01

   0.543500E-01   0.908464E-01   0.122913E-01   0.838642E-01   0.838642E-01

   0.551100E-01   0.743726E-01   0.121627E-01   0.837441E-01   0.837441E-01

   0.558700E-01   0.108939E+00   0.120906E-01   0.836227E-01   0.836227E-01

   0.566300E-01   0.544964E-01   0.119754E-01   0.835000E-01   0.835000E-01

   0.573900E-01   0.957594E-01   0.118244E-01   0.833758E-01   0.833758E-01

   0.581500E-01   0.741128E-01   0.117434E-01   0.832504E-01   0.832504E-01

   0.589100E-01   0.912430E-01   0.116501E-01   0.831236E-01   0.831236E-01

   0.596700E-01   0.116146E+00   0.115639E-01   0.829955E-01   0.829955E-01

   0.604300E-01   0.837308E-01   0.114049E-01   0.828662E-01   0.828662E-01

   0.611900E-01   0.993240E-01   0.114949E-01   0.827355E-01   0.827355E-01

   0.619500E-01   0.869390E-01   0.112748E-01   0.826036E-01   0.826036E-01

   0.627100E-01   0.967852E-01   0.113023E-01   0.824704E-01   0.824704E-01

   0.634700E-01   0.747386E-01   0.111583E-01   0.823360E-01   0.823360E-01

   0.642300E-01   0.987864E-01   0.111090E-01   0.822003E-01   0.822003E-01

   0.649900E-01   0.763080E-01   0.110226E-01   0.820634E-01   0.820634E-01

   0.657500E-01   0.936712E-01   0.109243E-01   0.819253E-01   0.819253E-01

   0.665100E-01   0.841004E-01   0.109019E-01   0.817860E-01   0.817860E-01

   0.672700E-01   0.951440E-01   0.107237E-01   0.816456E-01   0.816456E-01

   0.680300E-01   0.784014E-01   0.107548E-01   0.815040E-01   0.815040E-01

   0.687900E-01   0.776620E-01   0.106614E-01   0.813612E-01   0.813612E-01

   0.695500E-01   0.855966E-01   0.106219E-01   0.812172E-01   0.812172E-01

   0.703100E-01   0.762562E-01   0.105154E-01   0.810722E-01   0.810722E-01

   0.710700E-01   0.100076E+00   0.104631E-01   0.809260E-01   0.809260E-01

   0.718300E-01   0.744054E-01   0.103305E-01   0.807788E-01   0.807788E-01

   0.725900E-01   0.723336E-01   0.102601E-01   0.806305E-01   0.806305E-01

   0.733500E-01   0.901156E-01   0.102386E-01   0.804810E-01   0.804810E-01

   0.741200E-01   0.811010E-01   0.101684E-01   0.803286E-01   0.803286E-01

   0.748800E-01   0.886926E-01   0.101041E-01   0.801771E-01   0.801771E-01

   0.756400E-01   0.777810E-01   0.100332E-01   0.800245E-01   0.800245E-01

   0.764000E-01   0.583022E-01   0.999069E-02   0.798710E-01   0.798710E-01

   0.771600E-01   0.799580E-01   0.998248E-02   0.797164E-01   0.797164E-01

   0.779200E-01   0.857822E-01   0.988168E-02   0.795609E-01   0.795609E-01

   0.786800E-01   0.915820E-01   0.987200E-02   0.794044E-01   0.794044E-01

   0.794400E-01   0.869356E-01   0.973776E-02   0.792470E-01   0.792470E-01

   0.802000E-01   0.725352E-01   0.976344E-02   0.790886E-01   0.790886E-01

   0.809600E-01   0.772424E-01   0.960325E-02   0.789293E-01   0.789293E-01

   0.817200E-01   0.832430E-01   0.963414E-02   0.787690E-01   0.787690E-01

   0.824800E-01   0.901406E-01   0.956896E-02   0.786079E-01   0.786079E-01

   0.832400E-01   0.652690E-01   0.950155E-02   0.784459E-01   0.784459E-01

   0.840000E-01   0.760246E-01   0.938896E-02   0.782831E-01   0.782831E-01

   0.847600E-01   0.745664E-01   0.936880E-02   0.781194E-01   0.781194E-01

   0.855200E-01   0.671214E-01   0.944728E-02   0.779548E-01   0.779548E-01

   0.862800E-01   0.732734E-01   0.950947E-02   0.777895E-01   0.777895E-01

   0.870400E-01   0.813728E-01   0.973962E-02   0.776234E-01   0.776234E-01

   0.878000E-01   0.563378E-01   0.985051E-02   0.774564E-01   0.774564E-01

   0.885600E-01   0.849576E-01   0.100138E-01   0.772887E-01   0.772887E-01

   0.893200E-01   0.740034E-01   0.100215E-01   0.771203E-01   0.771203E-01

   0.900800E-01   0.807382E-01   0.101113E-01   0.769511E-01   0.769511E-01

   0.908400E-01   0.449516E-01   0.101558E-01   0.767812E-01   0.767812E-01

   0.916000E-01   0.796870E-01   0.103015E-01   0.766105E-01   0.766105E-01

   0.923600E-01   0.630262E-01   0.102620E-01   0.764392E-01   0.764392E-01

   0.931200E-01   0.662676E-01   0.103064E-01   0.762672E-01   0.762672E-01

   0.938800E-01   0.768170E-01   0.104200E-01   0.760946E-01   0.760946E-01

   0.946400E-01   0.642462E-01   0.104307E-01   0.759213E-01   0.759213E-01

   0.954000E-01   0.814822E-01   0.104964E-01   0.757474E-01   0.757474E-01

   0.961600E-01   0.642286E-01   0.104986E-01   0.755729E-01   0.755729E-01

   0.969200E-01   0.833192E-01   0.104208E-01   0.753978E-01   0.753978E-01

   0.976800E-01   0.719676E-01   0.104442E-01   0.752221E-01   0.752221E-01

   0.984400E-01   0.743036E-01   0.102802E-01   0.750458E-01   0.750458E-01

   0.992000E-01   0.707644E-01   0.102310E-01   0.748690E-01   0.748690E-01

   0.999600E-01   0.883774E-01   0.100027E-01   0.746917E-01   0.746917E-01

   0.100720E+00   0.104133E+00   0.986210E-02   0.745138E-01   0.745138E-01

   0.101480E+00   0.902528E-01   0.959729E-02   0.743355E-01   0.743355E-01

   0.102240E+00   0.721828E-01   0.955605E-02   0.741566E-01   0.741566E-01

   0.103000E+00   0.740318E-01   0.940769E-02   0.739773E-01   0.739773E-01

   0.103760E+00   0.839246E-01   0.934360E-02   0.737976E-01   0.737976E-01

   0.104520E+00   0.601958E-01   0.932125E-02   0.736174E-01   0.736174E-01

   0.105280E+00   0.834104E-01   0.912944E-02   0.734368E-01   0.734368E-01

   0.106040E+00   0.823906E-01   0.914450E-02   0.732559E-01   0.732559E-01

   0.106800E+00   0.954566E-01   0.906443E-02   0.730745E-01   0.730745E-01

   0.107560E+00   0.707658E-01   0.907597E-02   0.728928E-01   0.728928E-01

   0.108320E+00   0.560060E-01   0.896569E-02   0.727107E-01   0.727107E-01

   0.109080E+00   0.621510E-01   0.895649E-02   0.725282E-01   0.725282E-01

   0.109840E+00   0.626666E-01   0.897130E-02   0.723455E-01   0.723455E-01

   0.110600E+00   0.770770E-01   0.903590E-02   0.721625E-01   0.721625E-01

   0.111360E+00   0.641620E-01   0.894833E-02   0.719791E-01   0.719791E-01

   0.112120E+00   0.756904E-01   0.893878E-02   0.717955E-01   0.717955E-01

   0.112880E+00   0.635940E-01   0.891256E-02   0.716117E-01   0.716117E-01

   0.113640E+00   0.757292E-01   0.879042E-02   0.714276E-01   0.714276E-01

   0.114400E+00   0.705496E-01   0.877380E-02   0.712433E-01   0.712433E-01

   0.115160E+00   0.628584E-01   0.869905E-02   0.710588E-01   0.710588E-01

   0.115920E+00   0.808732E-01   0.866124E-02   0.708741E-01   0.708741E-01

   0.116680E+00   0.825340E-01   0.861131E-02   0.706893E-01   0.706893E-01

   0.117440E+00   0.711918E-01   0.854101E-02   0.705043E-01   0.705043E-01

   0.118200E+00   0.685072E-01   0.852613E-02   0.703191E-01   0.703191E-01

   0.118960E+00   0.692674E-01   0.843847E-02   0.701338E-01   0.701338E-01

   0.119720E+00   0.510176E-01   0.842526E-02   0.699485E-01   0.699485E-01

   0.120480E+00   0.666210E-01   0.839564E-02   0.697630E-01   0.697630E-01

   0.121240E+00   0.697038E-01   0.830565E-02   0.695775E-01   0.695775E-01

   0.122000E+00   0.854206E-01   0.827744E-02   0.693919E-01   0.693919E-01

   0.122760E+00   0.677426E-01   0.823732E-02   0.692062E-01   0.692062E-01

   0.123520E+00   0.618786E-01   0.823064E-02   0.690206E-01   0.690206E-01

   0.124280E+00   0.632266E-01   0.820802E-02   0.688349E-01   0.688349E-01

   0.125040E+00   0.744200E-01   0.812168E-02   0.686493E-01   0.686493E-01

   0.125800E+00   0.712152E-01   0.806151E-02   0.684636E-01   0.684636E-01

   0.126560E+00   0.647424E-01   0.803972E-02   0.682780E-01   0.682780E-01

   0.127320E+00   0.706260E-01   0.802021E-02   0.680925E-01   0.680925E-01

   0.128080E+00   0.582896E-01   0.797768E-02   0.679070E-01   0.679070E-01

   0.128840E+00   0.580760E-01   0.797587E-02   0.677216E-01   0.677216E-01

   0.129600E+00   0.565356E-01   0.790633E-02   0.675364E-01   0.675364E-01

   0.130360E+00   0.629426E-01   0.788113E-02   0.673512E-01   0.673512E-01

   0.131120E+00   0.734520E-01   0.783047E-02   0.671662E-01   0.671662E-01

   0.131880E+00   0.680062E-01   0.778909E-02   0.669813E-01   0.669813E-01

   0.132640E+00   0.844502E-01   0.774146E-02   0.667966E-01   0.667966E-01

   0.133400E+00   0.720970E-01   0.765010E-02   0.666121E-01   0.666121E-01

   0.134160E+00   0.641448E-01   0.763889E-02   0.664278E-01   0.664278E-01

   0.134920E+00   0.516142E-01   0.753359E-02   0.662436E-01   0.662436E-01

   0.135680E+00   0.759144E-01   0.754409E-02   0.660597E-01   0.660597E-01

   0.136440E+00   0.664830E-01   0.755324E-02   0.658761E-01   0.658761E-01

   0.137200E+00   0.610750E-01   0.749544E-02   0.656927E-01   0.656927E-01

   0.137960E+00   0.631084E-01   0.747022E-02   0.655096E-01   0.655096E-01

   0.138730E+00   0.788072E-01   0.744338E-02   0.653244E-01   0.653244E-01

   0.139490E+00   0.698374E-01   0.744865E-02   0.651419E-01   0.651419E-01

   0.140250E+00   0.557196E-01   0.739299E-02   0.649597E-01   0.649597E-01

   0.141010E+00   0.626368E-01   0.736215E-02   0.647778E-01   0.647778E-01

   0.141770E+00   0.504552E-01   0.733393E-02   0.645963E-01   0.645963E-01

   0.142530E+00   0.747718E-01   0.730596E-02   0.644151E-01   0.644151E-01

   0.143290E+00   0.635442E-01   0.725416E-02   0.642344E-01   0.642344E-01

   0.144050E+00   0.670206E-01   0.729263E-02   0.640540E-01   0.640540E-01

   0.144810E+00   0.571282E-01   0.720926E-02   0.638740E-01   0.638740E-01

   0.145570E+00   0.657950E-01   0.723249E-02   0.636945E-01   0.636945E-01

   0.146330E+00   0.545632E-01   0.718013E-02   0.635153E-01   0.635153E-01

   0.147090E+00   0.667018E-01   0.714236E-02   0.633367E-01   0.633367E-01

   0.147850E+00   0.559926E-01   0.714739E-02   0.631585E-01   0.631585E-01

   0.148610E+00   0.553768E-01   0.715973E-02   0.629808E-01   0.629808E-01

   0.149370E+00   0.722936E-01   0.710353E-02   0.628035E-01   0.628035E-01

   0.150130E+00   0.632134E-01   0.707372E-02   0.626268E-01   0.626268E-01

   0.150890E+00   0.596256E-01   0.706152E-02   0.624506E-01   0.624506E-01

   0.151650E+00   0.597628E-01   0.698237E-02   0.622749E-01   0.622749E-01

   0.152410E+00   0.637178E-01   0.703514E-02   0.620998E-01   0.620998E-01

   0.153170E+00   0.597418E-01   0.695927E-02   0.619252E-01   0.619252E-01

   0.153930E+00   0.633534E-01   0.696528E-02   0.617512E-01   0.617512E-01

   0.154690E+00   0.535064E-01   0.692247E-02   0.615778E-01   0.615778E-01

   0.155450E+00   0.598920E-01   0.691602E-02   0.614051E-01   0.614051E-01

   0.156210E+00   0.613362E-01   0.688549E-02   0.612329E-01   0.612329E-01

   0.156970E+00   0.647628E-01   0.686773E-02   0.610613E-01   0.610613E-01

   0.157730E+00   0.619992E-01   0.682969E-02   0.608904E-01   0.608904E-01

   0.158490E+00   0.654222E-01   0.683326E-02   0.607201E-01   0.607201E-01

   0.159250E+00   0.619782E-01   0.680376E-02   0.605505E-01   0.605505E-01

   0.160010E+00   0.640128E-01   0.677816E-02   0.603816E-01   0.603816E-01

   0.160770E+00   0.667568E-01   0.678288E-02   0.602134E-01   0.602134E-01

   0.161530E+00   0.620608E-01   0.673877E-02   0.600459E-01   0.600459E-01

   0.162290E+00   0.599084E-01   0.671398E-02   0.598790E-01   0.598790E-01

   0.163050E+00   0.608292E-01   0.666328E-02   0.597130E-01   0.597130E-01

   0.163810E+00   0.678810E-01   0.665344E-02   0.595476E-01   0.595476E-01

   0.164570E+00   0.626364E-01   0.663997E-02   0.593830E-01   0.593830E-01

   0.165330E+00   0.640282E-01   0.662910E-02   0.592192E-01   0.592192E-01

   0.166090E+00   0.612958E-01   0.662099E-02   0.590561E-01   0.590561E-01

   0.166850E+00   0.634142E-01   0.657635E-02   0.588939E-01   0.588939E-01

   0.167610E+00   0.590788E-01   0.655920E-02   0.587324E-01   0.587324E-01

   0.168370E+00   0.642978E-01   0.654975E-02   0.585717E-01   0.585717E-01

   0.169130E+00   0.545584E-01   0.653545E-02   0.584119E-01   0.584119E-01

   0.169890E+00   0.584708E-01   0.652843E-02   0.582529E-01   0.582529E-01

   0.170650E+00   0.548172E-01   0.648241E-02   0.580947E-01   0.580947E-01

   0.171410E+00   0.625524E-01   0.648150E-02   0.579374E-01   0.579374E-01

   0.172170E+00   0.665708E-01   0.644499E-02   0.577810E-01   0.577810E-01

   0.172930E+00   0.609034E-01   0.645265E-02   0.576254E-01   0.576254E-01

   0.173690E+00   0.511050E-01   0.640481E-02   0.574707E-01   0.574707E-01

   0.174450E+00   0.591180E-01   0.642917E-02   0.573169E-01   0.573169E-01

   0.175210E+00   0.493790E-01   0.649966E-02   0.571640E-01   0.571640E-01

   0.175970E+00   0.592440E-01   0.657004E-02   0.570121E-01   0.570121E-01

   0.176730E+00   0.542090E-01   0.666319E-02   0.568610E-01   0.568610E-01

   0.177490E+00   0.505714E-01   0.668604E-02   0.567109E-01   0.567109E-01

   0.178250E+00   0.571524E-01   0.677273E-02   0.565618E-01   0.565618E-01

   0.179010E+00   0.531684E-01   0.678309E-02   0.564136E-01   0.564136E-01

   0.179770E+00   0.534870E-01   0.683642E-02   0.562663E-01   0.562663E-01

   0.180530E+00   0.654612E-01   0.685208E-02   0.561200E-01   0.561200E-01

   0.181290E+00   0.507886E-01   0.691436E-02   0.559747E-01   0.559747E-01

   0.182050E+00   0.538934E-01   0.693198E-02   0.558305E-01   0.558305E-01

   0.182810E+00   0.488562E-01   0.691761E-02   0.556872E-01   0.556872E-01

   0.183570E+00   0.457758E-01   0.697702E-02   0.555449E-01   0.555449E-01

   0.184330E+00   0.513718E-01   0.700605E-02   0.554036E-01   0.554036E-01

   0.185090E+00   0.334006E-01   0.699641E-02   0.552633E-01   0.552633E-01

   0.185850E+00   0.553740E-01   0.705704E-02   0.551241E-01   0.551241E-01

   0.186610E+00   0.621226E-01   0.704282E-02   0.549860E-01   0.549860E-01

   0.187370E+00   0.729422E-01   0.708516E-02   0.548489E-01   0.548489E-01

   0.188130E+00   0.451166E-01   0.705727E-02   0.547128E-01   0.547128E-01

   0.188890E+00   0.407096E-01   0.707754E-02   0.545778E-01   0.545778E-01

   0.189650E+00   0.561218E-01   0.706160E-02   0.544439E-01   0.544439E-01

   0.190410E+00   0.456264E-01   0.711505E-02   0.543110E-01   0.543110E-01

   0.191170E+00   0.591624E-01   0.714042E-02   0.541793E-01   0.541793E-01

   0.191930E+00   0.513490E-01   0.712524E-02   0.540486E-01   0.540486E-01

   0.192690E+00   0.497474E-01   0.715904E-02   0.539191E-01   0.539191E-01

   0.193450E+00   0.727648E-01   0.716476E-02   0.537906E-01   0.537906E-01

   0.194210E+00   0.501104E-01   0.719682E-02   0.536633E-01   0.536633E-01

   0.194970E+00   0.483158E-01   0.717668E-02   0.535371E-01   0.535371E-01

   0.195730E+00   0.472604E-01   0.722096E-02   0.534120E-01   0.534120E-01

   0.196490E+00   0.614800E-01   0.721570E-02   0.532880E-01   0.532880E-01

   0.197250E+00   0.615026E-01   0.724345E-02   0.531652E-01   0.531652E-01

   0.198010E+00   0.552158E-01   0.723840E-02   0.530436E-01   0.530436E-01

   0.198770E+00   0.356230E-01   0.726168E-02   0.529230E-01   0.529230E-01

   0.199530E+00   0.600786E-01   0.725376E-02   0.528037E-01   0.528037E-01

   0.200290E+00   0.482124E-01   0.726883E-02   0.526855E-01   0.526855E-01

   0.201050E+00   0.579760E-01   0.727101E-02   0.525685E-01   0.525685E-01

   0.201810E+00   0.510584E-01   0.722669E-02   0.524526E-01   0.524526E-01

   0.202570E+00   0.599578E-01   0.723453E-02   0.523380E-01   0.523380E-01

   0.203330E+00   0.542546E-01   0.720505E-02   0.522245E-01   0.522245E-01

   0.204090E+00   0.515732E-01   0.726113E-02   0.521122E-01   0.521122E-01

   0.204850E+00   0.414102E-01   0.723655E-02   0.520011E-01   0.520011E-01

   0.205610E+00   0.404982E-01   0.729852E-02   0.518912E-01   0.518912E-01

   0.206370E+00   0.721094E-01   0.725763E-02   0.517824E-01   0.517824E-01

   0.207130E+00   0.320036E-01   0.728101E-02   0.516749E-01   0.516749E-01

   0.207890E+00   0.561752E-01   0.727017E-02   0.515686E-01   0.515686E-01

   0.208650E+00   0.436450E-01   0.727788E-02   0.514636E-01   0.514636E-01

   0.209410E+00   0.615178E-01   0.730224E-02   0.513597E-01   0.513597E-01

   0.210170E+00   0.680866E-01   0.729047E-02   0.512570E-01   0.512570E-01

   0.210930E+00   0.553216E-01   0.731679E-02   0.511556E-01   0.511556E-01

   0.211690E+00   0.509162E-01   0.731759E-02   0.510554E-01   0.510554E-01

   0.212450E+00   0.506188E-01   0.728289E-02   0.509564E-01   0.509564E-01

   0.213210E+00   0.499868E-01   0.730565E-02   0.508587E-01   0.508587E-01

   0.213970E+00   0.604512E-01   0.724292E-02   0.507622E-01   0.507622E-01

   0.214730E+00   0.669848E-01   0.724287E-02   0.506669E-01   0.506669E-01

   0.215490E+00   0.535488E-01   0.723830E-02   0.505729E-01   0.505729E-01

   0.216250E+00   0.403422E-01   0.724718E-02   0.504801E-01   0.504801E-01

   0.217010E+00   0.496692E-01   0.724286E-02   0.503885E-01   0.503885E-01

   0.217770E+00   0.464918E-01   0.720856E-02   0.502982E-01   0.502982E-01

   0.218530E+00   0.414606E-01   0.719636E-02   0.502092E-01   0.502092E-01

   0.219290E+00   0.478006E-01   0.715645E-02   0.501214E-01   0.501214E-01

   0.220050E+00   0.741148E-01   0.718748E-02   0.500348E-01   0.500348E-01

   0.220810E+00   0.476978E-01   0.715625E-02   0.499495E-01   0.499495E-01

   0.221570E+00   0.527622E-01   0.713882E-02   0.498655E-01   0.498655E-01

   0.222330E+00   0.574568E-01   0.709159E-02   0.497827E-01   0.497827E-01

   0.223090E+00   0.483432E-01   0.710399E-02   0.497011E-01   0.497011E-01

   0.223850E+00   0.366150E-01   0.705858E-02   0.496208E-01   0.496208E-01

   0.224610E+00   0.677818E-01   0.703831E-02   0.495418E-01   0.495418E-01

   0.225370E+00   0.496200E-01   0.702142E-02   0.494640E-01   0.494640E-01

   0.226130E+00   0.486394E-01   0.695200E-02   0.493875E-01   0.493875E-01

   0.226890E+00   0.352638E-01   0.696463E-02   0.493122E-01   0.493122E-01

   0.227650E+00   0.415848E-01   0.690691E-02   0.492382E-01   0.492382E-01

   0.228410E+00   0.411726E-01   0.688219E-02   0.491654E-01   0.491654E-01

   0.229170E+00   0.588890E-01   0.687579E-02   0.490939E-01   0.490939E-01

   0.229930E+00   0.470726E-01   0.686246E-02   0.490236E-01   0.490236E-01

   0.230690E+00   0.446862E-01   0.682813E-02   0.489546E-01   0.489546E-01

   0.231450E+00   0.419558E-01   0.682511E-02   0.488869E-01   0.488869E-01

   0.232210E+00   0.490932E-01   0.680178E-02   0.488204E-01   0.488204E-01

   0.232970E+00   0.491090E-01   0.678312E-02   0.487551E-01   0.487551E-01

   0.233730E+00   0.457112E-01   0.674858E-02   0.486911E-01   0.486911E-01

   0.234490E+00   0.432738E-01   0.672646E-02   0.486284E-01   0.486284E-01

   0.235250E+00   0.492212E-01   0.671221E-02   0.485669E-01   0.485669E-01

   0.236010E+00   0.474804E-01   0.667580E-02   0.485066E-01   0.485066E-01

   0.236770E+00   0.551900E-01   0.666126E-02   0.484476E-01   0.484476E-01

   0.237530E+00   0.403748E-01   0.667357E-02   0.483898E-01   0.483898E-01

   0.238290E+00   0.539304E-01   0.660262E-02   0.483333E-01   0.483333E-01

   0.239050E+00   0.524572E-01   0.660760E-02   0.482780E-01   0.482780E-01

   0.239810E+00   0.415692E-01   0.657278E-02   0.482239E-01   0.482239E-01

   0.240570E+00   0.513066E-01   0.654229E-02   0.481710E-01   0.481710E-01

   0.241330E+00   0.477084E-01   0.652881E-02   0.481194E-01   0.481194E-01

   0.242090E+00   0.395790E-01   0.649516E-02   0.480690E-01   0.480690E-01

   0.242850E+00   0.450458E-01   0.651448E-02   0.480198E-01   0.480198E-01

   0.243610E+00   0.460490E-01   0.644956E-02   0.479719E-01   0.479719E-01

   0.244370E+00   0.458238E-01   0.647071E-02   0.479251E-01   0.479251E-01

   0.245130E+00   0.502136E-01   0.642826E-02   0.478796E-01   0.478796E-01

   0.245890E+00   0.624918E-01   0.641581E-02   0.478353E-01   0.478353E-01

   0.246650E+00   0.583156E-01   0.640204E-02   0.477922E-01   0.477922E-01

   0.247410E+00   0.426730E-01   0.639442E-02   0.477503E-01   0.477503E-01

   0.248170E+00   0.334060E-01   0.634914E-02   0.477095E-01   0.477095E-01

   0.248930E+00   0.438556E-01   0.633291E-02   0.476700E-01   0.476700E-01

   0.249690E+00   0.598368E-01   0.633216E-02   0.476317E-01   0.476317E-01

   0.250450E+00   0.392652E-01   0.629338E-02   0.475945E-01   0.475945E-01

   0.251210E+00   0.513062E-01   0.627758E-02   0.475585E-01   0.475585E-01

   0.251970E+00   0.479216E-01   0.624146E-02   0.475237E-01   0.475237E-01

   0.252730E+00   0.496722E-01   0.625040E-02   0.474901E-01   0.474901E-01

   0.253490E+00   0.503080E-01   0.618021E-02   0.474576E-01   0.474576E-01

   0.254250E+00   0.553382E-01   0.617344E-02   0.474263E-01   0.474263E-01

   0.255010E+00   0.496310E-01   0.616022E-02   0.473961E-01   0.473961E-01

   0.255770E+00   0.518984E-01   0.616557E-02   0.473671E-01   0.473671E-01

   0.256530E+00   0.472512E-01   0.613174E-02   0.473392E-01   0.473392E-01

   0.257290E+00   0.408180E-01   0.613719E-02   0.473125E-01   0.473125E-01

   0.258050E+00   0.508120E-01   0.610970E-02   0.472869E-01   0.472869E-01

   0.258810E+00   0.449634E-01   0.608490E-02   0.472624E-01   0.472624E-01

   0.259570E+00   0.366280E-01   0.607188E-02   0.472390E-01   0.472390E-01

   0.260330E+00   0.483324E-01   0.603493E-02   0.472168E-01   0.472168E-01

   0.261090E+00   0.417098E-01   0.603996E-02   0.471956E-01   0.471956E-01

   0.261850E+00   0.496480E-01   0.601634E-02   0.471756E-01   0.471756E-01

   0.262610E+00   0.511600E-01   0.601400E-02   0.471566E-01   0.471566E-01

   0.263370E+00   0.473140E-01   0.597624E-02   0.471388E-01   0.471388E-01

   0.264130E+00   0.463206E-01   0.599007E-02   0.471220E-01   0.471220E-01

   0.264890E+00   0.428650E-01   0.595709E-02   0.471063E-01   0.471063E-01

   0.265650E+00   0.499404E-01   0.594839E-02   0.470917E-01   0.470917E-01

   0.266410E+00   0.525822E-01   0.590402E-02   0.470781E-01   0.470781E-01

   0.267170E+00   0.472836E-01   0.589998E-02   0.470656E-01   0.470656E-01

   0.267930E+00   0.423986E-01   0.588915E-02   0.470541E-01   0.470541E-01

   0.268690E+00   0.525242E-01   0.589729E-02   0.470436E-01   0.470436E-01

   0.269450E+00   0.503292E-01   0.587743E-02   0.470342E-01   0.470342E-01

   0.270210E+00   0.453834E-01   0.584911E-02   0.470259E-01   0.470259E-01

   0.270970E+00   0.500744E-01   0.585741E-02   0.470185E-01   0.470185E-01

   0.271720E+00   0.514454E-01   0.581317E-02   0.470122E-01   0.470122E-01

   0.272480E+00   0.502990E-01   0.583135E-02   0.470069E-01   0.470069E-01

   0.273240E+00   0.431632E-01   0.578915E-02   0.470025E-01   0.470025E-01

   0.274000E+00   0.401404E-01   0.580765E-02   0.469991E-01   0.469991E-01

   0.274760E+00   0.499790E-01   0.577178E-02   0.469967E-01   0.469967E-01

   0.275520E+00   0.415390E-01   0.578494E-02   0.469952E-01   0.469952E-01

   0.276280E+00   0.504584E-01   0.576456E-02   0.469947E-01   0.469947E-01

   0.277040E+00   0.524502E-01   0.575763E-02   0.469952E-01   0.469952E-01

   0.277800E+00   0.450278E-01   0.574649E-02   0.469966E-01   0.469966E-01

   0.278560E+00   0.538272E-01   0.571541E-02   0.469989E-01   0.469989E-01

   0.279320E+00   0.463442E-01   0.568760E-02   0.470022E-01   0.470022E-01

   0.280080E+00   0.489852E-01   0.566444E-02   0.470064E-01   0.470064E-01

   0.280840E+00   0.524896E-01   0.568747E-02   0.470115E-01   0.470115E-01

   0.281600E+00   0.471598E-01   0.564675E-02   0.470175E-01   0.470175E-01

   0.282360E+00   0.408640E-01   0.566616E-02   0.470244E-01   0.470244E-01

   0.283120E+00   0.422044E-01   0.563512E-02   0.470321E-01   0.470321E-01

   0.283880E+00   0.412384E-01   0.562804E-02   0.470408E-01   0.470408E-01

   0.284640E+00   0.484426E-01   0.562170E-02   0.470503E-01   0.470503E-01

   0.285400E+00   0.455578E-01   0.560698E-02   0.470606E-01   0.470606E-01

   0.286160E+00   0.463652E-01   0.561957E-02   0.470718E-01   0.470718E-01

   0.286920E+00   0.485968E-01   0.560744E-02   0.470838E-01   0.470838E-01

   0.287680E+00   0.394466E-01   0.561996E-02   0.470967E-01   0.470967E-01

   0.288440E+00   0.480154E-01   0.561446E-02   0.471103E-01   0.471103E-01

   0.289200E+00   0.558238E-01   0.562847E-02   0.471248E-01   0.471248E-01

   0.289960E+00   0.521202E-01   0.563453E-02   0.471401E-01   0.471401E-01

   0.290720E+00   0.441122E-01   0.563149E-02   0.471561E-01   0.471561E-01

   0.291480E+00   0.390820E-01   0.564345E-02   0.471729E-01   0.471729E-01

   0.292240E+00   0.548060E-01   0.565078E-02   0.471905E-01   0.471905E-01

   0.293000E+00   0.475602E-01   0.563620E-02   0.472089E-01   0.472089E-01

   0.293760E+00   0.449050E-01   0.566393E-02   0.472280E-01   0.472280E-01

   0.294520E+00   0.470494E-01   0.565079E-02   0.472478E-01   0.472478E-01

   0.295280E+00   0.473528E-01   0.566588E-02   0.472683E-01   0.472683E-01

   0.296040E+00   0.489114E-01   0.564797E-02   0.472896E-01   0.472896E-01

   0.296800E+00   0.577264E-01   0.567193E-02   0.473116E-01   0.473116E-01

   0.297560E+00   0.533010E-01   0.566251E-02   0.473342E-01   0.473342E-01

   0.298320E+00   0.551540E-01   0.566588E-02   0.473576E-01   0.473576E-01

   0.299080E+00   0.479294E-01   0.565907E-02   0.473816E-01   0.473816E-01

   0.299840E+00   0.419352E-01   0.565183E-02   0.474063E-01   0.474063E-01

   0.300600E+00   0.543498E-01   0.565872E-02   0.474316E-01   0.474316E-01

   0.301360E+00   0.524134E-01   0.562004E-02   0.474575E-01   0.474575E-01

   0.302120E+00   0.409574E-01   0.562635E-02   0.474841E-01   0.474841E-01

   0.302880E+00   0.474798E-01   0.559225E-02   0.475113E-01   0.475113E-01

   0.303640E+00   0.428074E-01   0.560276E-02   0.475392E-01   0.475392E-01

   0.304400E+00   0.450878E-01   0.556211E-02   0.475676E-01   0.475676E-01

   0.305160E+00   0.531236E-01   0.563160E-02   0.475966E-01   0.475966E-01

   0.305920E+00   0.526164E-01   0.566100E-02   0.476262E-01   0.476262E-01

   0.306680E+00   0.416242E-01   0.566324E-02   0.476563E-01   0.476563E-01

   0.307440E+00   0.477830E-01   0.570220E-02   0.476870E-01   0.476870E-01

   0.308200E+00   0.501372E-01   0.568656E-02   0.477182E-01   0.477182E-01

   0.308960E+00   0.468542E-01   0.572418E-02   0.477500E-01   0.477500E-01

   0.309720E+00   0.523110E-01   0.571173E-02   0.477823E-01   0.477823E-01

   0.310480E+00   0.429976E-01   0.573278E-02   0.478151E-01   0.478151E-01

   0.311240E+00   0.520546E-01   0.573135E-02   0.478483E-01   0.478483E-01

   0.312000E+00   0.411224E-01   0.572570E-02   0.478821E-01   0.478821E-01

   0.312760E+00   0.582822E-01   0.572790E-02   0.479164E-01   0.479164E-01

   0.313520E+00   0.505474E-01   0.571827E-02   0.479511E-01   0.479511E-01

   0.314280E+00   0.389474E-01   0.572593E-02   0.479862E-01   0.479862E-01

   0.315040E+00   0.558358E-01   0.571817E-02   0.480218E-01   0.480218E-01

   0.315800E+00   0.490648E-01   0.573955E-02   0.480579E-01   0.480579E-01

   0.316560E+00   0.456338E-01   0.570505E-02   0.480943E-01   0.480943E-01

   0.317320E+00   0.545956E-01   0.571738E-02   0.481312E-01   0.481312E-01

   0.318080E+00   0.348702E-01   0.575447E-02   0.481684E-01   0.481684E-01

   0.318830E+00   0.382852E-01   0.574940E-02   0.482056E-01   0.482056E-01

   0.319590E+00   0.448146E-01   0.576578E-02   0.482436E-01   0.482436E-01

   0.320350E+00   0.422124E-01   0.578744E-02   0.482819E-01   0.482819E-01

   0.321110E+00   0.373924E-01   0.581163E-02   0.483206E-01   0.483206E-01

   0.321870E+00   0.502122E-01   0.583302E-02   0.483597E-01   0.483597E-01

   0.322630E+00   0.464190E-01   0.583784E-02   0.483990E-01   0.483990E-01

   0.323390E+00   0.602016E-01   0.587800E-02   0.484387E-01   0.484387E-01

   0.324150E+00   0.450700E-01   0.586379E-02   0.484787E-01   0.484787E-01

   0.324910E+00   0.387276E-01   0.590958E-02   0.485190E-01   0.485190E-01

   0.325670E+00   0.617388E-01   0.588963E-02   0.485596E-01   0.485596E-01

   0.326430E+00   0.451438E-01   0.592570E-02   0.486004E-01   0.486004E-01

   0.327190E+00   0.448684E-01   0.592203E-02   0.486415E-01   0.486415E-01

   0.327950E+00   0.525582E-01   0.592070E-02   0.486828E-01   0.486828E-01

   0.328710E+00   0.475854E-01   0.591112E-02   0.487244E-01   0.487244E-01

   0.329470E+00   0.535336E-01   0.590592E-02   0.487662E-01   0.487662E-01

   0.330230E+00   0.478760E-01   0.591944E-02   0.488082E-01   0.488082E-01

   0.330990E+00   0.483454E-01   0.590504E-02   0.488504E-01   0.488504E-01

   0.331750E+00   0.434122E-01   0.592000E-02   0.488927E-01   0.488927E-01

   0.332510E+00   0.514884E-01   0.592587E-02   0.489353E-01   0.489353E-01

   0.333270E+00   0.439824E-01   0.594275E-02   0.489780E-01   0.489780E-01

   0.334030E+00   0.472258E-01   0.594708E-02   0.490209E-01   0.490209E-01

   0.334790E+00   0.480814E-01   0.594553E-02   0.490640E-01   0.490640E-01

   0.335550E+00   0.377968E-01   0.597625E-02   0.491071E-01   0.491071E-01

   0.336310E+00   0.467104E-01   0.595418E-02   0.491504E-01   0.491504E-01

   0.337070E+00   0.487148E-01   0.597679E-02   0.491938E-01   0.491938E-01

   0.337830E+00   0.468634E-01   0.597639E-02   0.492373E-01   0.492373E-01

   0.338590E+00   0.415748E-01   0.598878E-02   0.492808E-01   0.492808E-01

   0.339350E+00   0.425148E-01   0.601124E-02   0.493245E-01   0.493245E-01

   0.340110E+00   0.468226E-01   0.599679E-02   0.493682E-01   0.493682E-01

   0.340870E+00   0.533088E-01   0.604209E-02   0.494119E-01   0.494119E-01

   0.341630E+00   0.580052E-01   0.603169E-02   0.494557E-01   0.494557E-01

   0.342390E+00   0.462440E-01   0.605846E-02   0.494995E-01   0.494995E-01

   0.343150E+00   0.454892E-01   0.603441E-02   0.495434E-01   0.495434E-01

   0.343910E+00   0.482268E-01   0.606940E-02   0.495872E-01   0.495872E-01

   0.344670E+00   0.497466E-01   0.605228E-02   0.496311E-01   0.496311E-01

   0.345430E+00   0.487150E-01   0.606890E-02   0.496749E-01   0.496749E-01

   0.346190E+00   0.555146E-01   0.608137E-02   0.497187E-01   0.497187E-01

   0.346950E+00   0.478396E-01   0.604779E-02   0.497625E-01   0.497625E-01

   0.347710E+00   0.435084E-01   0.609394E-02   0.498062E-01   0.498062E-01

   0.348470E+00   0.401376E-01   0.605701E-02   0.498499E-01   0.498499E-01

   0.349220E+00   0.496974E-01   0.612351E-02   0.498929E-01   0.498929E-01

   0.349980E+00   0.544438E-01   0.597804E-02   0.499364E-01   0.499364E-01

   0.350740E+00   0.506108E-01   0.592062E-02   0.499799E-01   0.499799E-01

   0.351500E+00   0.504776E-01   0.587240E-02   0.500232E-01   0.500232E-01

   0.352260E+00   0.642100E-01   0.581143E-02   0.500664E-01   0.500664E-01

   0.353020E+00   0.461222E-01   0.575202E-02   0.501095E-01   0.501095E-01

   0.353780E+00   0.492238E-01   0.580788E-02   0.501524E-01   0.501524E-01

   0.354540E+00   0.460594E-01   0.587638E-02   0.501953E-01   0.501953E-01

   0.355300E+00   0.446724E-01   0.587962E-02   0.502379E-01   0.502379E-01

   0.356060E+00   0.423700E-01   0.589628E-02   0.502804E-01   0.502804E-01

   0.356820E+00   0.495442E-01   0.588763E-02   0.503227E-01   0.503227E-01

   0.357580E+00   0.601336E-01   0.589789E-02   0.503649E-01   0.503649E-01

   0.358340E+00   0.516242E-01   0.590319E-02   0.504068E-01   0.504068E-01

   0.359100E+00   0.441590E-01   0.590479E-02   0.504485E-01   0.504485E-01

   0.359860E+00   0.558214E-01   0.594176E-02   0.504900E-01   0.504900E-01

   0.360620E+00   0.476068E-01   0.591851E-02   0.505313E-01   0.505313E-01

   0.361380E+00   0.494102E-01   0.592675E-02   0.505724E-01   0.505724E-01

   0.362140E+00   0.552958E-01   0.590486E-02   0.506132E-01   0.506132E-01

   0.362900E+00   0.566128E-01   0.594408E-02   0.506537E-01   0.506537E-01

   0.363660E+00   0.519922E-01   0.595829E-02   0.506940E-01   0.506940E-01

   0.364420E+00   0.608430E-01   0.596773E-02   0.507340E-01   0.507340E-01

   0.365180E+00   0.492258E-01   0.596609E-02   0.507737E-01   0.507737E-01

   0.365940E+00   0.427746E-01   0.599965E-02   0.508132E-01   0.508132E-01

   0.366700E+00   0.502642E-01   0.600166E-02   0.508523E-01   0.508523E-01

   0.367460E+00   0.454674E-01   0.598862E-02   0.508911E-01   0.508911E-01

   0.368220E+00   0.683086E-01   0.602846E-02   0.509296E-01   0.509296E-01

   0.368980E+00   0.571674E-01   0.604344E-02   0.509677E-01   0.509677E-01

   0.369740E+00   0.545322E-01   0.606882E-02   0.510055E-01   0.510055E-01

   0.370500E+00   0.562924E-01   0.606506E-02   0.510430E-01   0.510430E-01

   0.371260E+00   0.416944E-01   0.608421E-02   0.510801E-01   0.510801E-01

   0.372020E+00   0.610214E-01   0.613299E-02   0.511168E-01   0.511168E-01

   0.372770E+00   0.535578E-01   0.615769E-02   0.511527E-01   0.511527E-01

   0.373530E+00   0.463310E-01   0.621318E-02   0.511886E-01   0.511886E-01

   0.374290E+00   0.576934E-01   0.624821E-02   0.512242E-01   0.512242E-01

   0.375050E+00   0.525128E-01   0.628761E-02   0.512594E-01   0.512594E-01

   0.375810E+00   0.408622E-01   0.630623E-02   0.512941E-01   0.512941E-01

   0.376570E+00   0.454330E-01   0.638345E-02   0.513284E-01   0.513284E-01

   0.377330E+00   0.580508E-01   0.639584E-02   0.513623E-01   0.513623E-01

   0.378090E+00   0.459922E-01   0.645320E-02   0.513958E-01   0.513958E-01

   0.378850E+00   0.643026E-01   0.649650E-02   0.514288E-01   0.514288E-01

   0.379610E+00   0.511130E-01   0.653542E-02   0.514613E-01   0.514613E-01

   0.380370E+00   0.475722E-01   0.657345E-02   0.514934E-01   0.514934E-01

   0.381130E+00   0.441240E-01   0.660997E-02   0.515250E-01   0.515250E-01

   0.381890E+00   0.531320E-01   0.664687E-02   0.515562E-01   0.515562E-01

   0.382650E+00   0.528126E-01   0.668255E-02   0.515868E-01   0.515868E-01

   0.383410E+00   0.560212E-01   0.675675E-02   0.516170E-01   0.516170E-01

   0.384170E+00   0.430852E-01   0.677980E-02   0.516466E-01   0.516466E-01

   0.384930E+00   0.576798E-01   0.680739E-02   0.516757E-01   0.516757E-01

   0.385690E+00   0.483042E-01   0.684782E-02   0.517043E-01   0.517043E-01

   0.386450E+00   0.425352E-01   0.690473E-02   0.517324E-01   0.517324E-01

   0.387210E+00   0.598450E-01   0.695875E-02   0.517600E-01   0.517600E-01

   0.387970E+00   0.610942E-01   0.705171E-02   0.517870E-01   0.517870E-01

   0.388730E+00   0.588286E-01   0.704061E-02   0.518134E-01   0.518134E-01

   0.389490E+00   0.538316E-01   0.707484E-02   0.518393E-01   0.518393E-01

   0.390250E+00   0.477608E-01   0.714760E-02   0.518647E-01   0.518647E-01

   0.391010E+00   0.456748E-01   0.715225E-02   0.518894E-01   0.518894E-01

   0.391770E+00   0.574262E-01   0.722309E-02   0.519136E-01   0.519136E-01

   0.392520E+00   0.418520E-01   0.725509E-02   0.519369E-01   0.519369E-01

   0.393280E+00   0.579268E-01   0.729001E-02   0.519599E-01   0.519599E-01

   0.394040E+00   0.606250E-01   0.737296E-02   0.519824E-01   0.519824E-01

   0.394800E+00   0.547288E-01   0.736825E-02   0.520042E-01   0.520042E-01

   0.395560E+00   0.424504E-01   0.749215E-02   0.520254E-01   0.520254E-01

   0.396320E+00   0.462742E-01   0.747206E-02   0.520460E-01   0.520460E-01

   0.397080E+00   0.592746E-01   0.757374E-02   0.520659E-01   0.520659E-01

   0.397840E+00   0.563722E-01   0.761466E-02   0.520853E-01   0.520853E-01

   0.398600E+00   0.505124E-01   0.765469E-02   0.521040E-01   0.521040E-01

   0.399360E+00   0.537054E-01   0.775146E-02   0.521221E-01   0.521221E-01

   0.400120E+00   0.578666E-01   0.774480E-02   0.521395E-01   0.521395E-01

   0.400880E+00   0.433814E-01   0.783822E-02   0.521562E-01   0.521562E-01

   0.401640E+00   0.405722E-01   0.789734E-02   0.521723E-01   0.521723E-01

   0.402400E+00   0.664582E-01   0.792388E-02   0.521878E-01   0.521878E-01

   0.403160E+00   0.527272E-01   0.800050E-02   0.522026E-01   0.522026E-01

   0.403920E+00   0.540434E-01   0.190666E+01   0.522167E-01   0.522167E-01

   0.404680E+00   0.484910E-01   0.802698E-02   0.522301E-01   0.522301E-01

   0.405440E+00   0.600604E-01   0.799583E-02   0.522428E-01   0.522428E-01

   0.406200E+00   0.470662E-01   0.812380E-02   0.522548E-01   0.522548E-01

   0.406960E+00   0.331116E-01   0.810116E-02   0.522662E-01   0.522662E-01

   0.407720E+00   0.727268E-01   0.821422E-02   0.522768E-01   0.522768E-01

   0.408480E+00   0.345142E-01   0.816272E-02   0.522868E-01   0.522868E-01

   0.409240E+00   0.563166E-01   0.821879E-02   0.522960E-01   0.522960E-01

   0.409990E+00   0.492182E-01   0.827219E-02   0.523044E-01   0.523044E-01

   0.410750E+00   0.521148E-01   0.826865E-02   0.523123E-01   0.523123E-01

   0.411510E+00   0.590060E-01   0.833545E-02   0.523193E-01   0.523193E-01

   0.412270E+00   0.472008E-01   0.831997E-02   0.523257E-01   0.523257E-01

   0.413030E+00   0.422226E-01   0.833491E-02   0.523313E-01   0.523313E-01

   0.413790E+00   0.703846E-01   0.832375E-02   0.523362E-01   0.523362E-01

   0.414550E+00   0.542338E-01   0.838496E-02   0.523404E-01   0.523404E-01

   0.415310E+00   0.532212E-01   0.844382E-02   0.523438E-01   0.523438E-01

   0.416070E+00   0.565092E-01   0.844390E-02   0.523465E-01   0.523465E-01

   0.416830E+00   0.550380E-01   0.853179E-02   0.523484E-01   0.523484E-01

   0.417590E+00   0.576834E-01   0.855354E-02   0.523496E-01   0.523496E-01

   0.418350E+00   0.449778E-01   0.863661E-02   0.523500E-01   0.523500E-01

   0.419110E+00   0.556488E-01   0.858188E-02   0.523496E-01   0.523496E-01

   0.419870E+00   0.577374E-01   0.865079E-02   0.523485E-01   0.523485E-01

   0.420630E+00   0.497826E-01   0.869998E-02   0.523467E-01   0.523467E-01

   0.421390E+00   0.463300E-01   0.872627E-02   0.523440E-01   0.523440E-01

   0.422150E+00   0.542974E-01   0.882087E-02   0.523406E-01   0.523406E-01

   0.422910E+00   0.493600E-01   0.886648E-02   0.523364E-01   0.523364E-01

   0.423670E+00   0.558338E-01   0.895417E-02   0.523314E-01   0.523314E-01

   0.424430E+00   0.476442E-01   0.905422E-02   0.523257E-01   0.523257E-01

   0.425190E+00   0.590312E-01   0.904789E-02   0.523191E-01   0.523191E-01

   0.425940E+00   0.479108E-01   0.920124E-02   0.523119E-01   0.523119E-01

   0.426700E+00   0.513990E-01   0.928365E-02   0.523038E-01   0.523038E-01

   0.427460E+00   0.500544E-01   0.942354E-02   0.522950E-01   0.522950E-01

   0.428220E+00   0.493930E-01   0.946974E-02   0.522853E-01   0.522853E-01

   0.428980E+00   0.561550E-01   0.952940E-02   0.522748E-01   0.522748E-01

   0.429740E+00   0.508726E-01   0.970772E-02   0.522635E-01   0.522635E-01

   0.430500E+00   0.638788E-01   0.965202E-02   0.522515E-01   0.522515E-01

   0.431260E+00   0.314842E-01   0.990441E-02   0.522386E-01   0.522386E-01

   0.432020E+00   0.488448E-01   0.996662E-02   0.522250E-01   0.522250E-01

   0.432780E+00   0.593508E-01   0.100707E-01   0.522105E-01   0.522105E-01

   0.433540E+00   0.474122E-01   0.101235E-01   0.521952E-01   0.521952E-01

   0.434300E+00   0.568872E-01   0.102508E-01   0.521792E-01   0.521792E-01

   0.435060E+00   0.590636E-01   0.104162E-01   0.521623E-01   0.521623E-01


           ####      Real Space Data                               ####


           Distance distribution  function of particle  


      R          P(R)      ERROR


  0.0000E+00  0.0000E+00  0.0000E+00

  0.1117E+00  0.1046E-03  0.1085E-04

  0.2234E+00  0.2044E-03  0.2092E-04

  0.3351E+00  0.2993E-03  0.3021E-04

  0.4468E+00  0.3894E-03  0.3873E-04

  0.5585E+00  0.4746E-03  0.4648E-04

  0.6702E+00  0.5550E-03  0.5347E-04

  0.7819E+00  0.6307E-03  0.5970E-04

  0.8936E+00  0.7016E-03  0.6520E-04

  0.1005E+01  0.7678E-03  0.6997E-04

  0.1117E+01  0.8293E-03  0.7402E-04

  0.1229E+01  0.8863E-03  0.7737E-04

  0.1340E+01  0.9387E-03  0.8004E-04

  0.1452E+01  0.9866E-03  0.8203E-04

  0.1564E+01  0.1030E-02  0.8339E-04

  0.1676E+01  0.1069E-02  0.8411E-04

  0.1787E+01  0.1104E-02  0.8423E-04

  0.1899E+01  0.1135E-02  0.8377E-04

  0.2011E+01  0.1161E-02  0.8275E-04

  0.2122E+01  0.1184E-02  0.8119E-04

  0.2234E+01  0.1203E-02  0.7914E-04

  0.2346E+01  0.1217E-02  0.7660E-04

  0.2457E+01  0.1228E-02  0.7362E-04

  0.2569E+01  0.1236E-02  0.7022E-04

  0.2681E+01  0.1240E-02  0.6644E-04

  0.2793E+01  0.1240E-02  0.6231E-04

  0.2904E+01  0.1237E-02  0.5788E-04

  0.3016E+01  0.1231E-02  0.5318E-04

  0.3128E+01  0.1222E-02  0.4828E-04

  0.3239E+01  0.1210E-02  0.4322E-04

  0.3351E+01  0.1195E-02  0.3810E-04

  0.3463E+01  0.1178E-02  0.3304E-04

  0.3574E+01  0.1158E-02  0.2821E-04

  0.3686E+01  0.1135E-02  0.2390E-04

  0.3798E+01  0.1110E-02  0.2061E-04

  0.3910E+01  0.1083E-02  0.1898E-04

  0.4021E+01  0.1054E-02  0.1951E-04

  0.4133E+01  0.1023E-02  0.2208E-04

  0.4245E+01  0.9907E-03  0.2608E-04

  0.4356E+01  0.9563E-03  0.3095E-04

  0.4468E+01  0.9204E-03  0.3629E-04

  0.4580E+01  0.8832E-03  0.4188E-04

  0.4691E+01  0.8446E-03  0.4756E-04

  0.4803E+01  0.8050E-03  0.5324E-04

  0.4915E+01  0.7644E-03  0.5886E-04

  0.5027E+01  0.7230E-03  0.6437E-04

  0.5138E+01  0.6808E-03  0.6972E-04

  0.5250E+01  0.6381E-03  0.7488E-04

  0.5362E+01  0.5949E-03  0.7983E-04

  0.5473E+01  0.5514E-03  0.8453E-04

  0.5585E+01  0.5076E-03  0.8897E-04

  0.5697E+01  0.4638E-03  0.9313E-04

  0.5809E+01  0.4200E-03  0.9698E-04

  0.5920E+01  0.3764E-03  0.1005E-03

  0.6032E+01  0.3330E-03  0.1037E-03

  0.6144E+01  0.2900E-03  0.1066E-03

  0.6255E+01  0.2474E-03  0.1091E-03

  0.6367E+01  0.2055E-03  0.1113E-03

  0.6479E+01  0.1642E-03  0.1131E-03

  0.6590E+01  0.1237E-03  0.1145E-03

  0.6702E+01  0.8413E-04  0.1156E-03

  0.6814E+01  0.4549E-04  0.1162E-03

  0.6926E+01  0.7892E-05  0.1165E-03

  0.7037E+01 -0.2857E-04  0.1165E-03

  0.7149E+01 -0.6382E-04  0.1161E-03

  0.7261E+01 -0.9778E-04  0.1153E-03

  0.7372E+01 -0.1304E-03  0.1141E-03

  0.7484E+01 -0.1616E-03  0.1127E-03

  0.7596E+01 -0.1913E-03  0.1108E-03

  0.7707E+01 -0.2195E-03  0.1087E-03

  0.7819E+01 -0.2461E-03  0.1063E-03

  0.7931E+01 -0.2711E-03  0.1036E-03

  0.8043E+01 -0.2943E-03  0.1007E-03

  0.8154E+01 -0.3159E-03  0.9746E-04

  0.8266E+01 -0.3358E-03  0.9406E-04

  0.8378E+01 -0.3538E-03  0.9049E-04

  0.8489E+01 -0.3701E-03  0.8678E-04

  0.8601E+01 -0.3846E-03  0.8296E-04

  0.8713E+01 -0.3973E-03  0.7909E-04

  0.8824E+01 -0.4081E-03  0.7521E-04

  0.8936E+01 -0.4171E-03  0.7139E-04

  0.9048E+01 -0.4242E-03  0.6769E-04

  0.9160E+01 -0.4295E-03  0.6419E-04

  0.9271E+01 -0.4331E-03  0.6098E-04

  0.9383E+01 -0.4348E-03  0.5816E-04

  0.9495E+01 -0.4347E-03  0.5581E-04

  0.9606E+01 -0.4329E-03  0.5404E-04

  0.9718E+01 -0.4293E-03  0.5292E-04

  0.9830E+01 -0.4240E-03  0.5251E-04

  0.9941E+01 -0.4171E-03  0.5282E-04

  0.1005E+02 -0.4085E-03  0.5384E-04

  0.1016E+02 -0.3984E-03  0.5550E-04

  0.1028E+02 -0.3867E-03  0.5772E-04

  0.1039E+02 -0.3736E-03  0.6041E-04

  0.1050E+02 -0.3590E-03  0.6347E-04

  0.1061E+02 -0.3430E-03  0.6679E-04

  0.1072E+02 -0.3257E-03  0.7031E-04

  0.1084E+02 -0.3072E-03  0.7394E-04

  0.1095E+02 -0.2875E-03  0.7761E-04

  0.1106E+02 -0.2666E-03  0.8128E-04

  0.1117E+02 -0.2448E-03  0.8489E-04

  0.1128E+02 -0.2219E-03  0.8840E-04

  0.1139E+02 -0.1981E-03  0.9178E-04

  0.1151E+02 -0.1735E-03  0.9500E-04

  0.1162E+02 -0.1482E-03  0.9803E-04

  0.1173E+02 -0.1221E-03  0.1009E-03

  0.1184E+02 -0.9553E-04  0.1035E-03

  0.1195E+02 -0.6841E-04  0.1058E-03

  0.1206E+02 -0.4085E-04  0.1080E-03

  0.1218E+02 -0.1294E-04  0.1098E-03

  0.1229E+02  0.1524E-04  0.1115E-03

  0.1240E+02  0.4360E-04  0.1128E-03

  0.1251E+02  0.7206E-04  0.1139E-03

  0.1262E+02  0.1005E-03  0.1147E-03

  0.1273E+02  0.1290E-03  0.1153E-03

  0.1285E+02  0.1573E-03  0.1156E-03

  0.1296E+02  0.1853E-03  0.1157E-03

  0.1307E+02  0.2131E-03  0.1156E-03

  0.1318E+02  0.2405E-03  0.1152E-03

  0.1329E+02  0.2674E-03  0.1147E-03

  0.1340E+02  0.2938E-03  0.1140E-03

  0.1352E+02  0.3197E-03  0.1131E-03

  0.1363E+02  0.3448E-03  0.1121E-03

  0.1374E+02  0.3692E-03  0.1109E-03

  0.1385E+02  0.3928E-03  0.1097E-03

  0.1396E+02  0.4156E-03  0.1083E-03

  0.1407E+02  0.4374E-03  0.1070E-03

  0.1419E+02  0.4583E-03  0.1056E-03

  0.1430E+02  0.4781E-03  0.1041E-03

  0.1441E+02  0.4969E-03  0.1028E-03

  0.1452E+02  0.5145E-03  0.1014E-03

  0.1463E+02  0.5309E-03  0.1001E-03

  0.1474E+02  0.5461E-03  0.9889E-04

  0.1486E+02  0.5601E-03  0.9775E-04

  0.1497E+02  0.5728E-03  0.9671E-04

  0.1508E+02  0.5842E-03  0.9576E-04

  0.1519E+02  0.5942E-03  0.9492E-04

  0.1530E+02  0.6029E-03  0.9417E-04

  0.1541E+02  0.6102E-03  0.9352E-04

  0.1553E+02  0.6162E-03  0.9294E-04

  0.1564E+02  0.6207E-03  0.9243E-04

  0.1575E+02  0.6238E-03  0.9197E-04

  0.1586E+02  0.6256E-03  0.9155E-04

  0.1597E+02  0.6259E-03  0.9114E-04

  0.1609E+02  0.6249E-03  0.9073E-04

  0.1620E+02  0.6225E-03  0.9030E-04

  0.1631E+02  0.6188E-03  0.8983E-04

  0.1642E+02  0.6137E-03  0.8932E-04

  0.1653E+02  0.6073E-03  0.8876E-04

  0.1664E+02  0.5996E-03  0.8815E-04

  0.1676E+02  0.5908E-03  0.8748E-04

  0.1687E+02  0.5807E-03  0.8677E-04

  0.1698E+02  0.5694E-03  0.8603E-04

  0.1709E+02  0.5571E-03  0.8528E-04

  0.1720E+02  0.5437E-03  0.8455E-04

  0.1731E+02  0.5293E-03  0.8389E-04

  0.1743E+02  0.5140E-03  0.8333E-04

  0.1754E+02  0.4977E-03  0.8291E-04

  0.1765E+02  0.4807E-03  0.8270E-04

  0.1776E+02  0.4629E-03  0.8275E-04

  0.1787E+02  0.4444E-03  0.8309E-04

  0.1798E+02  0.4254E-03  0.8378E-04

  0.1810E+02  0.4058E-03  0.8484E-04

  0.1821E+02  0.3857E-03  0.8629E-04

  0.1832E+02  0.3653E-03  0.8811E-04

  0.1843E+02  0.3447E-03  0.9030E-04

  0.1854E+02  0.3238E-03  0.9282E-04

  0.1865E+02  0.3028E-03  0.9559E-04

  0.1877E+02  0.2818E-03  0.9855E-04

  0.1888E+02  0.2609E-03  0.1016E-03

  0.1899E+02  0.2402E-03  0.1047E-03

  0.1910E+02  0.2197E-03  0.1076E-03

  0.1921E+02  0.1995E-03  0.1104E-03

  0.1932E+02  0.1799E-03  0.1128E-03

  0.1944E+02  0.1607E-03  0.1147E-03

  0.1955E+02  0.1422E-03  0.1159E-03

  0.1966E+02  0.1244E-03  0.1164E-03

  0.1977E+02  0.1075E-03  0.1160E-03

  0.1988E+02  0.9140E-04  0.1145E-03

  0.1999E+02  0.7635E-04  0.1118E-03

  0.2011E+02  0.6240E-04  0.1076E-03

  0.2022E+02  0.4962E-04  0.1018E-03

  0.2033E+02  0.3811E-04  0.9426E-04

  0.2044E+02  0.2794E-04  0.8472E-04

  0.2055E+02  0.1920E-04  0.7301E-04

  0.2066E+02  0.1196E-04  0.5890E-04

  0.2078E+02  0.6302E-05  0.4218E-04

  0.2089E+02  0.2292E-05  0.2263E-04

  0.2100E+02  0.0000E+00  0.0000E+00
```
