## Supplementary material for "LEA_4 motifs function alone and in conjunction with synergistic cosolutes to protect a labile enzyme during desiccation": File S1: Sucrose 8.dat

```
### DATA:
#
# 559
#      Q             I(Q)           Error     
1.10200000E-02  4.80902625E-01  2.04611994E-01
1.17800000E-02  5.20539025E-01  1.46938741E-01
1.25400000E-02  2.01514942E-01  9.32717092E-02
1.33000000E-02  1.72661475E-01  7.68464978E-02
1.40600000E-02  2.40519942E-01  6.16809841E-02
1.48200000E-02  6.23516667E-02  6.14709886E-02
1.55800000E-02  8.82836000E-02  5.60457716E-02
1.63400000E-02  1.62070925E-01  5.03710963E-02
1.71000000E-02  1.00010225E-01  4.43533724E-02
1.78600000E-02  1.00722367E-01  3.92674243E-02
1.86200000E-02  1.29869592E-01  3.57935925E-02
1.93800000E-02  9.73663083E-02  3.23618934E-02
2.01400000E-02  1.33195667E-01  3.03991091E-02
2.09000000E-02  9.23702667E-02  2.83111544E-02
2.16600000E-02  1.29227742E-01  2.73120229E-02
2.24200000E-02  1.41377867E-01  2.57842675E-02
2.31800000E-02  1.24628408E-01  2.50802449E-02
2.39500000E-02  1.32033500E-01  2.38021625E-02
2.47100000E-02  1.33799600E-01  2.35375294E-02
2.54700000E-02  1.19315158E-01  2.23910561E-02
2.62300000E-02  1.29042633E-01  2.19622255E-02
2.69900000E-02  1.05978142E-01  2.12800156E-02
2.77500000E-02  1.25149292E-01  2.06230741E-02
2.85100000E-02  1.06331617E-01  2.02264167E-02
2.92700000E-02  1.14426708E-01  1.98497461E-02
3.00300000E-02  1.24774942E-01  1.93434661E-02
3.07900000E-02  1.50445567E-01  1.88991010E-02
3.15500000E-02  1.11016658E-01  1.86718927E-02
3.23100000E-02  1.02410800E-01  1.80161265E-02
3.30700000E-02  1.32263967E-01  1.75898743E-02
3.38300000E-02  1.16138050E-01  1.74307026E-02
3.45900000E-02  1.24206367E-01  1.69879820E-02
3.53500000E-02  1.24592683E-01  1.67344648E-02
3.61100000E-02  1.33931950E-01  1.65261501E-02
3.68700000E-02  7.96390083E-02  1.62693270E-02
3.76300000E-02  9.86053583E-02  1.61034956E-02
3.83900000E-02  9.11246833E-02  1.57117664E-02
3.91500000E-02  1.12171925E-01  1.58117451E-02
3.99100000E-02  1.12083325E-01  1.52123723E-02
4.06700000E-02  9.03589917E-02  1.51554789E-02
4.14300000E-02  1.21920800E-01  1.48104757E-02
4.21900000E-02  1.02114658E-01  1.47312897E-02
4.29500000E-02  1.15907225E-01  1.46273747E-02
4.37100000E-02  1.09021000E-01  1.42959208E-02
4.44700000E-02  1.24344075E-01  1.39124512E-02
4.52300000E-02  1.27310192E-01  1.39450046E-02
4.59900000E-02  9.59950417E-02  1.34785050E-02
4.67500000E-02  1.30570967E-01  1.33174800E-02
4.75100000E-02  1.01399175E-01  1.33972952E-02
4.82700000E-02  1.21666375E-01  1.32587185E-02
4.90300000E-02  1.30031758E-01  1.31251237E-02
4.97900000E-02  1.02157042E-01  1.30613779E-02
5.05500000E-02  1.05334792E-01  1.28585131E-02
5.13100000E-02  1.33619917E-01  1.27625129E-02
5.20700000E-02  1.26380050E-01  1.26923815E-02
5.28300000E-02  9.29425167E-02  1.26254131E-02
5.35900000E-02  1.12773967E-01  1.23972687E-02
5.43500000E-02  1.29986683E-01  1.24096756E-02
5.51100000E-02  1.11376100E-01  1.22743681E-02
5.58700000E-02  1.00629192E-01  1.21847039E-02
5.66300000E-02  1.17270342E-01  1.21189270E-02
5.73900000E-02  1.19713658E-01  1.19104640E-02
5.81500000E-02  9.53421000E-02  1.17822541E-02
5.89100000E-02  1.04027742E-01  1.16898375E-02
5.96700000E-02  1.14567642E-01  1.16155032E-02
6.04300000E-02  1.13385608E-01  1.15311210E-02
6.11900000E-02  1.04919167E-01  1.15467956E-02
6.19500000E-02  1.10010908E-01  1.13828796E-02
6.27100000E-02  9.37705917E-02  1.14283451E-02
6.34700000E-02  1.08872192E-01  1.12604538E-02
6.42300000E-02  9.39599333E-02  1.12248864E-02
6.49900000E-02  1.01471642E-01  1.11378284E-02
6.57500000E-02  1.05702633E-01  1.10309321E-02
6.65100000E-02  1.03060567E-01  1.10590059E-02
6.72700000E-02  9.46213500E-02  1.08202232E-02
6.80300000E-02  1.01698733E-01  1.08472509E-02
6.87900000E-02  1.10401958E-01  1.07654888E-02
6.95500000E-02  1.01089142E-01  1.07156428E-02
7.03100000E-02  1.11353758E-01  1.06083536E-02
7.10700000E-02  1.23522367E-01  1.05628860E-02
7.18300000E-02  9.78796917E-02  1.04353630E-02
7.25900000E-02  1.16766875E-01  1.03422796E-02
7.33500000E-02  1.14186508E-01  1.03311881E-02
7.41200000E-02  1.17139242E-01  1.02281688E-02
7.48800000E-02  1.16716308E-01  1.02058282E-02
7.56400000E-02  1.03436858E-01  1.01435985E-02
7.64000000E-02  1.07422550E-01  1.00849635E-02
7.71600000E-02  1.04174275E-01  1.00722735E-02
7.79200000E-02  8.94749917E-02  9.99051176E-03
7.86800000E-02  1.07814500E-01  9.97782161E-03
7.94400000E-02  1.06762700E-01  9.85754178E-03
8.02000000E-02  8.95182833E-02  9.84851829E-03
8.09600000E-02  1.01660992E-01  9.70700918E-03
8.17200000E-02  9.89314500E-02  9.74391837E-03
8.24800000E-02  1.09054725E-01  9.66359018E-03
8.32400000E-02  1.05243042E-01  9.58365089E-03
8.40000000E-02  1.01827833E-01  9.49350333E-03
8.47600000E-02  9.62582750E-02  9.43735626E-03
8.55200000E-02  8.25216667E-02  9.50946846E-03
8.62800000E-02  9.17713417E-02  9.58507344E-03
8.70400000E-02  8.78622250E-02  9.81780835E-03
8.78000000E-02  1.13389758E-01  9.92927894E-03
8.85600000E-02  9.45889417E-02  1.00873128E-02
8.93200000E-02  1.07190450E-01  1.01285730E-02
9.00800000E-02  8.76534750E-02  1.02475404E-02
9.08400000E-02  8.69535083E-02  1.03231933E-02
9.16000000E-02  1.06707375E-01  1.03774873E-02
9.23600000E-02  8.87673167E-02  1.04063105E-02
9.31200000E-02  8.99666583E-02  1.04221939E-02
9.38800000E-02  7.45983500E-02  1.05127433E-02
9.46400000E-02  9.17218417E-02  1.05215124E-02
9.54000000E-02  9.43394000E-02  1.05561859E-02
9.61600000E-02  7.64349000E-02  1.05517777E-02
9.69200000E-02  7.01492750E-02  1.05114517E-02
9.76800000E-02  9.83005167E-02  1.05615543E-02
9.84400000E-02  9.82096750E-02  1.03773851E-02
9.92000000E-02  1.02609150E-01  1.02844550E-02
9.99600000E-02  9.18605833E-02  1.01064598E-02
1.00720000E-01  8.84576833E-02  9.94617027E-03
1.01480000E-01  9.93148333E-02  9.70953468E-03
1.02240000E-01  1.02394308E-01  9.64519889E-03
1.03000000E-01  8.95741083E-02  9.51262303E-03
1.03760000E-01  1.01989642E-01  9.41494005E-03
1.04520000E-01  8.84779000E-02  9.38247826E-03
1.05280000E-01  9.95651250E-02  9.24863324E-03
1.06040000E-01  9.35006000E-02  9.25001094E-03
1.06800000E-01  9.05167667E-02  9.14505647E-03
1.07560000E-01  9.51931500E-02  9.13276327E-03
1.08320000E-01  9.10791000E-02  9.07594949E-03
1.09080000E-01  9.58103750E-02  9.04648904E-03
1.09840000E-01  9.88410167E-02  9.01896701E-03
1.10600000E-01  1.09344092E-01  9.09612607E-03
1.11360000E-01  9.62557250E-02  9.01702851E-03
1.12120000E-01  8.91201583E-02  9.03604215E-03
1.12880000E-01  8.85582583E-02  9.00853422E-03
1.13640000E-01  8.74386167E-02  8.87865203E-03
1.14400000E-01  8.89770833E-02  8.84839082E-03
1.15160000E-01  9.16413333E-02  8.78844867E-03
1.15920000E-01  8.84883250E-02  8.75855053E-03
1.16680000E-01  1.06056917E-01  8.67278340E-03
1.17440000E-01  9.33175417E-02  8.63912390E-03
1.18200000E-01  9.03082250E-02  8.60041257E-03
1.18960000E-01  9.16769833E-02  8.52131826E-03
1.19720000E-01  8.27480417E-02  8.52620793E-03
1.20480000E-01  7.89616833E-02  8.46278025E-03
1.21240000E-01  8.19135000E-02  8.41354586E-03
1.22000000E-01  8.30461917E-02  8.35890725E-03
1.22760000E-01  8.18239500E-02  8.30253361E-03
1.23520000E-01  9.37519250E-02  8.29394016E-03
1.24280000E-01  6.81636333E-02  8.24747568E-03
1.25040000E-01  8.36461333E-02  8.20431918E-03
1.25800000E-01  8.63069667E-02  8.12862655E-03
1.26560000E-01  7.62637667E-02  8.13353737E-03
1.27320000E-01  8.34766500E-02  8.10201265E-03
1.28080000E-01  9.90328667E-02  8.05575270E-03
1.28840000E-01  9.08211167E-02  8.03912259E-03
1.29600000E-01  8.25918250E-02  8.00377777E-03
1.30360000E-01  8.65893917E-02  7.94040002E-03
1.31120000E-01  7.87946500E-02  7.87314262E-03
1.31880000E-01  8.42229750E-02  7.84227392E-03
1.32640000E-01  7.39214583E-02  7.83938230E-03
1.33400000E-01  6.26190000E-02  7.69980314E-03
1.34160000E-01  7.74706667E-02  7.68730191E-03
1.34920000E-01  7.72434333E-02  7.59992426E-03
1.35680000E-01  8.59312167E-02  7.59528986E-03
1.36440000E-01  8.00707917E-02  7.61536965E-03
1.37200000E-01  7.38747500E-02  7.56638224E-03
1.37960000E-01  8.52614417E-02  7.53113813E-03
1.38730000E-01  7.41989500E-02  7.50261331E-03
1.39490000E-01  7.64482583E-02  7.48134516E-03
1.40250000E-01  8.60531167E-02  7.46029463E-03
1.41010000E-01  5.93362250E-02  7.43532900E-03
1.41770000E-01  7.65283333E-02  7.38350444E-03
1.42530000E-01  7.78228500E-02  7.41107247E-03
1.43290000E-01  8.30318833E-02  7.34064783E-03
1.44050000E-01  7.85225583E-02  7.36817315E-03
1.44810000E-01  7.51483500E-02  7.27748646E-03
1.45570000E-01  8.92823417E-02  7.30314876E-03
1.46330000E-01  8.31364083E-02  7.22591762E-03
1.47090000E-01  8.61292083E-02  7.23199626E-03
1.47850000E-01  7.28186250E-02  7.19676162E-03
1.48610000E-01  7.76170167E-02  7.21608732E-03
1.49370000E-01  8.01470583E-02  7.17551481E-03
1.50130000E-01  8.01537917E-02  7.14080988E-03
1.50890000E-01  7.70262667E-02  7.12533101E-03
1.51650000E-01  7.97265750E-02  7.04618923E-03
1.52410000E-01  7.92255250E-02  7.08819917E-03
1.53170000E-01  8.15761000E-02  7.01185415E-03
1.53930000E-01  7.21030917E-02  7.02581247E-03
1.54690000E-01  8.18002083E-02  6.99504377E-03
1.55450000E-01  8.31177083E-02  6.98729541E-03
1.56210000E-01  8.30160917E-02  6.95149209E-03
1.56970000E-01  7.53596417E-02  6.95825050E-03
1.57730000E-01  7.87784417E-02  6.90781321E-03
1.58490000E-01  7.25642333E-02  6.89583047E-03
1.59250000E-01  7.76949583E-02  6.86134532E-03
1.60010000E-01  7.72672917E-02  6.84598267E-03
1.60770000E-01  7.95523500E-02  6.83458945E-03
1.61530000E-01  8.10341750E-02  6.80541053E-03
1.62290000E-01  7.38403083E-02  6.77842942E-03
1.63050000E-01  7.89571000E-02  6.71909636E-03
1.63810000E-01  6.57890417E-02  6.71783381E-03
1.64570000E-01  7.28513750E-02  6.72130640E-03
1.65330000E-01  8.45557167E-02  6.68712655E-03
1.66090000E-01  7.62859917E-02  6.66754525E-03
1.66850000E-01  7.78687750E-02  6.64732899E-03
1.67610000E-01  7.74342250E-02  6.63560077E-03
1.68370000E-01  7.24928167E-02  6.62922237E-03
1.69130000E-01  7.28231583E-02  6.58042091E-03
1.69890000E-01  7.17074250E-02  6.57062795E-03
1.70650000E-01  6.88952833E-02  6.54263940E-03
1.71410000E-01  6.81289167E-02  6.53505375E-03
1.72170000E-01  7.18168333E-02  6.50587880E-03
1.72930000E-01  6.86690667E-02  6.51918144E-03
1.73690000E-01  6.81126083E-02  6.46787826E-03
1.74450000E-01  6.37847083E-02  6.49458159E-03
1.75210000E-01  6.98004417E-02  6.57932754E-03
1.75970000E-01  6.85201833E-02  6.63919521E-03
1.76730000E-01  7.50427750E-02  6.71171330E-03
1.77490000E-01  6.03638000E-02  6.72679221E-03
1.78250000E-01  6.16208000E-02  6.83701219E-03
1.79010000E-01  7.04484500E-02  6.87196447E-03
1.79770000E-01  8.59501917E-02  6.89100335E-03
1.80530000E-01  6.16620083E-02  6.90600825E-03
1.81290000E-01  5.70784333E-02  6.96321770E-03
1.82050000E-01  5.10422083E-02  6.99305948E-03
1.82810000E-01  6.45772417E-02  7.00560651E-03
1.83570000E-01  6.79105000E-02  7.03705420E-03
1.84330000E-01  7.05555583E-02  7.05620031E-03
1.85090000E-01  5.74179250E-02  7.06532608E-03
1.85850000E-01  7.94182500E-02  7.10404309E-03
1.86610000E-01  6.10718000E-02  7.10474023E-03
1.87370000E-01  7.47161667E-02  7.15545932E-03
1.88130000E-01  6.54875000E-02  7.10764180E-03
1.88890000E-01  7.16708500E-02  7.14508238E-03
1.89650000E-01  7.62484667E-02  7.12716575E-03
1.90410000E-01  7.15845583E-02  7.17442374E-03
1.91170000E-01  6.55294167E-02  7.19242429E-03
1.91930000E-01  7.57213833E-02  7.20416389E-03
1.92690000E-01  6.24593583E-02  7.22711676E-03
1.93450000E-01  6.70467167E-02  7.21482289E-03
1.94210000E-01  6.46706333E-02  7.24319892E-03
1.94970000E-01  5.76677083E-02  7.22169728E-03
1.95730000E-01  6.52708583E-02  7.28756377E-03
1.96490000E-01  5.87264917E-02  7.28320781E-03
1.97250000E-01  6.02657750E-02  7.32659960E-03
1.98010000E-01  5.54281000E-02  7.29200813E-03
1.98770000E-01  7.17188667E-02  7.35562999E-03
1.99530000E-01  6.91546917E-02  7.34771772E-03
2.00290000E-01  6.66769583E-02  7.32594629E-03
2.01050000E-01  5.42736167E-02  7.35572323E-03
2.01810000E-01  7.16138833E-02  7.28913905E-03
2.02570000E-01  7.16591250E-02  7.28832891E-03
2.03330000E-01  4.64420833E-02  7.26386270E-03
2.04090000E-01  7.68639750E-02  7.30565484E-03
2.04850000E-01  6.11432333E-02  7.32006462E-03
2.05610000E-01  7.67443917E-02  7.34379799E-03
2.06370000E-01  6.38537500E-02  7.32062346E-03
2.07130000E-01  5.75992250E-02  7.33873007E-03
2.07890000E-01  6.12741083E-02  7.33067891E-03
2.08650000E-01  5.60425333E-02  7.33909166E-03
2.09410000E-01  5.25528833E-02  7.35190395E-03
2.10170000E-01  5.43469833E-02  7.34708368E-03
2.10930000E-01  6.72883167E-02  7.39160495E-03
2.11690000E-01  5.31733250E-02  7.39693162E-03
2.12450000E-01  6.46181167E-02  7.36190024E-03
2.13210000E-01  6.33713167E-02  7.36997854E-03
2.13970000E-01  6.91265333E-02  7.28728713E-03
2.14730000E-01  7.26412667E-02  7.31547595E-03
2.15490000E-01  6.12169667E-02  7.31392001E-03
2.16250000E-01  6.08370667E-02  7.29683132E-03
2.17010000E-01  6.00113333E-02  7.27626675E-03
2.17770000E-01  6.65412250E-02  7.25955595E-03
2.18530000E-01  5.74640333E-02  7.28000168E-03
2.19290000E-01  5.62916167E-02  7.21194258E-03
2.20050000E-01  6.15429000E-02  7.23161998E-03
2.20810000E-01  5.37022250E-02  7.22277307E-03
2.21570000E-01  4.53271250E-02  7.20987270E-03
2.22330000E-01  6.71159667E-02  7.16516914E-03
2.23090000E-01  5.90578833E-02  7.14859359E-03
2.23850000E-01  5.66789333E-02  7.12732554E-03
2.24610000E-01  6.01324417E-02  7.09785045E-03
2.25370000E-01  4.55559250E-02  7.10214505E-03
2.26130000E-01  5.71535917E-02  7.02632138E-03
2.26890000E-01  6.16388083E-02  7.04985390E-03
2.27650000E-01  6.00819917E-02  6.95788444E-03
2.28410000E-01  7.03038583E-02  6.94347086E-03
2.29170000E-01  6.36732167E-02  6.90678143E-03
2.29930000E-01  5.61682667E-02  6.95458182E-03
2.30690000E-01  6.40420667E-02  6.88783622E-03
2.31450000E-01  4.97387250E-02  6.89070796E-03
2.32210000E-01  5.83034500E-02  6.86003735E-03
2.32970000E-01  4.95030833E-02  6.85614366E-03
2.33730000E-01  4.94797833E-02  6.81832343E-03
2.34490000E-01  8.03901667E-02  6.79758235E-03
2.35250000E-01  4.68326333E-02  6.78561068E-03
2.36010000E-01  6.52187083E-02  6.73959852E-03
2.36770000E-01  5.66086333E-02  6.71360764E-03
2.37530000E-01  5.08445000E-02  6.72612268E-03
2.38290000E-01  6.67689250E-02  6.68397739E-03
2.39050000E-01  5.29454917E-02  6.67892079E-03
2.39810000E-01  4.37630750E-02  6.63726969E-03
2.40570000E-01  5.16141083E-02  6.59885082E-03
2.41330000E-01  5.91405500E-02  6.59072462E-03
2.42090000E-01  5.94338833E-02  6.55816836E-03
2.42850000E-01  6.40990667E-02  6.55437574E-03
2.43610000E-01  5.54745000E-02  6.51386507E-03
2.44370000E-01  6.19306167E-02  6.54722985E-03
2.45130000E-01  5.85571167E-02  6.47573964E-03
2.45890000E-01  7.33569583E-02  6.48643350E-03
2.46650000E-01  5.94852500E-02  6.47243429E-03
2.47410000E-01  6.40061750E-02  6.45484009E-03
2.48170000E-01  5.71051417E-02  6.40148850E-03
2.48930000E-01  5.66407250E-02  6.38241940E-03
2.49690000E-01  6.10543250E-02  6.39604214E-03
2.50450000E-01  5.20810833E-02  6.34329661E-03
2.51210000E-01  5.15480500E-02  6.34716359E-03
2.51970000E-01  6.15094500E-02  6.29615334E-03
2.52730000E-01  5.30058917E-02  6.31010870E-03
2.53490000E-01  5.59911000E-02  6.24126107E-03
2.54250000E-01  5.37341750E-02  6.23222703E-03
2.55010000E-01  5.82258167E-02  6.22619350E-03
2.55770000E-01  5.60527167E-02  6.20957067E-03
2.56530000E-01  5.87430750E-02  6.18263902E-03
2.57290000E-01  6.10376583E-02  6.21156880E-03
2.58050000E-01  7.00959417E-02  6.16693648E-03
2.58810000E-01  6.06983333E-02  6.14945218E-03
2.59570000E-01  5.84118667E-02  6.12341918E-03
2.60330000E-01  6.24253333E-02  6.09754660E-03
2.61090000E-01  6.47071167E-02  6.11915228E-03
2.61850000E-01  6.73666583E-02  6.07017686E-03
2.62610000E-01  5.78490167E-02  6.08135726E-03
2.63370000E-01  6.06954167E-02  6.04653157E-03
2.64130000E-01  5.71891333E-02  6.04871964E-03
2.64890000E-01  4.48776583E-02  6.00590166E-03
2.65650000E-01  5.28919417E-02  5.98746262E-03
2.66410000E-01  5.87527833E-02  5.96149339E-03
2.67170000E-01  5.48082250E-02  5.94787998E-03
2.67930000E-01  6.38220500E-02  5.93794343E-03
2.68690000E-01  5.76530333E-02  5.94982426E-03
2.69450000E-01  5.36170583E-02  5.92797970E-03
2.70210000E-01  5.87968917E-02  5.91096180E-03
2.70970000E-01  6.53252583E-02  5.90868265E-03
2.71720000E-01  5.40000583E-02  5.86762476E-03
2.72480000E-01  5.49655583E-02  5.88852679E-03
2.73240000E-01  5.66084667E-02  5.83714812E-03
2.74000000E-01  4.31682250E-02  5.87412645E-03
2.74760000E-01  5.96361250E-02  5.81936801E-03
2.75520000E-01  5.91512500E-02  5.83237150E-03
2.76280000E-01  5.07125167E-02  5.80188444E-03
2.77040000E-01  5.22355500E-02  5.81589219E-03
2.77800000E-01  4.75601833E-02  5.80296452E-03
2.78560000E-01  4.15426417E-02  5.78100709E-03
2.79320000E-01  5.05522750E-02  5.73425163E-03
2.80080000E-01  5.39305250E-02  5.73908673E-03
2.80840000E-01  5.61700833E-02  5.74389542E-03
2.81600000E-01  6.36882083E-02  5.71077847E-03
2.82360000E-01  5.43214250E-02  5.70920702E-03
2.83120000E-01  5.43119417E-02  5.66988344E-03
2.83880000E-01  4.83080333E-02  5.68014479E-03
2.84640000E-01  5.96925667E-02  5.67974675E-03
2.85400000E-01  4.94076000E-02  5.65297499E-03
2.86160000E-01  4.66142667E-02  5.67085767E-03
2.86920000E-01  6.36732583E-02  5.66826888E-03
2.87680000E-01  5.39579333E-02  5.67593323E-03
2.88440000E-01  5.54254333E-02  5.67462781E-03
2.89200000E-01  5.79483333E-02  5.68383760E-03
2.89960000E-01  5.06316917E-02  5.69247553E-03
2.90720000E-01  6.42204333E-02  5.69501878E-03
2.91480000E-01  5.68274167E-02  5.68242450E-03
2.92240000E-01  5.76603250E-02  5.70023477E-03
2.93000000E-01  5.00841583E-02  5.69673908E-03
2.93760000E-01  5.60356167E-02  5.71980785E-03
2.94520000E-01  6.33741167E-02  5.71202626E-03
2.95280000E-01  6.72838583E-02  5.71448906E-03
2.96040000E-01  5.82373583E-02  5.71473539E-03
2.96800000E-01  5.27963083E-02  5.71255934E-03
2.97560000E-01  5.42704417E-02  5.72907368E-03
2.98320000E-01  6.67059500E-02  5.73106430E-03
2.99080000E-01  5.66930750E-02  5.71254659E-03
2.99840000E-01  5.94350750E-02  5.69614210E-03
3.00600000E-01  6.78330333E-02  5.70007440E-03
3.01360000E-01  6.11105000E-02  5.67712947E-03
3.02120000E-01  5.54825667E-02  5.67588944E-03
3.02880000E-01  6.30417750E-02  5.64881325E-03
3.03640000E-01  5.12834250E-02  5.65530321E-03
3.04400000E-01  4.51255833E-02  5.62215427E-03
3.05160000E-01  5.63889667E-02  5.70405535E-03
3.05920000E-01  4.79800583E-02  5.72009776E-03
3.06680000E-01  5.75736750E-02  5.71317826E-03
3.07440000E-01  4.86342583E-02  5.74412953E-03
3.08200000E-01  6.26236750E-02  5.74685823E-03
3.08960000E-01  4.06802500E-02  5.77452526E-03
3.09720000E-01  5.66417500E-02  5.76337228E-03
3.10480000E-01  5.14370000E-02  5.78929132E-03
3.11240000E-01  4.70906750E-02  5.77712172E-03
3.12000000E-01  5.03772333E-02  5.77496850E-03
3.12760000E-01  6.53132000E-02  5.78583826E-03
3.13520000E-01  6.53344083E-02  5.76300777E-03
3.14280000E-01  4.95599083E-02  5.78397550E-03
3.15040000E-01  5.63200333E-02  5.77642056E-03
3.15800000E-01  4.20069333E-02  5.79321944E-03
3.16560000E-01  5.97938167E-02  5.76725965E-03
3.17320000E-01  5.97112417E-02  5.76446346E-03
3.18080000E-01  6.38273167E-02  5.81202280E-03
3.18830000E-01  6.20836583E-02  5.79559043E-03
3.19590000E-01  4.84639833E-02  5.82077898E-03
3.20350000E-01  5.29062000E-02  5.85218100E-03
3.21110000E-01  5.16356833E-02  5.85644082E-03
3.21870000E-01  6.45057583E-02  5.87043342E-03
3.22630000E-01  4.93295417E-02  5.90540667E-03
3.23390000E-01  5.30194333E-02  5.92018184E-03
3.24150000E-01  6.03763083E-02  5.93025104E-03
3.24910000E-01  6.12455583E-02  5.96543855E-03
3.25670000E-01  5.24945500E-02  5.94202333E-03
3.26430000E-01  5.40915083E-02  5.98116770E-03
3.27190000E-01  6.61198000E-02  5.98775068E-03
3.27950000E-01  5.28446833E-02  5.98205872E-03
3.28710000E-01  5.22825250E-02  5.95820193E-03
3.29470000E-01  5.65573500E-02  5.95197237E-03
3.30230000E-01  6.39253583E-02  5.95921441E-03
3.30990000E-01  5.39024333E-02  5.96075097E-03
3.31750000E-01  5.52524833E-02  5.96713417E-03
3.32510000E-01  5.80366333E-02  5.99144177E-03
3.33270000E-01  5.38595750E-02  6.00406478E-03
3.34030000E-01  6.31435750E-02  6.00466661E-03
3.34790000E-01  5.76533417E-02  5.99882881E-03
3.35550000E-01  5.96311333E-02  6.02734715E-03
3.36310000E-01  5.77013333E-02  6.03862953E-03
3.37070000E-01  4.81827250E-02  6.03874008E-03
3.37830000E-01  5.99809417E-02  6.05095447E-03
3.38590000E-01  5.73578000E-02  6.04884734E-03
3.39350000E-01  4.61073167E-02  6.07172295E-03
3.40110000E-01  5.89975167E-02  6.06369272E-03
3.40870000E-01  4.98167250E-02  6.10103800E-03
3.41630000E-01  5.99398250E-02  6.07735313E-03
3.42390000E-01  5.48276500E-02  6.12427973E-03
3.43150000E-01  4.15760417E-02  6.08816796E-03
3.43910000E-01  5.15545333E-02  6.10760339E-03
3.44670000E-01  5.19862500E-02  6.11983060E-03
3.45430000E-01  6.71485417E-02  6.11577679E-03
3.46190000E-01  5.15409500E-02  6.12887921E-03
3.46950000E-01  5.53647250E-02  6.09169007E-03
3.47710000E-01  3.79965500E-02  6.14595104E-03
3.48470000E-01  5.79914833E-02  6.12511057E-03
3.49220000E-01  7.00902833E-02  6.16840282E-03
3.49980000E-01  4.89994083E-02  6.02829559E-03
3.50740000E-01  3.60067500E-02  5.98752722E-03
3.51500000E-01  5.35642833E-02  5.92221144E-03
3.52260000E-01  5.40814917E-02  5.86700632E-03
3.53020000E-01  5.07863417E-02  5.79553618E-03
3.53780000E-01  4.77166083E-02  5.87851193E-03
3.54540000E-01  5.32910000E-02  5.92936823E-03
3.55300000E-01  5.14348583E-02  5.93407720E-03
3.56060000E-01  5.47332917E-02  5.94882724E-03
3.56820000E-01  5.84680000E-02  5.94785768E-03
3.57580000E-01  5.95401250E-02  5.95168157E-03
3.58340000E-01  6.14619167E-02  5.96447712E-03
3.59100000E-01  4.57357083E-02  5.96915128E-03
3.59860000E-01  5.83841167E-02  5.99730525E-03
3.60620000E-01  5.72234250E-02  5.97393164E-03
3.61380000E-01  6.08828167E-02  5.98919298E-03
3.62140000E-01  6.13076667E-02  5.97874337E-03
3.62900000E-01  6.27323333E-02  5.99532566E-03
3.63660000E-01  6.28332917E-02  6.02282100E-03
3.64420000E-01  5.94663583E-02  6.01023561E-03
3.65180000E-01  4.73874583E-02  6.03142809E-03
3.65940000E-01  5.59038000E-02  6.04918924E-03
3.66700000E-01  5.11591750E-02  6.05866176E-03
3.67460000E-01  6.87078250E-02  6.03921452E-03
3.68220000E-01  4.92056417E-02  6.06567186E-03
3.68980000E-01  4.69733417E-02  6.10871702E-03
3.69740000E-01  5.96297833E-02  6.10834289E-03
3.70500000E-01  4.78048250E-02  6.11435941E-03
3.71260000E-01  5.28852250E-02  6.14816340E-03
3.72020000E-01  5.61714417E-02  6.19432922E-03
3.72770000E-01  5.59561083E-02  6.21424958E-03
3.73530000E-01  5.49424250E-02  6.25194854E-03
3.74290000E-01  6.02173667E-02  6.31452810E-03
3.75050000E-01  5.77083833E-02  6.36141889E-03
3.75810000E-01  7.34155583E-02  6.37837841E-03
3.76570000E-01  5.48494583E-02  6.44580408E-03
3.77330000E-01  5.13363500E-02  6.44162963E-03
3.78090000E-01  5.82760583E-02  6.53726919E-03
3.78850000E-01  5.45286167E-02  6.55064025E-03
3.79610000E-01  6.81060250E-02  6.60629989E-03
3.80370000E-01  4.89643750E-02  6.64270963E-03
3.81130000E-01  6.34196833E-02  6.67934221E-03
3.81890000E-01  5.55294917E-02  6.71215373E-03
3.82650000E-01  5.01338167E-02  6.73996098E-03
3.83410000E-01  4.13028667E-02  6.78931111E-03
3.84170000E-01  5.09855083E-02  6.82629346E-03
3.84930000E-01  6.31269500E-02  6.88249446E-03
3.85690000E-01  6.47220750E-02  6.91257678E-03
3.86450000E-01  5.89800417E-02  6.97566643E-03
3.87210000E-01  6.10733250E-02  7.01713235E-03
3.87970000E-01  5.45634167E-02  7.12160616E-03
3.88730000E-01  5.73254167E-02  7.10632472E-03
3.89490000E-01  6.08953750E-02  7.13257775E-03
3.90250000E-01  6.63363667E-02  7.19002359E-03
3.91010000E-01  5.71464250E-02  7.23480445E-03
3.91770000E-01  6.03176167E-02  7.27804284E-03
3.92520000E-01  5.44499000E-02  7.34354076E-03
3.93280000E-01  4.56542083E-02  7.38994821E-03
3.94040000E-01  4.78032833E-02  7.44200187E-03
3.94800000E-01  6.65979833E-02  7.44379412E-03
3.95560000E-01  5.26552083E-02  7.55876784E-03
3.96320000E-01  5.70111750E-02  7.57044842E-03
3.97080000E-01  5.95973500E-02  7.62994855E-03
3.97840000E-01  6.25996417E-02  7.68988589E-03
3.98600000E-01  6.32508417E-02  7.71981374E-03
3.99360000E-01  5.41948833E-02  7.78145805E-03
4.00120000E-01  5.98995000E-02  7.80046033E-03
4.00880000E-01  6.11529167E-02  7.90564806E-03
4.01640000E-01  5.73946250E-02  7.98133575E-03
4.02400000E-01  6.25611167E-02  8.02600358E-03
4.03160000E-01  5.20675917E-02  8.02951118E-03
4.03920000E-01  5.81906667E-02  2.43127284E+00
4.04680000E-01  6.86380917E-02  8.11050580E-03
4.05440000E-01  5.65921250E-02  8.08763319E-03
4.06200000E-01  5.24090167E-02  8.17816429E-03
4.06960000E-01  6.36439750E-02  8.21757993E-03
4.07720000E-01  5.49540917E-02  8.27381130E-03
4.08480000E-01  4.94353083E-02  8.22702747E-03
4.09240000E-01  6.36177083E-02  8.31080053E-03
4.09990000E-01  6.07846083E-02  8.33595929E-03
4.10750000E-01  4.13872500E-02  8.36486791E-03
4.11510000E-01  6.72385750E-02  8.38947162E-03
4.12270000E-01  6.92586000E-02  8.40511977E-03
4.13030000E-01  4.35171083E-02  8.43553631E-03
4.13790000E-01  5.88766000E-02  8.42859193E-03
4.14550000E-01  5.03473167E-02  8.48064245E-03
4.15310000E-01  4.14825750E-02  8.52068969E-03
4.16070000E-01  6.31234250E-02  8.51271367E-03
4.16830000E-01  6.54681667E-02  8.59375262E-03
4.17590000E-01  5.40002500E-02  8.64074163E-03
4.18350000E-01  4.86938167E-02  8.71163380E-03
4.19110000E-01  4.66003833E-02  8.67729282E-03
4.19870000E-01  5.75984750E-02  8.72811863E-03
4.20630000E-01  5.69518167E-02  8.82709735E-03
4.21390000E-01  5.70405500E-02  8.80988701E-03
4.22150000E-01  5.18381000E-02  8.88474691E-03
4.22910000E-01  6.73864250E-02  8.95390156E-03
4.23670000E-01  4.80745750E-02  9.03676434E-03
4.24430000E-01  5.86736917E-02  9.16628255E-03
4.25190000E-01  7.48550417E-02  9.13958293E-03
4.25940000E-01  5.63652333E-02  9.31367180E-03
4.26700000E-01  6.95244333E-02  9.36775066E-03
4.27460000E-01  5.39546167E-02  9.50874625E-03
4.28220000E-01  5.13336417E-02  9.54188660E-03
4.28980000E-01  6.64460250E-02  9.61522722E-03
4.29740000E-01  7.61772917E-02  9.76337534E-03
4.30500000E-01  6.18142083E-02  9.75716039E-03
4.31260000E-01  6.41111167E-02  9.97760876E-03
4.32020000E-01  6.98708250E-02  1.00136349E-02
4.32780000E-01  5.86171000E-02  1.01607637E-02
4.33540000E-01  7.03239750E-02  1.02713888E-02
4.34300000E-01  6.29548333E-02  1.03478572E-02
4.35060000E-01  3.71420833E-02  1.05035874E-02


### HEADER:
#
#{
#    "analysis": {},
#    "counters": {
#        "comment": ""
#    },
#    "filename": "Sucrose 8.dat",
#    "history": {
#        "subtraction": {
#            "initial_file": [
#                "A_E1_S_Hb11_8_snap_00001",
#                {
#                    "averaged_files": [
#                        [
#                            "E1_S_Hb11_8_snap_00001.dat"
#                        ],
#                        [
#                            "E1_S_Hb11_8_snap_00002.dat"
#                        ],
#                        [
#                            "E1_S_Hb11_8_snap_00003.dat"
#                        ],
#                        [
#                            "E1_S_Hb11_8_snap_00004.dat"
#                        ],
#                        [
#                            "E1_S_Hb11_8_snap_00005.dat"
#                        ],
#                        [
#                            "E1_S_Hb11_8_snap_00006.dat"
#                        ],
#                        [
#                            "E1_S_Hb11_8_snap_00007.dat"
#                        ],
#                        [
#                            "E1_S_Hb11_8_snap_00008.dat"
#                        ],
#                        [
#                            "E1_S_Hb11_8_snap_00009.dat"
#                        ],
#                        [
#                            "E1_S_Hb11_8_snap_00010.dat"
#                        ],
#                        [
#                            "E1_S_Hb11_8_snap_00011.dat"
#                        ],
#                        [
#                            "E1_S_Hb11_8_snap_00012.dat"
#                        ],
#                        [
#                            "E1_S_Hb11_8_snap_00013.dat"
#                        ],
#                        [
#                            "E1_S_Hb11_8_snap_00014.dat"
#                        ],
#                        [
#                            "E1_S_Hb11_8_snap_00015.dat"
#                        ],
#                        [
#                            "E1_S_Hb11_8_snap_00016.dat"
#                        ],
#                        [
#                            "E1_S_Hb11_8_snap_00017.dat"
#                        ],
#                        [
#                            "E1_S_Hb11_8_snap_00018.dat"
#                        ],
#                        [
#                            "E1_S_Hb11_8_snap_00019.dat"
#                        ],
#                        [
#                            "E1_S_Hb11_8_snap_00020.dat"
#                        ],
#                        [
#                            "E1_S_Hb11_8_snap_00021.dat"
#                        ],
#                        [
#                            "E1_S_Hb11_8_snap_00022.dat"
#                        ],
#                        [
#                            "E1_S_Hb11_8_snap_00023.dat"
#                        ],
#                        [
#                            "E1_S_Hb11_8_snap_00024.dat"
#                        ],
#                        [
#                            "E1_S_Hb11_8_snap_00025.dat"
#                        ],
#                        [
#                            "E1_S_Hb11_8_snap_00026.dat"
#                        ],
#                        [
#                            "E1_S_Hb11_8_snap_00027.dat"
#                        ],
#                        [
#                            "E1_S_Hb11_8_snap_00028.dat"
#                        ],
#                        [
#                            "E1_S_Hb11_8_snap_00029.dat"
#                        ],
#                        [
#                            "E1_S_Hb11_8_snap_00030.dat"
#                        ],
#                        [
#                            "E1_S_Hb11_8_snap_00031.dat"
#                        ],
#                        [
#                            "E1_S_Hb11_8_snap_00032.dat"
#                        ],
#                        [
#                            "E1_S_Hb11_8_snap_00033.dat"
#                        ],
#                        [
#                            "E1_S_Hb11_8_snap_00034.dat"
#                        ],
#                        [
#                            "E1_S_Hb11_8_snap_00035.dat"
#                        ],
#                        [
#                            "E1_S_Hb11_8_snap_00036.dat"
#                        ],
#                        [
#                            "E1_S_Hb11_8_snap_00037.dat"
#                        ],
#                        [
#                            "E1_S_Hb11_8_snap_00038.dat"
#                        ],
#                        [
#                            "E1_S_Hb11_8_snap_00039.dat"
#                        ],
#                        [
#                            "E1_S_Hb11_8_snap_00040.dat"
#                        ],
#                        [
#                            "E1_S_Hb11_8_snap_00041.dat"
#                        ],
#                        [
#                            "E1_S_Hb11_8_snap_00042.dat"
#                        ],
#                        [
#                            "E1_S_Hb11_8_snap_00043.dat"
#                        ],
#                        [
#                            "E1_S_Hb11_8_snap_00044.dat"
#                        ],
#                        [
#                            "E1_S_Hb11_8_snap_00045.dat"
#                        ],
#                        [
#                            "E1_S_Hb11_8_snap_00046.dat"
#                        ],
#                        [
#                            "E1_S_Hb11_8_snap_00047.dat"
#                        ],
#                        [
#                            "E1_S_Hb11_8_snap_00048.dat"
#                        ]
#                    ]
#                }
#            ],
#            "subtracted_file": [
#                "A_D10_Sucrose_snap_00001",
#                {
#                    "averaged_files": [
#                        [
#                            "D10_Sucrose_snap_00001.dat"
#                        ],
#                        [
#                            "D10_Sucrose_snap_00002.dat"
#                        ],
#                        [
#                            "D10_Sucrose_snap_00003.dat"
#                        ],
#                        [
#                            "D10_Sucrose_snap_00004.dat"
#                        ],
#                        [
#                            "D10_Sucrose_snap_00005.dat"
#                        ],
#                        [
#                            "D10_Sucrose_snap_00006.dat"
#                        ],
#                        [
#                            "D10_Sucrose_snap_00007.dat"
#                        ],
#                        [
#                            "D10_Sucrose_snap_00008.dat"
#                        ],
#                        [
#                            "D10_Sucrose_snap_00009.dat"
#                        ],
#                        [
#                            "D10_Sucrose_snap_00010.dat"
#                        ],
#                        [
#                            "D10_Sucrose_snap_00011.dat"
#                        ],
#                        [
#                            "D10_Sucrose_snap_00012.dat"
#                        ],
#                        [
#                            "D10_Sucrose_snap_00013.dat"
#                        ],
#                        [
#                            "D10_Sucrose_snap_00014.dat"
#                        ],
#                        [
#                            "D10_Sucrose_snap_00015.dat"
#                        ],
#                        [
#                            "D10_Sucrose_snap_00016.dat"
#                        ],
#                        [
#                            "D10_Sucrose_snap_00017.dat"
#                        ],
#                        [
#                            "D10_Sucrose_snap_00018.dat"
#                        ],
#                        [
#                            "D10_Sucrose_snap_00019.dat"
#                        ],
#                        [
#                            "D10_Sucrose_snap_00020.dat"
#                        ],
#                        [
#                            "D10_Sucrose_snap_00021.dat"
#                        ],
#                        [
#                            "D10_Sucrose_snap_00022.dat"
#                        ],
#                        [
#                            "D10_Sucrose_snap_00023.dat"
#                        ],
#                        [
#                            "D10_Sucrose_snap_00024.dat"
#                        ],
#                        [
#                            "D10_Sucrose_snap_00025.dat"
#                        ],
#                        [
#                            "D10_Sucrose_snap_00026.dat"
#                        ],
#                        [
#                            "D10_Sucrose_snap_00027.dat"
#                        ],
#                        [
#                            "D10_Sucrose_snap_00028.dat"
#                        ],
#                        [
#                            "D10_Sucrose_snap_00029.dat"
#                        ],
#                        [
#                            "D10_Sucrose_snap_00030.dat"
#                        ],
#                        [
#                            "D10_Sucrose_snap_00031.dat"
#                        ],
#                        [
#                            "D10_Sucrose_snap_00032.dat"
#                        ],
#                        [
#                            "D10_Sucrose_snap_00033.dat"
#                        ],
#                        [
#                            "D10_Sucrose_snap_00034.dat"
#                        ],
#                        [
#                            "D10_Sucrose_snap_00035.dat"
#                        ],
#                        [
#                            "D10_Sucrose_snap_00036.dat"
#                        ],
#                        [
#                            "D10_Sucrose_snap_00037.dat"
#                        ],
#                        [
#                            "D10_Sucrose_snap_00038.dat"
#                        ],
#                        [
#                            "D10_Sucrose_snap_00039.dat"
#                        ],
#                        [
#                            "D10_Sucrose_snap_00040.dat"
#                        ],
#                        [
#                            "D10_Sucrose_snap_00041.dat"
#                        ],
#                        [
#                            "D10_Sucrose_snap_00042.dat"
#                        ],
#                        [
#                            "D10_Sucrose_snap_00043.dat"
#                        ],
#                        [
#                            "D10_Sucrose_snap_00044.dat"
#                        ],
#                        [
#                            "D10_Sucrose_snap_00045.dat"
#                        ],
#                        [
#                            "D10_Sucrose_snap_00046.dat"
#                        ],
#                        [
#                            "D10_Sucrose_snap_00047.dat"
#                        ],
#                        [
#                            "D10_Sucrose_snap_00048.dat"
#                        ],
#                        [
#                            "D10_Sucrose_snap_00049.dat"
#                        ],
#                        [
#                            "D10_Sucrose_snap_00050.dat"
#                        ]
#                    ]
#                }
#            ]
#        }
#    }
#}
```
