## Supplementary material for "LEA_4 motifs function alone and in conjunction with synergistic cosolutes to protect a labile enzyme during desiccation": File S1: Sucrose 8.out

```
####      G N O M             Version 5.0 (r14832)      ####

                                               Mon Jan  9 10:57:23 2023


           ####      Configuration                                 ####


    System Type:                   arbitrary monodisperse (job = 0)

    Minimum characteristic size:         0.0000

    Maximum characteristic size:        22.0000

    rad56:                               0.0000

    Force 0.0 at r = rmin:                  yes

    Force 0.0 at r = rmax:                  yes

    Initial alpha:                       0.0000

    Initial random seed:     288927415857268788

    Points in real space:                   189


    Input  1:                      Sucrose 8.dat

    First data point used:                    1

    Last data point used:                   559

    Scaling coefficient:             0.1000E+01

    Experimental setup:            point collimation


           ####      Results                                       ####


    Parameter    DISCRP  OSCILL  STABIL  SYSDEV  POSITV  VALCEN  SMOOTH

    Weight        1.000   3.000   3.000   3.000   1.000   1.000   1.000

    Sigma         0.300   0.600   0.120   0.120   0.120   0.120   0.600

    Ideal         0.700   1.100   0.000   1.000   1.000   0.950   0.000

    Current       0.611   2.729   0.088   1.007   0.994   0.340   5.046

               --------------------------------------------------------

    Estimate      0.917   0.001   0.583   1.000   0.998   0.000   0.000


    Angular range:                       0.0110 to       0.4351

    Reciprocal space Rg:             0.7832E+01

    Reciprocal space I(0):           0.1153E+00


    Real space range:                    0.0000 to      22.0000

    Real space Rg:                   0.7834E+01 +-   0.1069E+00

    Real space I(0):                 0.1153E+00 +-   0.1579E-02


    Highest ALPHA (theor):           0.5345E+02

    Current ALPHA:                   0.2009E+01


    Total Estimate:                      0.5128 (a REASONABLE solution)


           ####      Experimental Data and Fit                     ####


      S          J EXP       ERROR       J REG       I REG


   0.000000E+00                                                0.115313E+00

   0.734667E-03                                                0.115311E+00

   0.146933E-02                                                0.115308E+00

   0.220400E-02                                                0.115301E+00

   0.293867E-02                                                0.115292E+00

   0.367333E-02                                                0.115281E+00

   0.440800E-02                                                0.115267E+00

   0.514267E-02                                                0.115250E+00

   0.587733E-02                                                0.115231E+00

   0.661200E-02                                                0.115210E+00

   0.734667E-02                                                0.115185E+00

   0.808133E-02                                                0.115159E+00

   0.881600E-02                                                0.115129E+00

   0.955067E-02                                                0.115098E+00

   0.102853E-01                                                0.115063E+00

   0.110200E-01   0.480903E+00   0.204612E+00   0.115027E+00   0.115027E+00

   0.117800E-01   0.520539E+00   0.146939E+00   0.114986E+00   0.114986E+00

   0.125400E-01   0.201515E+00   0.932717E-01   0.114943E+00   0.114943E+00

   0.133000E-01   0.172661E+00   0.768465E-01   0.114897E+00   0.114897E+00

   0.140600E-01   0.240520E+00   0.616810E-01   0.114848E+00   0.114848E+00

   0.148200E-01   0.623517E-01   0.614710E-01   0.114796E+00   0.114796E+00

   0.155800E-01   0.882836E-01   0.560458E-01   0.114742E+00   0.114742E+00

   0.163400E-01   0.162071E+00   0.503711E-01   0.114685E+00   0.114685E+00

   0.171000E-01   0.100010E+00   0.443534E-01   0.114626E+00   0.114626E+00

   0.178600E-01   0.100722E+00   0.392674E-01   0.114564E+00   0.114564E+00

   0.186200E-01   0.129870E+00   0.357936E-01   0.114499E+00   0.114499E+00

   0.193800E-01   0.973663E-01   0.323619E-01   0.114432E+00   0.114432E+00

   0.201400E-01   0.133196E+00   0.303991E-01   0.114362E+00   0.114362E+00

   0.209000E-01   0.923703E-01   0.283112E-01   0.114289E+00   0.114289E+00

   0.216600E-01   0.129228E+00   0.273120E-01   0.114214E+00   0.114214E+00

   0.224200E-01   0.141378E+00   0.257843E-01   0.114136E+00   0.114136E+00

   0.231800E-01   0.124628E+00   0.250802E-01   0.114056E+00   0.114056E+00

   0.239500E-01   0.132033E+00   0.238022E-01   0.113972E+00   0.113972E+00

   0.247100E-01   0.133800E+00   0.235375E-01   0.113886E+00   0.113886E+00

   0.254700E-01   0.119315E+00   0.223911E-01   0.113798E+00   0.113798E+00

   0.262300E-01   0.129043E+00   0.219622E-01   0.113707E+00   0.113707E+00

   0.269900E-01   0.105978E+00   0.212800E-01   0.113614E+00   0.113614E+00

   0.277500E-01   0.125149E+00   0.206231E-01   0.113518E+00   0.113518E+00

   0.285100E-01   0.106332E+00   0.202264E-01   0.113420E+00   0.113420E+00

   0.292700E-01   0.114427E+00   0.198497E-01   0.113319E+00   0.113319E+00

   0.300300E-01   0.124775E+00   0.193435E-01   0.113216E+00   0.113216E+00

   0.307900E-01   0.150446E+00   0.188991E-01   0.113110E+00   0.113110E+00

   0.315500E-01   0.111017E+00   0.186719E-01   0.113001E+00   0.113001E+00

   0.323100E-01   0.102411E+00   0.180161E-01   0.112890E+00   0.112890E+00

   0.330700E-01   0.132264E+00   0.175899E-01   0.112777E+00   0.112777E+00

   0.338300E-01   0.116138E+00   0.174307E-01   0.112661E+00   0.112661E+00

   0.345900E-01   0.124206E+00   0.169880E-01   0.112543E+00   0.112543E+00

   0.353500E-01   0.124593E+00   0.167345E-01   0.112423E+00   0.112423E+00

   0.361100E-01   0.133932E+00   0.165262E-01   0.112300E+00   0.112300E+00

   0.368700E-01   0.796390E-01   0.162693E-01   0.112174E+00   0.112174E+00

   0.376300E-01   0.986054E-01   0.161035E-01   0.112046E+00   0.112046E+00

   0.383900E-01   0.911247E-01   0.157118E-01   0.111916E+00   0.111916E+00

   0.391500E-01   0.112172E+00   0.158117E-01   0.111784E+00   0.111784E+00

   0.399100E-01   0.112083E+00   0.152124E-01   0.111649E+00   0.111649E+00

   0.406700E-01   0.903590E-01   0.151555E-01   0.111512E+00   0.111512E+00

   0.414300E-01   0.121921E+00   0.148105E-01   0.111372E+00   0.111372E+00

   0.421900E-01   0.102115E+00   0.147313E-01   0.111231E+00   0.111231E+00

   0.429500E-01   0.115907E+00   0.146274E-01   0.111086E+00   0.111086E+00

   0.437100E-01   0.109021E+00   0.142959E-01   0.110940E+00   0.110940E+00

   0.444700E-01   0.124344E+00   0.139125E-01   0.110792E+00   0.110792E+00

   0.452300E-01   0.127310E+00   0.139450E-01   0.110641E+00   0.110641E+00

   0.459900E-01   0.959950E-01   0.134785E-01   0.110488E+00   0.110488E+00

   0.467500E-01   0.130571E+00   0.133175E-01   0.110332E+00   0.110332E+00

   0.475100E-01   0.101399E+00   0.133973E-01   0.110175E+00   0.110175E+00

   0.482700E-01   0.121666E+00   0.132587E-01   0.110015E+00   0.110015E+00

   0.490300E-01   0.130032E+00   0.131251E-01   0.109854E+00   0.109854E+00

   0.497900E-01   0.102157E+00   0.130614E-01   0.109690E+00   0.109690E+00

   0.505500E-01   0.105335E+00   0.128585E-01   0.109524E+00   0.109524E+00

   0.513100E-01   0.133620E+00   0.127625E-01   0.109356E+00   0.109356E+00

   0.520700E-01   0.126380E+00   0.126924E-01   0.109186E+00   0.109186E+00

   0.528300E-01   0.929425E-01   0.126254E-01   0.109013E+00   0.109013E+00

   0.535900E-01   0.112774E+00   0.123973E-01   0.108839E+00   0.108839E+00

   0.543500E-01   0.129987E+00   0.124097E-01   0.108663E+00   0.108663E+00

   0.551100E-01   0.111376E+00   0.122744E-01   0.108485E+00   0.108485E+00

   0.558700E-01   0.100629E+00   0.121847E-01   0.108304E+00   0.108304E+00

   0.566300E-01   0.117270E+00   0.121189E-01   0.108122E+00   0.108122E+00

   0.573900E-01   0.119714E+00   0.119105E-01   0.107938E+00   0.107938E+00

   0.581500E-01   0.953421E-01   0.117823E-01   0.107752E+00   0.107752E+00

   0.589100E-01   0.104028E+00   0.116898E-01   0.107564E+00   0.107564E+00

   0.596700E-01   0.114568E+00   0.116155E-01   0.107374E+00   0.107374E+00

   0.604300E-01   0.113386E+00   0.115311E-01   0.107182E+00   0.107182E+00

   0.611900E-01   0.104919E+00   0.115468E-01   0.106988E+00   0.106988E+00

   0.619500E-01   0.110011E+00   0.113829E-01   0.106793E+00   0.106793E+00

   0.627100E-01   0.937706E-01   0.114283E-01   0.106596E+00   0.106596E+00

   0.634700E-01   0.108872E+00   0.112605E-01   0.106397E+00   0.106397E+00

   0.642300E-01   0.939599E-01   0.112249E-01   0.106196E+00   0.106196E+00

   0.649900E-01   0.101472E+00   0.111378E-01   0.105993E+00   0.105993E+00

   0.657500E-01   0.105703E+00   0.110309E-01   0.105789E+00   0.105789E+00

   0.665100E-01   0.103061E+00   0.110590E-01   0.105583E+00   0.105583E+00

   0.672700E-01   0.946214E-01   0.108202E-01   0.105375E+00   0.105375E+00

   0.680300E-01   0.101699E+00   0.108473E-01   0.105166E+00   0.105166E+00

   0.687900E-01   0.110402E+00   0.107655E-01   0.104955E+00   0.104955E+00

   0.695500E-01   0.101089E+00   0.107156E-01   0.104742E+00   0.104742E+00

   0.703100E-01   0.111354E+00   0.106084E-01   0.104528E+00   0.104528E+00

   0.710700E-01   0.123522E+00   0.105629E-01   0.104312E+00   0.104312E+00

   0.718300E-01   0.978797E-01   0.104354E-01   0.104095E+00   0.104095E+00

   0.725900E-01   0.116767E+00   0.103423E-01   0.103876E+00   0.103876E+00

   0.733500E-01   0.114187E+00   0.103312E-01   0.103656E+00   0.103656E+00

   0.741200E-01   0.117139E+00   0.102282E-01   0.103431E+00   0.103431E+00

   0.748800E-01   0.116716E+00   0.102058E-01   0.103208E+00   0.103208E+00

   0.756400E-01   0.103437E+00   0.101436E-01   0.102983E+00   0.102983E+00

   0.764000E-01   0.107423E+00   0.100850E-01   0.102757E+00   0.102757E+00

   0.771600E-01   0.104174E+00   0.100723E-01   0.102530E+00   0.102530E+00

   0.779200E-01   0.894750E-01   0.999051E-02   0.102301E+00   0.102301E+00

   0.786800E-01   0.107814E+00   0.997782E-02   0.102071E+00   0.102071E+00

   0.794400E-01   0.106763E+00   0.985754E-02   0.101839E+00   0.101839E+00

   0.802000E-01   0.895183E-01   0.984852E-02   0.101606E+00   0.101606E+00

   0.809600E-01   0.101661E+00   0.970701E-02   0.101372E+00   0.101372E+00

   0.817200E-01   0.989315E-01   0.974392E-02   0.101137E+00   0.101137E+00

   0.824800E-01   0.109055E+00   0.966359E-02   0.100900E+00   0.100900E+00

   0.832400E-01   0.105243E+00   0.958365E-02   0.100662E+00   0.100662E+00

   0.840000E-01   0.101828E+00   0.949350E-02   0.100423E+00   0.100423E+00

   0.847600E-01   0.962583E-01   0.943736E-02   0.100183E+00   0.100183E+00

   0.855200E-01   0.825217E-01   0.950947E-02   0.999422E-01   0.999422E-01

   0.862800E-01   0.917713E-01   0.958507E-02   0.996999E-01   0.996999E-01

   0.870400E-01   0.878622E-01   0.981781E-02   0.994565E-01   0.994565E-01

   0.878000E-01   0.113390E+00   0.992928E-02   0.992121E-01   0.992121E-01

   0.885600E-01   0.945889E-01   0.100873E-01   0.989666E-01   0.989666E-01

   0.893200E-01   0.107190E+00   0.101286E-01   0.987201E-01   0.987201E-01

   0.900800E-01   0.876535E-01   0.102475E-01   0.984727E-01   0.984727E-01

   0.908400E-01   0.869535E-01   0.103232E-01   0.982243E-01   0.982243E-01

   0.916000E-01   0.106707E+00   0.103775E-01   0.979750E-01   0.979750E-01

   0.923600E-01   0.887673E-01   0.104063E-01   0.977247E-01   0.977247E-01

   0.931200E-01   0.899667E-01   0.104222E-01   0.974736E-01   0.974736E-01

   0.938800E-01   0.745983E-01   0.105127E-01   0.972217E-01   0.972217E-01

   0.946400E-01   0.917218E-01   0.105215E-01   0.969689E-01   0.969689E-01

   0.954000E-01   0.943394E-01   0.105562E-01   0.967153E-01   0.967153E-01

   0.961600E-01   0.764349E-01   0.105518E-01   0.964609E-01   0.964609E-01

   0.969200E-01   0.701493E-01   0.105115E-01   0.962058E-01   0.962058E-01

   0.976800E-01   0.983005E-01   0.105616E-01   0.959499E-01   0.959499E-01

   0.984400E-01   0.982097E-01   0.103774E-01   0.956934E-01   0.956934E-01

   0.992000E-01   0.102609E+00   0.102845E-01   0.954361E-01   0.954361E-01

   0.999600E-01   0.918606E-01   0.101065E-01   0.951783E-01   0.951783E-01

   0.100720E+00   0.884577E-01   0.994617E-02   0.949197E-01   0.949197E-01

   0.101480E+00   0.993148E-01   0.970953E-02   0.946606E-01   0.946606E-01

   0.102240E+00   0.102394E+00   0.964520E-02   0.944009E-01   0.944009E-01

   0.103000E+00   0.895741E-01   0.951262E-02   0.941407E-01   0.941407E-01

   0.103760E+00   0.101990E+00   0.941494E-02   0.938799E-01   0.938799E-01

   0.104520E+00   0.884779E-01   0.938248E-02   0.936186E-01   0.936186E-01

   0.105280E+00   0.995651E-01   0.924863E-02   0.933568E-01   0.933568E-01

   0.106040E+00   0.935006E-01   0.925001E-02   0.930946E-01   0.930946E-01

   0.106800E+00   0.905168E-01   0.914506E-02   0.928320E-01   0.928320E-01

   0.107560E+00   0.951932E-01   0.913276E-02   0.925689E-01   0.925689E-01

   0.108320E+00   0.910791E-01   0.907595E-02   0.923055E-01   0.923055E-01

   0.109080E+00   0.958104E-01   0.904649E-02   0.920417E-01   0.920417E-01

   0.109840E+00   0.988410E-01   0.901897E-02   0.917776E-01   0.917776E-01

   0.110600E+00   0.109344E+00   0.909613E-02   0.915132E-01   0.915132E-01

   0.111360E+00   0.962557E-01   0.901703E-02   0.912485E-01   0.912485E-01

   0.112120E+00   0.891202E-01   0.903604E-02   0.909836E-01   0.909836E-01

   0.112880E+00   0.885583E-01   0.900853E-02   0.907184E-01   0.907184E-01

   0.113640E+00   0.874386E-01   0.887865E-02   0.904531E-01   0.904531E-01

   0.114400E+00   0.889771E-01   0.884839E-02   0.901875E-01   0.901875E-01

   0.115160E+00   0.916413E-01   0.878845E-02   0.899218E-01   0.899218E-01

   0.115920E+00   0.884883E-01   0.875855E-02   0.896560E-01   0.896560E-01

   0.116680E+00   0.106057E+00   0.867278E-02   0.893900E-01   0.893900E-01

   0.117440E+00   0.933175E-01   0.863912E-02   0.891240E-01   0.891240E-01

   0.118200E+00   0.903082E-01   0.860041E-02   0.888579E-01   0.888579E-01

   0.118960E+00   0.916770E-01   0.852132E-02   0.885918E-01   0.885918E-01

   0.119720E+00   0.827480E-01   0.852621E-02   0.883257E-01   0.883257E-01

   0.120480E+00   0.789617E-01   0.846278E-02   0.880596E-01   0.880596E-01

   0.121240E+00   0.819135E-01   0.841355E-02   0.877935E-01   0.877935E-01

   0.122000E+00   0.830462E-01   0.835891E-02   0.875275E-01   0.875275E-01

   0.122760E+00   0.818240E-01   0.830253E-02   0.872616E-01   0.872616E-01

   0.123520E+00   0.937519E-01   0.829394E-02   0.869958E-01   0.869958E-01

   0.124280E+00   0.681636E-01   0.824748E-02   0.867301E-01   0.867301E-01

   0.125040E+00   0.836461E-01   0.820432E-02   0.864646E-01   0.864646E-01

   0.125800E+00   0.863070E-01   0.812863E-02   0.861993E-01   0.861993E-01

   0.126560E+00   0.762638E-01   0.813354E-02   0.859341E-01   0.859341E-01

   0.127320E+00   0.834766E-01   0.810201E-02   0.856692E-01   0.856692E-01

   0.128080E+00   0.990329E-01   0.805575E-02   0.854046E-01   0.854046E-01

   0.128840E+00   0.908211E-01   0.803912E-02   0.851402E-01   0.851402E-01

   0.129600E+00   0.825918E-01   0.800378E-02   0.848761E-01   0.848761E-01

   0.130360E+00   0.865894E-01   0.794040E-02   0.846124E-01   0.846124E-01

   0.131120E+00   0.787946E-01   0.787314E-02   0.843490E-01   0.843490E-01

   0.131880E+00   0.842230E-01   0.784227E-02   0.840859E-01   0.840859E-01

   0.132640E+00   0.739215E-01   0.783938E-02   0.838233E-01   0.838233E-01

   0.133400E+00   0.626190E-01   0.769980E-02   0.835610E-01   0.835610E-01

   0.134160E+00   0.774707E-01   0.768730E-02   0.832992E-01   0.832992E-01

   0.134920E+00   0.772434E-01   0.759992E-02   0.830378E-01   0.830378E-01

   0.135680E+00   0.859312E-01   0.759529E-02   0.827770E-01   0.827770E-01

   0.136440E+00   0.800708E-01   0.761537E-02   0.825166E-01   0.825166E-01

   0.137200E+00   0.738748E-01   0.756638E-02   0.822567E-01   0.822567E-01

   0.137960E+00   0.852614E-01   0.753114E-02   0.819974E-01   0.819974E-01

   0.138730E+00   0.741989E-01   0.750261E-02   0.817352E-01   0.817352E-01

   0.139490E+00   0.764483E-01   0.748135E-02   0.814771E-01   0.814771E-01

   0.140250E+00   0.860531E-01   0.746029E-02   0.812195E-01   0.812195E-01

   0.141010E+00   0.593362E-01   0.743533E-02   0.809626E-01   0.809626E-01

   0.141770E+00   0.765283E-01   0.738350E-02   0.807063E-01   0.807063E-01

   0.142530E+00   0.778228E-01   0.741107E-02   0.804506E-01   0.804506E-01

   0.143290E+00   0.830319E-01   0.734065E-02   0.801957E-01   0.801957E-01

   0.144050E+00   0.785226E-01   0.736817E-02   0.799415E-01   0.799415E-01

   0.144810E+00   0.751484E-01   0.727749E-02   0.796880E-01   0.796880E-01

   0.145570E+00   0.892823E-01   0.730315E-02   0.794352E-01   0.794352E-01

   0.146330E+00   0.831364E-01   0.722592E-02   0.791832E-01   0.791832E-01

   0.147090E+00   0.861292E-01   0.723200E-02   0.789320E-01   0.789320E-01

   0.147850E+00   0.728186E-01   0.719676E-02   0.786817E-01   0.786817E-01

   0.148610E+00   0.776170E-01   0.721609E-02   0.784321E-01   0.784321E-01

   0.149370E+00   0.801471E-01   0.717551E-02   0.781834E-01   0.781834E-01

   0.150130E+00   0.801538E-01   0.714081E-02   0.779355E-01   0.779355E-01

   0.150890E+00   0.770263E-01   0.712533E-02   0.776885E-01   0.776885E-01

   0.151650E+00   0.797266E-01   0.704619E-02   0.774425E-01   0.774425E-01

   0.152410E+00   0.792255E-01   0.708820E-02   0.771973E-01   0.771973E-01

   0.153170E+00   0.815761E-01   0.701185E-02   0.769531E-01   0.769531E-01

   0.153930E+00   0.721031E-01   0.702581E-02   0.767098E-01   0.767098E-01

   0.154690E+00   0.818002E-01   0.699504E-02   0.764675E-01   0.764675E-01

   0.155450E+00   0.831177E-01   0.698730E-02   0.762262E-01   0.762262E-01

   0.156210E+00   0.830161E-01   0.695149E-02   0.759859E-01   0.759859E-01

   0.156970E+00   0.753596E-01   0.695825E-02   0.757467E-01   0.757467E-01

   0.157730E+00   0.787784E-01   0.690781E-02   0.755084E-01   0.755084E-01

   0.158490E+00   0.725642E-01   0.689583E-02   0.752713E-01   0.752713E-01

   0.159250E+00   0.776950E-01   0.686135E-02   0.750352E-01   0.750352E-01

   0.160010E+00   0.772673E-01   0.684598E-02   0.748002E-01   0.748002E-01

   0.160770E+00   0.795523E-01   0.683459E-02   0.745663E-01   0.745663E-01

   0.161530E+00   0.810342E-01   0.680541E-02   0.743335E-01   0.743335E-01

   0.162290E+00   0.738403E-01   0.677843E-02   0.741018E-01   0.741018E-01

   0.163050E+00   0.789571E-01   0.671910E-02   0.738713E-01   0.738713E-01

   0.163810E+00   0.657890E-01   0.671783E-02   0.736420E-01   0.736420E-01

   0.164570E+00   0.728514E-01   0.672131E-02   0.734139E-01   0.734139E-01

   0.165330E+00   0.845557E-01   0.668713E-02   0.731869E-01   0.731869E-01

   0.166090E+00   0.762860E-01   0.666755E-02   0.729612E-01   0.729612E-01

   0.166850E+00   0.778688E-01   0.664733E-02   0.727367E-01   0.727367E-01

   0.167610E+00   0.774342E-01   0.663560E-02   0.725135E-01   0.725135E-01

   0.168370E+00   0.724928E-01   0.662922E-02   0.722915E-01   0.722915E-01

   0.169130E+00   0.728232E-01   0.658042E-02   0.720707E-01   0.720707E-01

   0.169890E+00   0.717074E-01   0.657063E-02   0.718513E-01   0.718513E-01

   0.170650E+00   0.688953E-01   0.654264E-02   0.716331E-01   0.716331E-01

   0.171410E+00   0.681289E-01   0.653505E-02   0.714163E-01   0.714163E-01

   0.172170E+00   0.718168E-01   0.650588E-02   0.712007E-01   0.712007E-01

   0.172930E+00   0.686691E-01   0.651918E-02   0.709865E-01   0.709865E-01

   0.173690E+00   0.681126E-01   0.646788E-02   0.707737E-01   0.707737E-01

   0.174450E+00   0.637847E-01   0.649458E-02   0.705622E-01   0.705622E-01

   0.175210E+00   0.698004E-01   0.657933E-02   0.703520E-01   0.703520E-01

   0.175970E+00   0.685202E-01   0.663920E-02   0.701433E-01   0.701433E-01

   0.176730E+00   0.750428E-01   0.671171E-02   0.699359E-01   0.699359E-01

   0.177490E+00   0.603638E-01   0.672679E-02   0.697300E-01   0.697300E-01

   0.178250E+00   0.616208E-01   0.683701E-02   0.695254E-01   0.695254E-01

   0.179010E+00   0.704484E-01   0.687196E-02   0.693223E-01   0.693223E-01

   0.179770E+00   0.859502E-01   0.689100E-02   0.691206E-01   0.691206E-01

   0.180530E+00   0.616620E-01   0.690601E-02   0.689204E-01   0.689204E-01

   0.181290E+00   0.570784E-01   0.696322E-02   0.687216E-01   0.687216E-01

   0.182050E+00   0.510422E-01   0.699306E-02   0.685243E-01   0.685243E-01

   0.182810E+00   0.645772E-01   0.700561E-02   0.683284E-01   0.683284E-01

   0.183570E+00   0.679105E-01   0.703705E-02   0.681341E-01   0.681341E-01

   0.184330E+00   0.705556E-01   0.705620E-02   0.679412E-01   0.679412E-01

   0.185090E+00   0.574179E-01   0.706533E-02   0.677498E-01   0.677498E-01

   0.185850E+00   0.794182E-01   0.710404E-02   0.675599E-01   0.675599E-01

   0.186610E+00   0.610718E-01   0.710474E-02   0.673716E-01   0.673716E-01

   0.187370E+00   0.747162E-01   0.715546E-02   0.671847E-01   0.671847E-01

   0.188130E+00   0.654875E-01   0.710764E-02   0.669994E-01   0.669994E-01

   0.188890E+00   0.716708E-01   0.714508E-02   0.668157E-01   0.668157E-01

   0.189650E+00   0.762485E-01   0.712717E-02   0.666335E-01   0.666335E-01

   0.190410E+00   0.715846E-01   0.717442E-02   0.664528E-01   0.664528E-01

   0.191170E+00   0.655294E-01   0.719242E-02   0.662737E-01   0.662737E-01

   0.191930E+00   0.757214E-01   0.720416E-02   0.660961E-01   0.660961E-01

   0.192690E+00   0.624594E-01   0.722712E-02   0.659202E-01   0.659202E-01

   0.193450E+00   0.670467E-01   0.721482E-02   0.657458E-01   0.657458E-01

   0.194210E+00   0.646706E-01   0.724320E-02   0.655729E-01   0.655729E-01

   0.194970E+00   0.576677E-01   0.722170E-02   0.654017E-01   0.654017E-01

   0.195730E+00   0.652709E-01   0.728756E-02   0.652321E-01   0.652321E-01

   0.196490E+00   0.587265E-01   0.728321E-02   0.650640E-01   0.650640E-01

   0.197250E+00   0.602658E-01   0.732660E-02   0.648976E-01   0.648976E-01

   0.198010E+00   0.554281E-01   0.729201E-02   0.647328E-01   0.647328E-01

   0.198770E+00   0.717189E-01   0.735563E-02   0.645696E-01   0.645696E-01

   0.199530E+00   0.691547E-01   0.734772E-02   0.644079E-01   0.644079E-01

   0.200290E+00   0.666770E-01   0.732595E-02   0.642480E-01   0.642480E-01

   0.201050E+00   0.542736E-01   0.735572E-02   0.640896E-01   0.640896E-01

   0.201810E+00   0.716139E-01   0.728914E-02   0.639328E-01   0.639328E-01

   0.202570E+00   0.716591E-01   0.728833E-02   0.637777E-01   0.637777E-01

   0.203330E+00   0.464421E-01   0.726386E-02   0.636242E-01   0.636242E-01

   0.204090E+00   0.768640E-01   0.730565E-02   0.634724E-01   0.634724E-01

   0.204850E+00   0.611432E-01   0.732006E-02   0.633222E-01   0.633222E-01

   0.205610E+00   0.767444E-01   0.734380E-02   0.631736E-01   0.631736E-01

   0.206370E+00   0.638538E-01   0.732062E-02   0.630266E-01   0.630266E-01

   0.207130E+00   0.575992E-01   0.733873E-02   0.628813E-01   0.628813E-01

   0.207890E+00   0.612741E-01   0.733068E-02   0.627377E-01   0.627377E-01

   0.208650E+00   0.560425E-01   0.733909E-02   0.625956E-01   0.625956E-01

   0.209410E+00   0.525529E-01   0.735190E-02   0.624552E-01   0.624552E-01

   0.210170E+00   0.543470E-01   0.734708E-02   0.623165E-01   0.623165E-01

   0.210930E+00   0.672883E-01   0.739160E-02   0.621794E-01   0.621794E-01

   0.211690E+00   0.531733E-01   0.739693E-02   0.620439E-01   0.620439E-01

   0.212450E+00   0.646181E-01   0.736190E-02   0.619101E-01   0.619101E-01

   0.213210E+00   0.633713E-01   0.736998E-02   0.617779E-01   0.617779E-01

   0.213970E+00   0.691265E-01   0.728729E-02   0.616474E-01   0.616474E-01

   0.214730E+00   0.726413E-01   0.731548E-02   0.615185E-01   0.615185E-01

   0.215490E+00   0.612170E-01   0.731392E-02   0.613912E-01   0.613912E-01

   0.216250E+00   0.608371E-01   0.729683E-02   0.612656E-01   0.612656E-01

   0.217010E+00   0.600113E-01   0.727627E-02   0.611416E-01   0.611416E-01

   0.217770E+00   0.665412E-01   0.725956E-02   0.610192E-01   0.610192E-01

   0.218530E+00   0.574640E-01   0.728000E-02   0.608985E-01   0.608985E-01

   0.219290E+00   0.562916E-01   0.721194E-02   0.607794E-01   0.607794E-01

   0.220050E+00   0.615429E-01   0.723162E-02   0.606619E-01   0.606619E-01

   0.220810E+00   0.537022E-01   0.722277E-02   0.605460E-01   0.605460E-01

   0.221570E+00   0.453271E-01   0.720987E-02   0.604318E-01   0.604318E-01

   0.222330E+00   0.671160E-01   0.716517E-02   0.603191E-01   0.603191E-01

   0.223090E+00   0.590579E-01   0.714859E-02   0.602081E-01   0.602081E-01

   0.223850E+00   0.566789E-01   0.712733E-02   0.600987E-01   0.600987E-01

   0.224610E+00   0.601324E-01   0.709785E-02   0.599909E-01   0.599909E-01

   0.225370E+00   0.455559E-01   0.710215E-02   0.598847E-01   0.598847E-01

   0.226130E+00   0.571536E-01   0.702632E-02   0.597801E-01   0.597801E-01

   0.226890E+00   0.616388E-01   0.704985E-02   0.596770E-01   0.596770E-01

   0.227650E+00   0.600820E-01   0.695788E-02   0.595756E-01   0.595756E-01

   0.228410E+00   0.703039E-01   0.694347E-02   0.594757E-01   0.594757E-01

   0.229170E+00   0.636732E-01   0.690678E-02   0.593774E-01   0.593774E-01

   0.229930E+00   0.561683E-01   0.695458E-02   0.592807E-01   0.592807E-01

   0.230690E+00   0.640421E-01   0.688784E-02   0.591855E-01   0.591855E-01

   0.231450E+00   0.497387E-01   0.689071E-02   0.590919E-01   0.590919E-01

   0.232210E+00   0.583034E-01   0.686004E-02   0.589999E-01   0.589999E-01

   0.232970E+00   0.495031E-01   0.685614E-02   0.589094E-01   0.589094E-01

   0.233730E+00   0.494798E-01   0.681832E-02   0.588204E-01   0.588204E-01

   0.234490E+00   0.803902E-01   0.679758E-02   0.587330E-01   0.587330E-01

   0.235250E+00   0.468326E-01   0.678561E-02   0.586470E-01   0.586470E-01

   0.236010E+00   0.652187E-01   0.673960E-02   0.585626E-01   0.585626E-01

   0.236770E+00   0.566086E-01   0.671361E-02   0.584797E-01   0.584797E-01

   0.237530E+00   0.508445E-01   0.672612E-02   0.583984E-01   0.583984E-01

   0.238290E+00   0.667689E-01   0.668398E-02   0.583185E-01   0.583185E-01

   0.239050E+00   0.529455E-01   0.667892E-02   0.582400E-01   0.582400E-01

   0.239810E+00   0.437631E-01   0.663727E-02   0.581631E-01   0.581631E-01

   0.240570E+00   0.516141E-01   0.659885E-02   0.580876E-01   0.580876E-01

   0.241330E+00   0.591406E-01   0.659072E-02   0.580136E-01   0.580136E-01

   0.242090E+00   0.594339E-01   0.655817E-02   0.579410E-01   0.579410E-01

   0.242850E+00   0.640991E-01   0.655438E-02   0.578699E-01   0.578699E-01

   0.243610E+00   0.554745E-01   0.651387E-02   0.578002E-01   0.578002E-01

   0.244370E+00   0.619306E-01   0.654723E-02   0.577320E-01   0.577320E-01

   0.245130E+00   0.585571E-01   0.647574E-02   0.576651E-01   0.576651E-01

   0.245890E+00   0.733570E-01   0.648643E-02   0.575997E-01   0.575997E-01

   0.246650E+00   0.594853E-01   0.647243E-02   0.575356E-01   0.575356E-01

   0.247410E+00   0.640062E-01   0.645484E-02   0.574730E-01   0.574730E-01

   0.248170E+00   0.571051E-01   0.640149E-02   0.574117E-01   0.574117E-01

   0.248930E+00   0.566407E-01   0.638242E-02   0.573517E-01   0.573517E-01

   0.249690E+00   0.610543E-01   0.639604E-02   0.572932E-01   0.572932E-01

   0.250450E+00   0.520811E-01   0.634330E-02   0.572359E-01   0.572359E-01

   0.251210E+00   0.515480E-01   0.634716E-02   0.571800E-01   0.571800E-01

   0.251970E+00   0.615095E-01   0.629615E-02   0.571255E-01   0.571255E-01

   0.252730E+00   0.530059E-01   0.631011E-02   0.570722E-01   0.570722E-01

   0.253490E+00   0.559911E-01   0.624126E-02   0.570202E-01   0.570202E-01

   0.254250E+00   0.537342E-01   0.623223E-02   0.569695E-01   0.569695E-01

   0.255010E+00   0.582258E-01   0.622619E-02   0.569201E-01   0.569201E-01

   0.255770E+00   0.560527E-01   0.620957E-02   0.568720E-01   0.568720E-01

   0.256530E+00   0.587431E-01   0.618264E-02   0.568251E-01   0.568251E-01

   0.257290E+00   0.610377E-01   0.621157E-02   0.567794E-01   0.567794E-01

   0.258050E+00   0.700959E-01   0.616694E-02   0.567350E-01   0.567350E-01

   0.258810E+00   0.606983E-01   0.614945E-02   0.566918E-01   0.566918E-01

   0.259570E+00   0.584119E-01   0.612342E-02   0.566498E-01   0.566498E-01

   0.260330E+00   0.624253E-01   0.609755E-02   0.566090E-01   0.566090E-01

   0.261090E+00   0.647071E-01   0.611915E-02   0.565693E-01   0.565693E-01

   0.261850E+00   0.673667E-01   0.607018E-02   0.565308E-01   0.565308E-01

   0.262610E+00   0.578490E-01   0.608136E-02   0.564935E-01   0.564935E-01

   0.263370E+00   0.606954E-01   0.604653E-02   0.564573E-01   0.564573E-01

   0.264130E+00   0.571891E-01   0.604872E-02   0.564223E-01   0.564223E-01

   0.264890E+00   0.448777E-01   0.600590E-02   0.563883E-01   0.563883E-01

   0.265650E+00   0.528919E-01   0.598746E-02   0.563555E-01   0.563555E-01

   0.266410E+00   0.587528E-01   0.596149E-02   0.563237E-01   0.563237E-01

   0.267170E+00   0.548082E-01   0.594788E-02   0.562930E-01   0.562930E-01

   0.267930E+00   0.638221E-01   0.593794E-02   0.562634E-01   0.562634E-01

   0.268690E+00   0.576530E-01   0.594982E-02   0.562348E-01   0.562348E-01

   0.269450E+00   0.536171E-01   0.592798E-02   0.562072E-01   0.562072E-01

   0.270210E+00   0.587969E-01   0.591096E-02   0.561807E-01   0.561807E-01

   0.270970E+00   0.653253E-01   0.590868E-02   0.561552E-01   0.561552E-01

   0.271720E+00   0.540001E-01   0.586762E-02   0.561309E-01   0.561309E-01

   0.272480E+00   0.549656E-01   0.588853E-02   0.561073E-01   0.561073E-01

   0.273240E+00   0.566085E-01   0.583715E-02   0.560847E-01   0.560847E-01

   0.274000E+00   0.431682E-01   0.587413E-02   0.560630E-01   0.560630E-01

   0.274760E+00   0.596361E-01   0.581937E-02   0.560422E-01   0.560422E-01

   0.275520E+00   0.591513E-01   0.583237E-02   0.560224E-01   0.560224E-01

   0.276280E+00   0.507125E-01   0.580188E-02   0.560035E-01   0.560035E-01

   0.277040E+00   0.522355E-01   0.581589E-02   0.559854E-01   0.559854E-01

   0.277800E+00   0.475602E-01   0.580296E-02   0.559682E-01   0.559682E-01

   0.278560E+00   0.415426E-01   0.578101E-02   0.559519E-01   0.559519E-01

   0.279320E+00   0.505523E-01   0.573425E-02   0.559364E-01   0.559364E-01

   0.280080E+00   0.539305E-01   0.573909E-02   0.559218E-01   0.559218E-01

   0.280840E+00   0.561701E-01   0.574390E-02   0.559079E-01   0.559079E-01

   0.281600E+00   0.636882E-01   0.571078E-02   0.558949E-01   0.558949E-01

   0.282360E+00   0.543214E-01   0.570921E-02   0.558826E-01   0.558826E-01

   0.283120E+00   0.543119E-01   0.566988E-02   0.558711E-01   0.558711E-01

   0.283880E+00   0.483080E-01   0.568014E-02   0.558603E-01   0.558603E-01

   0.284640E+00   0.596926E-01   0.567975E-02   0.558503E-01   0.558503E-01

   0.285400E+00   0.494076E-01   0.565297E-02   0.558410E-01   0.558410E-01

   0.286160E+00   0.466143E-01   0.567086E-02   0.558324E-01   0.558324E-01

   0.286920E+00   0.636733E-01   0.566827E-02   0.558245E-01   0.558245E-01

   0.287680E+00   0.539579E-01   0.567593E-02   0.558173E-01   0.558173E-01

   0.288440E+00   0.554254E-01   0.567463E-02   0.558107E-01   0.558107E-01

   0.289200E+00   0.579483E-01   0.568384E-02   0.558048E-01   0.558048E-01

   0.289960E+00   0.506317E-01   0.569248E-02   0.557995E-01   0.557995E-01

   0.290720E+00   0.642204E-01   0.569502E-02   0.557948E-01   0.557948E-01

   0.291480E+00   0.568274E-01   0.568242E-02   0.557906E-01   0.557906E-01

   0.292240E+00   0.576603E-01   0.570023E-02   0.557871E-01   0.557871E-01

   0.293000E+00   0.500842E-01   0.569674E-02   0.557842E-01   0.557842E-01

   0.293760E+00   0.560356E-01   0.571981E-02   0.557817E-01   0.557817E-01

   0.294520E+00   0.633741E-01   0.571203E-02   0.557799E-01   0.557799E-01

   0.295280E+00   0.672839E-01   0.571449E-02   0.557785E-01   0.557785E-01

   0.296040E+00   0.582374E-01   0.571474E-02   0.557776E-01   0.557776E-01

   0.296800E+00   0.527963E-01   0.571256E-02   0.557772E-01   0.557772E-01

   0.297560E+00   0.542704E-01   0.572907E-02   0.557773E-01   0.557773E-01

   0.298320E+00   0.667059E-01   0.573106E-02   0.557778E-01   0.557778E-01

   0.299080E+00   0.566931E-01   0.571255E-02   0.557788E-01   0.557788E-01

   0.299840E+00   0.594351E-01   0.569614E-02   0.557802E-01   0.557802E-01

   0.300600E+00   0.678330E-01   0.570007E-02   0.557820E-01   0.557820E-01

   0.301360E+00   0.611105E-01   0.567713E-02   0.557842E-01   0.557842E-01

   0.302120E+00   0.554826E-01   0.567589E-02   0.557868E-01   0.557868E-01

   0.302880E+00   0.630418E-01   0.564881E-02   0.557897E-01   0.557897E-01

   0.303640E+00   0.512834E-01   0.565530E-02   0.557929E-01   0.557929E-01

   0.304400E+00   0.451256E-01   0.562215E-02   0.557965E-01   0.557965E-01

   0.305160E+00   0.563890E-01   0.570406E-02   0.558004E-01   0.558004E-01

   0.305920E+00   0.479801E-01   0.572010E-02   0.558046E-01   0.558046E-01

   0.306680E+00   0.575737E-01   0.571318E-02   0.558091E-01   0.558091E-01

   0.307440E+00   0.486343E-01   0.574413E-02   0.558138E-01   0.558138E-01

   0.308200E+00   0.626237E-01   0.574686E-02   0.558188E-01   0.558188E-01

   0.308960E+00   0.406803E-01   0.577453E-02   0.558240E-01   0.558240E-01

   0.309720E+00   0.566417E-01   0.576337E-02   0.558294E-01   0.558294E-01

   0.310480E+00   0.514370E-01   0.578929E-02   0.558351E-01   0.558351E-01

   0.311240E+00   0.470907E-01   0.577712E-02   0.558409E-01   0.558409E-01

   0.312000E+00   0.503772E-01   0.577497E-02   0.558469E-01   0.558469E-01

   0.312760E+00   0.653132E-01   0.578584E-02   0.558530E-01   0.558530E-01

   0.313520E+00   0.653344E-01   0.576301E-02   0.558593E-01   0.558593E-01

   0.314280E+00   0.495599E-01   0.578398E-02   0.558657E-01   0.558657E-01

   0.315040E+00   0.563200E-01   0.577642E-02   0.558722E-01   0.558722E-01

   0.315800E+00   0.420069E-01   0.579322E-02   0.558789E-01   0.558789E-01

   0.316560E+00   0.597938E-01   0.576726E-02   0.558855E-01   0.558855E-01

   0.317320E+00   0.597112E-01   0.576446E-02   0.558923E-01   0.558923E-01

   0.318080E+00   0.638273E-01   0.581202E-02   0.558991E-01   0.558991E-01

   0.318830E+00   0.620837E-01   0.579559E-02   0.559058E-01   0.559058E-01

   0.319590E+00   0.484640E-01   0.582078E-02   0.559127E-01   0.559127E-01

   0.320350E+00   0.529062E-01   0.585218E-02   0.559196E-01   0.559196E-01

   0.321110E+00   0.516357E-01   0.585644E-02   0.559264E-01   0.559264E-01

   0.321870E+00   0.645058E-01   0.587043E-02   0.559332E-01   0.559332E-01

   0.322630E+00   0.493295E-01   0.590541E-02   0.559400E-01   0.559400E-01

   0.323390E+00   0.530194E-01   0.592018E-02   0.559468E-01   0.559468E-01

   0.324150E+00   0.603763E-01   0.593025E-02   0.559534E-01   0.559534E-01

   0.324910E+00   0.612456E-01   0.596544E-02   0.559600E-01   0.559600E-01

   0.325670E+00   0.524946E-01   0.594202E-02   0.559665E-01   0.559665E-01

   0.326430E+00   0.540915E-01   0.598117E-02   0.559728E-01   0.559728E-01

   0.327190E+00   0.661198E-01   0.598775E-02   0.559791E-01   0.559791E-01

   0.327950E+00   0.528447E-01   0.598206E-02   0.559852E-01   0.559852E-01

   0.328710E+00   0.522825E-01   0.595820E-02   0.559912E-01   0.559912E-01

   0.329470E+00   0.565573E-01   0.595197E-02   0.559969E-01   0.559969E-01

   0.330230E+00   0.639254E-01   0.595921E-02   0.560025E-01   0.560025E-01

   0.330990E+00   0.539024E-01   0.596075E-02   0.560080E-01   0.560080E-01

   0.331750E+00   0.552525E-01   0.596713E-02   0.560132E-01   0.560132E-01

   0.332510E+00   0.580366E-01   0.599144E-02   0.560181E-01   0.560181E-01

   0.333270E+00   0.538596E-01   0.600406E-02   0.560229E-01   0.560229E-01

   0.334030E+00   0.631436E-01   0.600467E-02   0.560274E-01   0.560274E-01

   0.334790E+00   0.576533E-01   0.599883E-02   0.560316E-01   0.560316E-01

   0.335550E+00   0.596311E-01   0.602735E-02   0.560356E-01   0.560356E-01

   0.336310E+00   0.577013E-01   0.603863E-02   0.560393E-01   0.560393E-01

   0.337070E+00   0.481827E-01   0.603874E-02   0.560426E-01   0.560426E-01

   0.337830E+00   0.599809E-01   0.605095E-02   0.560457E-01   0.560457E-01

   0.338590E+00   0.573578E-01   0.604885E-02   0.560484E-01   0.560484E-01

   0.339350E+00   0.461073E-01   0.607172E-02   0.560508E-01   0.560508E-01

   0.340110E+00   0.589975E-01   0.606369E-02   0.560529E-01   0.560529E-01

   0.340870E+00   0.498167E-01   0.610104E-02   0.560546E-01   0.560546E-01

   0.341630E+00   0.599398E-01   0.607735E-02   0.560559E-01   0.560559E-01

   0.342390E+00   0.548276E-01   0.612428E-02   0.560568E-01   0.560568E-01

   0.343150E+00   0.415760E-01   0.608817E-02   0.560573E-01   0.560573E-01

   0.343910E+00   0.515545E-01   0.610760E-02   0.560574E-01   0.560574E-01

   0.344670E+00   0.519862E-01   0.611983E-02   0.560571E-01   0.560571E-01

   0.345430E+00   0.671485E-01   0.611578E-02   0.560564E-01   0.560564E-01

   0.346190E+00   0.515410E-01   0.612888E-02   0.560552E-01   0.560552E-01

   0.346950E+00   0.553647E-01   0.609169E-02   0.560536E-01   0.560536E-01

   0.347710E+00   0.379965E-01   0.614595E-02   0.560514E-01   0.560514E-01

   0.348470E+00   0.579915E-01   0.612511E-02   0.560489E-01   0.560489E-01

   0.349220E+00   0.700903E-01   0.616840E-02   0.560458E-01   0.560458E-01

   0.349980E+00   0.489994E-01   0.602830E-02   0.560423E-01   0.560423E-01

   0.350740E+00   0.360067E-01   0.598753E-02   0.560382E-01   0.560382E-01

   0.351500E+00   0.535643E-01   0.592221E-02   0.560336E-01   0.560336E-01

   0.352260E+00   0.540815E-01   0.586701E-02   0.560285E-01   0.560285E-01

   0.353020E+00   0.507863E-01   0.579554E-02   0.560228E-01   0.560228E-01

   0.353780E+00   0.477166E-01   0.587851E-02   0.560166E-01   0.560166E-01

   0.354540E+00   0.532910E-01   0.592937E-02   0.560098E-01   0.560098E-01

   0.355300E+00   0.514349E-01   0.593408E-02   0.560024E-01   0.560024E-01

   0.356060E+00   0.547333E-01   0.594883E-02   0.559945E-01   0.559945E-01

   0.356820E+00   0.584680E-01   0.594786E-02   0.559860E-01   0.559860E-01

   0.357580E+00   0.595401E-01   0.595168E-02   0.559768E-01   0.559768E-01

   0.358340E+00   0.614619E-01   0.596448E-02   0.559671E-01   0.559671E-01

   0.359100E+00   0.457357E-01   0.596915E-02   0.559567E-01   0.559567E-01

   0.359860E+00   0.583841E-01   0.599731E-02   0.559458E-01   0.559458E-01

   0.360620E+00   0.572234E-01   0.597393E-02   0.559342E-01   0.559342E-01

   0.361380E+00   0.608828E-01   0.598919E-02   0.559219E-01   0.559219E-01

   0.362140E+00   0.613077E-01   0.597874E-02   0.559090E-01   0.559090E-01

   0.362900E+00   0.627323E-01   0.599533E-02   0.558954E-01   0.558954E-01

   0.363660E+00   0.628333E-01   0.602282E-02   0.558812E-01   0.558812E-01

   0.364420E+00   0.594664E-01   0.601024E-02   0.558663E-01   0.558663E-01

   0.365180E+00   0.473875E-01   0.603143E-02   0.558507E-01   0.558507E-01

   0.365940E+00   0.559038E-01   0.604919E-02   0.558344E-01   0.558344E-01

   0.366700E+00   0.511592E-01   0.605866E-02   0.558174E-01   0.558174E-01

   0.367460E+00   0.687078E-01   0.603921E-02   0.557997E-01   0.557997E-01

   0.368220E+00   0.492056E-01   0.606567E-02   0.557813E-01   0.557813E-01

   0.368980E+00   0.469733E-01   0.610872E-02   0.557621E-01   0.557621E-01

   0.369740E+00   0.596298E-01   0.610834E-02   0.557423E-01   0.557423E-01

   0.370500E+00   0.478048E-01   0.611436E-02   0.557217E-01   0.557217E-01

   0.371260E+00   0.528852E-01   0.614816E-02   0.557003E-01   0.557003E-01

   0.372020E+00   0.561714E-01   0.619433E-02   0.556782E-01   0.556782E-01

   0.372770E+00   0.559561E-01   0.621425E-02   0.556557E-01   0.556557E-01

   0.373530E+00   0.549424E-01   0.625195E-02   0.556321E-01   0.556321E-01

   0.374290E+00   0.602174E-01   0.631453E-02   0.556078E-01   0.556078E-01

   0.375050E+00   0.577084E-01   0.636142E-02   0.555826E-01   0.555826E-01

   0.375810E+00   0.734156E-01   0.637838E-02   0.555567E-01   0.555567E-01

   0.376570E+00   0.548495E-01   0.644580E-02   0.555300E-01   0.555300E-01

   0.377330E+00   0.513364E-01   0.644163E-02   0.555025E-01   0.555025E-01

   0.378090E+00   0.582761E-01   0.653727E-02   0.554743E-01   0.554743E-01

   0.378850E+00   0.545286E-01   0.655064E-02   0.554452E-01   0.554452E-01

   0.379610E+00   0.681060E-01   0.660630E-02   0.554153E-01   0.554153E-01

   0.380370E+00   0.489644E-01   0.664271E-02   0.553846E-01   0.553846E-01

   0.381130E+00   0.634197E-01   0.667934E-02   0.553531E-01   0.553531E-01

   0.381890E+00   0.555295E-01   0.671215E-02   0.553208E-01   0.553208E-01

   0.382650E+00   0.501338E-01   0.673996E-02   0.552877E-01   0.552877E-01

   0.383410E+00   0.413029E-01   0.678931E-02   0.552537E-01   0.552537E-01

   0.384170E+00   0.509855E-01   0.682629E-02   0.552189E-01   0.552189E-01

   0.384930E+00   0.631270E-01   0.688249E-02   0.551833E-01   0.551833E-01

   0.385690E+00   0.647221E-01   0.691258E-02   0.551469E-01   0.551469E-01

   0.386450E+00   0.589800E-01   0.697567E-02   0.551096E-01   0.551096E-01

   0.387210E+00   0.610733E-01   0.701713E-02   0.550714E-01   0.550714E-01

   0.387970E+00   0.545634E-01   0.712161E-02   0.550324E-01   0.550324E-01

   0.388730E+00   0.573254E-01   0.710632E-02   0.549926E-01   0.549926E-01

   0.389490E+00   0.608954E-01   0.713258E-02   0.549519E-01   0.549519E-01

   0.390250E+00   0.663364E-01   0.719002E-02   0.549104E-01   0.549104E-01

   0.391010E+00   0.571464E-01   0.723480E-02   0.548680E-01   0.548680E-01

   0.391770E+00   0.603176E-01   0.727804E-02   0.548247E-01   0.548247E-01

   0.392520E+00   0.544499E-01   0.734354E-02   0.547812E-01   0.547812E-01

   0.393280E+00   0.456542E-01   0.738995E-02   0.547362E-01   0.547362E-01

   0.394040E+00   0.478033E-01   0.744200E-02   0.546903E-01   0.546903E-01

   0.394800E+00   0.665980E-01   0.744379E-02   0.546436E-01   0.546436E-01

   0.395560E+00   0.526552E-01   0.755877E-02   0.545961E-01   0.545961E-01

   0.396320E+00   0.570112E-01   0.757045E-02   0.545476E-01   0.545476E-01

   0.397080E+00   0.595974E-01   0.762995E-02   0.544983E-01   0.544983E-01

   0.397840E+00   0.625996E-01   0.768989E-02   0.544481E-01   0.544481E-01

   0.398600E+00   0.632508E-01   0.771981E-02   0.543971E-01   0.543971E-01

   0.399360E+00   0.541949E-01   0.778146E-02   0.543451E-01   0.543451E-01

   0.400120E+00   0.598995E-01   0.780046E-02   0.542923E-01   0.542923E-01

   0.400880E+00   0.611529E-01   0.790565E-02   0.542387E-01   0.542387E-01

   0.401640E+00   0.573946E-01   0.798134E-02   0.541841E-01   0.541841E-01

   0.402400E+00   0.625611E-01   0.802600E-02   0.541287E-01   0.541287E-01

   0.403160E+00   0.520676E-01   0.802951E-02   0.540724E-01   0.540724E-01

   0.403920E+00   0.581907E-01   0.243127E+01   0.540152E-01   0.540152E-01

   0.404680E+00   0.686381E-01   0.811051E-02   0.539572E-01   0.539572E-01

   0.405440E+00   0.565921E-01   0.808763E-02   0.538982E-01   0.538982E-01

   0.406200E+00   0.524090E-01   0.817816E-02   0.538384E-01   0.538384E-01

   0.406960E+00   0.636440E-01   0.821758E-02   0.537778E-01   0.537778E-01

   0.407720E+00   0.549541E-01   0.827381E-02   0.537162E-01   0.537162E-01

   0.408480E+00   0.494353E-01   0.822703E-02   0.536538E-01   0.536538E-01

   0.409240E+00   0.636177E-01   0.831080E-02   0.535906E-01   0.535906E-01

   0.409990E+00   0.607846E-01   0.833596E-02   0.535273E-01   0.535273E-01

   0.410750E+00   0.413873E-01   0.836487E-02   0.534623E-01   0.534623E-01

   0.411510E+00   0.672386E-01   0.838947E-02   0.533964E-01   0.533964E-01

   0.412270E+00   0.692586E-01   0.840512E-02   0.533297E-01   0.533297E-01

   0.413030E+00   0.435171E-01   0.843554E-02   0.532621E-01   0.532621E-01

   0.413790E+00   0.588766E-01   0.842859E-02   0.531937E-01   0.531937E-01

   0.414550E+00   0.503473E-01   0.848064E-02   0.531244E-01   0.531244E-01

   0.415310E+00   0.414826E-01   0.852069E-02   0.530542E-01   0.530542E-01

   0.416070E+00   0.631234E-01   0.851271E-02   0.529832E-01   0.529832E-01

   0.416830E+00   0.654682E-01   0.859375E-02   0.529114E-01   0.529114E-01

   0.417590E+00   0.540002E-01   0.864074E-02   0.528387E-01   0.528387E-01

   0.418350E+00   0.486938E-01   0.871163E-02   0.527651E-01   0.527651E-01

   0.419110E+00   0.466004E-01   0.867729E-02   0.526907E-01   0.526907E-01

   0.419870E+00   0.575985E-01   0.872812E-02   0.526155E-01   0.526155E-01

   0.420630E+00   0.569518E-01   0.882710E-02   0.525395E-01   0.525395E-01

   0.421390E+00   0.570406E-01   0.880989E-02   0.524626E-01   0.524626E-01

   0.422150E+00   0.518381E-01   0.888475E-02   0.523849E-01   0.523849E-01

   0.422910E+00   0.673864E-01   0.895390E-02   0.523064E-01   0.523064E-01

   0.423670E+00   0.480746E-01   0.903676E-02   0.522270E-01   0.522270E-01

   0.424430E+00   0.586737E-01   0.916628E-02   0.521469E-01   0.521469E-01

   0.425190E+00   0.748550E-01   0.913958E-02   0.520659E-01   0.520659E-01

   0.425940E+00   0.563652E-01   0.931367E-02   0.519852E-01   0.519852E-01

   0.426700E+00   0.695244E-01   0.936775E-02   0.519027E-01   0.519027E-01

   0.427460E+00   0.539546E-01   0.950875E-02   0.518193E-01   0.518193E-01

   0.428220E+00   0.513336E-01   0.954189E-02   0.517351E-01   0.517351E-01

   0.428980E+00   0.664460E-01   0.961523E-02   0.516502E-01   0.516502E-01

   0.429740E+00   0.761773E-01   0.976338E-02   0.515645E-01   0.515645E-01

   0.430500E+00   0.618142E-01   0.975716E-02   0.514780E-01   0.514780E-01

   0.431260E+00   0.641111E-01   0.997761E-02   0.513907E-01   0.513907E-01

   0.432020E+00   0.698708E-01   0.100136E-01   0.513026E-01   0.513026E-01

   0.432780E+00   0.586171E-01   0.101608E-01   0.512138E-01   0.512138E-01

   0.433540E+00   0.703240E-01   0.102714E-01   0.511243E-01   0.511243E-01

   0.434300E+00   0.629548E-01   0.103479E-01   0.510339E-01   0.510339E-01

   0.435060E+00   0.371421E-01   0.105036E-01   0.509429E-01   0.509429E-01


           ####      Real Space Data                               ####


           Distance distribution  function of particle  


      R          P(R)      ERROR


  0.0000E+00  0.0000E+00  0.0000E+00

  0.1170E+00  0.8990E-04  0.2433E-05

  0.2340E+00  0.1761E-03  0.4712E-05

  0.3511E+00  0.2585E-03  0.6836E-05

  0.4681E+00  0.3373E-03  0.8808E-05

  0.5851E+00  0.4124E-03  0.1063E-04

  0.7021E+00  0.4837E-03  0.1229E-04

  0.8191E+00  0.5515E-03  0.1381E-04

  0.9362E+00  0.6155E-03  0.1518E-04

  0.1053E+01  0.6760E-03  0.1641E-04

  0.1170E+01  0.7329E-03  0.1749E-04

  0.1287E+01  0.7863E-03  0.1842E-04

  0.1404E+01  0.8361E-03  0.1922E-04

  0.1521E+01  0.8825E-03  0.1988E-04

  0.1638E+01  0.9254E-03  0.2041E-04

  0.1755E+01  0.9650E-03  0.2081E-04

  0.1872E+01  0.1001E-02  0.2108E-04

  0.1989E+01  0.1034E-02  0.2123E-04

  0.2106E+01  0.1064E-02  0.2126E-04

  0.2223E+01  0.1091E-02  0.2118E-04

  0.2340E+01  0.1114E-02  0.2098E-04

  0.2457E+01  0.1134E-02  0.2068E-04

  0.2574E+01  0.1152E-02  0.2028E-04

  0.2691E+01  0.1166E-02  0.1978E-04

  0.2809E+01  0.1178E-02  0.1919E-04

  0.2926E+01  0.1187E-02  0.1852E-04

  0.3043E+01  0.1193E-02  0.1777E-04

  0.3160E+01  0.1197E-02  0.1694E-04

  0.3277E+01  0.1198E-02  0.1606E-04

  0.3394E+01  0.1197E-02  0.1512E-04

  0.3511E+01  0.1193E-02  0.1413E-04

  0.3628E+01  0.1187E-02  0.1310E-04

  0.3745E+01  0.1179E-02  0.1206E-04

  0.3862E+01  0.1169E-02  0.1101E-04

  0.3979E+01  0.1156E-02  0.9978E-05

  0.4096E+01  0.1142E-02  0.8995E-05

  0.4213E+01  0.1126E-02  0.8102E-05

  0.4330E+01  0.1108E-02  0.7355E-05

  0.4447E+01  0.1089E-02  0.6822E-05

  0.4564E+01  0.1068E-02  0.6573E-05

  0.4681E+01  0.1045E-02  0.6653E-05

  0.4798E+01  0.1021E-02  0.7056E-05

  0.4915E+01  0.9962E-03  0.7735E-05

  0.5032E+01  0.9698E-03  0.8625E-05

  0.5149E+01  0.9423E-03  0.9663E-05

  0.5266E+01  0.9138E-03  0.1080E-04

  0.5383E+01  0.8843E-03  0.1200E-04

  0.5500E+01  0.8540E-03  0.1324E-04

  0.5617E+01  0.8230E-03  0.1449E-04

  0.5734E+01  0.7913E-03  0.1575E-04

  0.5851E+01  0.7591E-03  0.1700E-04

  0.5968E+01  0.7264E-03  0.1822E-04

  0.6085E+01  0.6933E-03  0.1943E-04

  0.6202E+01  0.6599E-03  0.2060E-04

  0.6319E+01  0.6263E-03  0.2173E-04

  0.6436E+01  0.5925E-03  0.2281E-04

  0.6553E+01  0.5587E-03  0.2385E-04

  0.6670E+01  0.5249E-03  0.2484E-04

  0.6787E+01  0.4912E-03  0.2576E-04

  0.6904E+01  0.4577E-03  0.2663E-04

  0.7021E+01  0.4244E-03  0.2744E-04

  0.7138E+01  0.3915E-03  0.2818E-04

  0.7255E+01  0.3589E-03  0.2886E-04

  0.7372E+01  0.3268E-03  0.2946E-04

  0.7489E+01  0.2953E-03  0.2999E-04

  0.7606E+01  0.2643E-03  0.3045E-04

  0.7723E+01  0.2339E-03  0.3084E-04

  0.7840E+01  0.2043E-03  0.3115E-04

  0.7957E+01  0.1754E-03  0.3139E-04

  0.8074E+01  0.1473E-03  0.3155E-04

  0.8191E+01  0.1201E-03  0.3164E-04

  0.8309E+01  0.9373E-04  0.3165E-04

  0.8426E+01  0.6836E-04  0.3159E-04

  0.8543E+01  0.4397E-04  0.3146E-04

  0.8660E+01  0.2062E-04  0.3125E-04

  0.8777E+01 -0.1679E-05  0.3097E-04

  0.8894E+01 -0.2288E-04  0.3062E-04

  0.9011E+01 -0.4295E-04  0.3021E-04

  0.9128E+01 -0.6187E-04  0.2973E-04

  0.9245E+01 -0.7961E-04  0.2919E-04

  0.9362E+01 -0.9616E-04  0.2859E-04

  0.9479E+01 -0.1115E-03  0.2794E-04

  0.9596E+01 -0.1256E-03  0.2724E-04

  0.9713E+01 -0.1384E-03  0.2649E-04

  0.9830E+01 -0.1500E-03  0.2571E-04

  0.9947E+01 -0.1604E-03  0.2489E-04

  0.1006E+02 -0.1695E-03  0.2404E-04

  0.1018E+02 -0.1773E-03  0.2318E-04

  0.1030E+02 -0.1838E-03  0.2230E-04

  0.1041E+02 -0.1891E-03  0.2143E-04

  0.1053E+02 -0.1932E-03  0.2056E-04

  0.1065E+02 -0.1960E-03  0.1972E-04

  0.1077E+02 -0.1975E-03  0.1892E-04

  0.1088E+02 -0.1979E-03  0.1816E-04

  0.1100E+02 -0.1970E-03  0.1748E-04

  0.1112E+02 -0.1950E-03  0.1688E-04

  0.1123E+02 -0.1918E-03  0.1637E-04

  0.1135E+02 -0.1875E-03  0.1599E-04

  0.1147E+02 -0.1820E-03  0.1574E-04

  0.1159E+02 -0.1755E-03  0.1562E-04

  0.1170E+02 -0.1680E-03  0.1566E-04

  0.1182E+02 -0.1594E-03  0.1583E-04

  0.1194E+02 -0.1498E-03  0.1615E-04

  0.1205E+02 -0.1393E-03  0.1659E-04

  0.1217E+02 -0.1279E-03  0.1714E-04

  0.1229E+02 -0.1156E-03  0.1779E-04

  0.1240E+02 -0.1024E-03  0.1852E-04

  0.1252E+02 -0.8850E-04  0.1932E-04

  0.1264E+02 -0.7382E-04  0.2016E-04

  0.1276E+02 -0.5843E-04  0.2103E-04

  0.1287E+02 -0.4238E-04  0.2192E-04

  0.1299E+02 -0.2572E-04  0.2282E-04

  0.1311E+02 -0.8496E-05  0.2372E-04

  0.1322E+02  0.9253E-05  0.2461E-04

  0.1334E+02  0.2747E-04  0.2548E-04

  0.1346E+02  0.4612E-04  0.2632E-04

  0.1357E+02  0.6513E-04  0.2713E-04

  0.1369E+02  0.8447E-04  0.2790E-04

  0.1381E+02  0.1041E-03  0.2862E-04

  0.1393E+02  0.1239E-03  0.2930E-04

  0.1404E+02  0.1439E-03  0.2992E-04

  0.1416E+02  0.1641E-03  0.3050E-04

  0.1428E+02  0.1843E-03  0.3101E-04

  0.1439E+02  0.2045E-03  0.3146E-04

  0.1451E+02  0.2247E-03  0.3185E-04

  0.1463E+02  0.2448E-03  0.3218E-04

  0.1474E+02  0.2648E-03  0.3244E-04

  0.1486E+02  0.2846E-03  0.3264E-04

  0.1498E+02  0.3042E-03  0.3278E-04

  0.1510E+02  0.3235E-03  0.3285E-04

  0.1521E+02  0.3426E-03  0.3286E-04

  0.1533E+02  0.3612E-03  0.3281E-04

  0.1545E+02  0.3794E-03  0.3270E-04

  0.1556E+02  0.3972E-03  0.3254E-04

  0.1568E+02  0.4145E-03  0.3232E-04

  0.1580E+02  0.4313E-03  0.3206E-04

  0.1591E+02  0.4475E-03  0.3175E-04

  0.1603E+02  0.4630E-03  0.3140E-04

  0.1615E+02  0.4780E-03  0.3101E-04

  0.1627E+02  0.4922E-03  0.3061E-04

  0.1638E+02  0.5057E-03  0.3018E-04

  0.1650E+02  0.5184E-03  0.2974E-04

  0.1662E+02  0.5304E-03  0.2929E-04

  0.1673E+02  0.5415E-03  0.2885E-04

  0.1685E+02  0.5518E-03  0.2843E-04

  0.1697E+02  0.5612E-03  0.2803E-04

  0.1709E+02  0.5697E-03  0.2766E-04

  0.1720E+02  0.5773E-03  0.2734E-04

  0.1732E+02  0.5839E-03  0.2707E-04

  0.1744E+02  0.5896E-03  0.2685E-04

  0.1755E+02  0.5943E-03  0.2671E-04

  0.1767E+02  0.5979E-03  0.2663E-04

  0.1779E+02  0.6006E-03  0.2663E-04

  0.1790E+02  0.6021E-03  0.2670E-04

  0.1802E+02  0.6027E-03  0.2685E-04

  0.1814E+02  0.6022E-03  0.2708E-04

  0.1826E+02  0.6006E-03  0.2736E-04

  0.1837E+02  0.5979E-03  0.2771E-04

  0.1849E+02  0.5941E-03  0.2811E-04

  0.1861E+02  0.5893E-03  0.2854E-04

  0.1872E+02  0.5833E-03  0.2901E-04

  0.1884E+02  0.5763E-03  0.2949E-04

  0.1896E+02  0.5681E-03  0.2997E-04

  0.1907E+02  0.5589E-03  0.3043E-04

  0.1919E+02  0.5485E-03  0.3088E-04

  0.1931E+02  0.5371E-03  0.3128E-04

  0.1943E+02  0.5246E-03  0.3163E-04

  0.1954E+02  0.5110E-03  0.3192E-04

  0.1966E+02  0.4963E-03  0.3212E-04

  0.1978E+02  0.4806E-03  0.3223E-04

  0.1989E+02  0.4639E-03  0.3223E-04

  0.2001E+02  0.4461E-03  0.3212E-04

  0.2013E+02  0.4272E-03  0.3187E-04

  0.2024E+02  0.4074E-03  0.3148E-04

  0.2036E+02  0.3866E-03  0.3092E-04

  0.2048E+02  0.3647E-03  0.3020E-04

  0.2060E+02  0.3420E-03  0.2930E-04

  0.2071E+02  0.3182E-03  0.2820E-04

  0.2083E+02  0.2936E-03  0.2690E-04

  0.2095E+02  0.2680E-03  0.2537E-04

  0.2106E+02  0.2415E-03  0.2362E-04

  0.2118E+02  0.2142E-03  0.2163E-04

  0.2130E+02  0.1860E-03  0.1939E-04

  0.2141E+02  0.1570E-03  0.1688E-04

  0.2153E+02  0.1271E-03  0.1409E-04

  0.2165E+02  0.9647E-04  0.1103E-04

  0.2177E+02  0.6506E-04  0.7661E-05

  0.2188E+02  0.3289E-04  0.3989E-05

  0.2200E+02  0.0000E+00  0.0000E+00
```
