## Supplementary material for "LEA_4 motifs function alone and in conjunction with synergistic cosolutes to protect a labile enzyme during desiccation": File S1: Sucrose 8b.dat

```
### DATA:
#
# 559
#      Q             I(Q)           Error     
1.10200000E-02  2.89551625E-01  2.12616809E-01
1.17800000E-02  1.73037425E-01  1.51042879E-01
1.25400000E-02  3.24709417E-02  9.38458675E-02
1.33000000E-02  -3.85532500E-03  7.82620922E-02
1.40600000E-02  7.76627417E-02  6.18647672E-02
1.48200000E-02  3.98080667E-02  6.14048218E-02
1.55800000E-02  -2.79680000E-03  5.59196248E-02
1.63400000E-02  2.76279250E-02  5.07521190E-02
1.71000000E-02  5.98704250E-02  4.43578232E-02
1.78600000E-02  -1.41016333E-02  3.94434097E-02
1.86200000E-02  7.78625917E-02  3.56569413E-02
1.93800000E-02  7.39595083E-02  3.24012077E-02
2.01400000E-02  9.78160667E-02  3.05848638E-02
2.09000000E-02  8.09410667E-02  2.82052220E-02
2.16600000E-02  5.80705417E-02  2.73408960E-02
2.24200000E-02  1.04655867E-01  2.59015609E-02
2.31800000E-02  6.72854083E-02  2.51282002E-02
2.39500000E-02  9.12997000E-02  2.39926831E-02
2.47100000E-02  7.70860000E-02  2.35759034E-02
2.54700000E-02  6.89743583E-02  2.24348531E-02
2.62300000E-02  9.26038333E-02  2.19194827E-02
2.69900000E-02  9.39329417E-02  2.13408032E-02
2.77500000E-02  7.94914917E-02  2.06651775E-02
2.85100000E-02  6.97990167E-02  2.02019687E-02
2.92700000E-02  1.04376708E-01  1.99141533E-02
3.00300000E-02  9.37315417E-02  1.94010378E-02
3.07900000E-02  1.08168967E-01  1.89298111E-02
3.15500000E-02  1.01045658E-01  1.86736645E-02
3.23100000E-02  7.13076000E-02  1.80409125E-02
3.30700000E-02  9.78247667E-02  1.76558171E-02
3.38300000E-02  9.34688500E-02  1.73841308E-02
3.45900000E-02  9.38837667E-02  1.70394532E-02
3.53500000E-02  9.28022833E-02  1.67774671E-02
3.61100000E-02  8.39721500E-02  1.66162826E-02
3.68700000E-02  6.87490083E-02  1.62771930E-02
3.76300000E-02  9.95087583E-02  1.61441356E-02
3.83900000E-02  4.30938833E-02  1.57854121E-02
3.91500000E-02  9.35585250E-02  1.57882882E-02
3.99100000E-02  9.80659250E-02  1.52069881E-02
4.06700000E-02  7.18339917E-02  1.51616241E-02
4.14300000E-02  9.79254000E-02  1.48353388E-02
4.21900000E-02  9.24052583E-02  1.47378029E-02
4.29500000E-02  7.54950250E-02  1.45970975E-02
4.37100000E-02  9.68078000E-02  1.42766268E-02
4.44700000E-02  1.03536875E-01  1.38966386E-02
4.52300000E-02  1.04216592E-01  1.39817342E-02
4.59900000E-02  6.34066417E-02  1.35390790E-02
4.67500000E-02  9.52779667E-02  1.34222664E-02
4.75100000E-02  8.05887750E-02  1.33710482E-02
4.82700000E-02  9.48983750E-02  1.32703241E-02
4.90300000E-02  6.04509583E-02  1.32175839E-02
4.97900000E-02  7.70186417E-02  1.30829150E-02
5.05500000E-02  8.35293917E-02  1.29350993E-02
5.13100000E-02  8.32727167E-02  1.28170133E-02
5.20700000E-02  1.10513050E-01  1.27135627E-02
5.28300000E-02  7.46125167E-02  1.26100062E-02
5.35900000E-02  7.31025667E-02  1.24087085E-02
5.43500000E-02  9.43840833E-02  1.24197047E-02
5.51100000E-02  8.45229000E-02  1.23233316E-02
5.58700000E-02  8.92533917E-02  1.22073855E-02
5.66300000E-02  5.66117417E-02  1.21275161E-02
5.73900000E-02  9.08200583E-02  1.19305527E-02
5.81500000E-02  4.96743000E-02  1.18111006E-02
5.89100000E-02  7.67055417E-02  1.17383474E-02
5.96700000E-02  8.92910417E-02  1.16539247E-02
6.04300000E-02  7.94146083E-02  1.15507098E-02
6.11900000E-02  7.85445667E-02  1.15821686E-02
6.19500000E-02  9.87145083E-02  1.14052636E-02
6.27100000E-02  7.64713917E-02  1.14446851E-02
6.34700000E-02  7.75513917E-02  1.12768713E-02
6.42300000E-02  8.28639333E-02  1.12198652E-02
6.49900000E-02  8.85084417E-02  1.11452183E-02
6.57500000E-02  9.46446333E-02  1.10525398E-02
6.65100000E-02  9.10923667E-02  1.10363052E-02
6.72700000E-02  6.14361500E-02  1.08365640E-02
6.80300000E-02  7.33663333E-02  1.08483837E-02
6.87900000E-02  8.25429583E-02  1.07682400E-02
6.95500000E-02  8.27203417E-02  1.07426464E-02
7.03100000E-02  8.59983583E-02  1.06077808E-02
7.10700000E-02  9.47711667E-02  1.05769851E-02
7.18300000E-02  7.31010917E-02  1.04426998E-02
7.25900000E-02  8.81100750E-02  1.03626795E-02
7.33500000E-02  7.47801083E-02  1.03359597E-02
7.41200000E-02  7.81068417E-02  1.02516064E-02
7.48800000E-02  9.77551083E-02  1.02202351E-02
7.56400000E-02  8.98158583E-02  1.01491313E-02
7.64000000E-02  8.79761500E-02  1.01101876E-02
7.71600000E-02  8.42698750E-02  1.00969676E-02
7.79200000E-02  7.70007917E-02  9.98363153E-03
7.86800000E-02  8.45787000E-02  9.98335691E-03
7.94400000E-02  9.65107000E-02  9.84679855E-03
8.02000000E-02  7.24426833E-02  9.86028882E-03
8.09600000E-02  7.75411917E-02  9.71073833E-03
8.17200000E-02  8.35820500E-02  9.73706218E-03
8.24800000E-02  9.88211250E-02  9.68112024E-03
8.32400000E-02  7.36100417E-02  9.60701164E-03
8.40000000E-02  8.23072333E-02  9.48470204E-03
8.47600000E-02  7.51678750E-02  9.44675694E-03
8.55200000E-02  6.94528667E-02  9.52756277E-03
8.62800000E-02  6.21457417E-02  9.59480304E-03
8.70400000E-02  7.03532250E-02  9.81979238E-03
8.78000000E-02  6.36703583E-02  9.93047323E-03
8.85600000E-02  7.84901417E-02  1.01172229E-02
8.93200000E-02  7.66514500E-02  1.01423828E-02
9.00800000E-02  7.78740750E-02  1.02274706E-02
9.08400000E-02  6.13599083E-02  1.03001237E-02
9.16000000E-02  7.42519750E-02  1.03909791E-02
9.23600000E-02  7.39785167E-02  1.04047292E-02
9.31200000E-02  6.88340583E-02  1.04223863E-02
9.38800000E-02  7.37763500E-02  1.05076451E-02
9.46400000E-02  5.93006417E-02  1.05264467E-02
9.54000000E-02  7.48290000E-02  1.05710721E-02
9.61600000E-02  5.99965000E-02  1.05844039E-02
9.69200000E-02  6.21080750E-02  1.05030326E-02
9.76800000E-02  7.37393167E-02  1.05980299E-02
9.84400000E-02  6.51060750E-02  1.03785689E-02
9.92000000E-02  5.89245500E-02  1.03149320E-02
9.99600000E-02  8.53839833E-02  1.01056200E-02
1.00720000E-01  9.55928833E-02  9.95209521E-03
1.01480000E-01  8.18072333E-02  9.71468438E-03
1.02240000E-01  7.33243083E-02  9.63549776E-03
1.03000000E-01  6.82985083E-02  9.50960363E-03
1.03760000E-01  7.52144417E-02  9.45070448E-03
1.04520000E-01  6.63915000E-02  9.40857278E-03
1.05280000E-01  7.33143250E-02  9.23432976E-03
1.06040000E-01  9.13500000E-02  9.24350857E-03
1.06800000E-01  7.82807667E-02  9.15214526E-03
1.07560000E-01  7.46119500E-02  9.16106723E-03
1.08320000E-01  6.45861000E-02  9.07907655E-03
1.09080000E-01  8.27577750E-02  9.05253594E-03
1.09840000E-01  7.04520167E-02  9.02841131E-03
1.10600000E-01  7.47574917E-02  9.12981537E-03
1.11360000E-01  6.73277250E-02  9.04803425E-03
1.12120000E-01  7.78877583E-02  9.02905178E-03
1.12880000E-01  6.42930583E-02  9.00826501E-03
1.13640000E-01  6.90334167E-02  8.87834135E-03
1.14400000E-01  6.17966833E-02  8.85307999E-03
1.15160000E-01  7.46707333E-02  8.79718220E-03
1.15920000E-01  6.76985250E-02  8.75044741E-03
1.16680000E-01  8.81185167E-02  8.71139598E-03
1.17440000E-01  6.61243417E-02  8.63312255E-03
1.18200000E-01  5.70296250E-02  8.60155726E-03
1.18960000E-01  6.52505833E-02  8.53283630E-03
1.19720000E-01  5.15592417E-02  8.52264030E-03
1.20480000E-01  5.78622833E-02  8.49686703E-03
1.21240000E-01  5.22559000E-02  8.40971521E-03
1.22000000E-01  7.29533917E-02  8.35004316E-03
1.22760000E-01  6.53777500E-02  8.30476467E-03
1.23520000E-01  6.15763250E-02  8.32492898E-03
1.24280000E-01  4.87532333E-02  8.27770076E-03
1.25040000E-01  7.38625333E-02  8.20798104E-03
1.25800000E-01  7.07547667E-02  8.13500656E-03
1.26560000E-01  6.59041667E-02  8.12748042E-03
1.27320000E-01  6.68886500E-02  8.09938427E-03
1.28080000E-01  5.96122667E-02  8.05650106E-03
1.28840000E-01  5.61797167E-02  8.06217027E-03
1.29600000E-01  6.69394250E-02  7.99899248E-03
1.30360000E-01  5.34167917E-02  7.96250683E-03
1.31120000E-01  4.88598500E-02  7.89216188E-03
1.31880000E-01  6.58017750E-02  7.86294335E-03
1.32640000E-01  7.12008583E-02  7.82124422E-03
1.33400000E-01  4.85000000E-02  7.69538208E-03
1.34160000E-01  4.56556667E-02  7.71246445E-03
1.34920000E-01  5.32188333E-02  7.61596383E-03
1.35680000E-01  5.79798167E-02  7.61196624E-03
1.36440000E-01  6.36759917E-02  7.62947996E-03
1.37200000E-01  5.56423500E-02  7.56477059E-03
1.37960000E-01  5.63124417E-02  7.54544253E-03
1.38730000E-01  6.95345500E-02  7.49998026E-03
1.39490000E-01  6.07518583E-02  7.49167331E-03
1.40250000E-01  5.96083167E-02  7.46248794E-03
1.41010000E-01  5.48658250E-02  7.43425657E-03
1.41770000E-01  5.11417333E-02  7.40654418E-03
1.42530000E-01  6.49096500E-02  7.40184799E-03
1.43290000E-01  5.60150833E-02  7.34518742E-03
1.44050000E-01  5.74415583E-02  7.37814867E-03
1.44810000E-01  5.66969500E-02  7.28193428E-03
1.45570000E-01  7.36193417E-02  7.31135698E-03
1.46330000E-01  5.84752083E-02  7.25268417E-03
1.47090000E-01  6.98582083E-02  7.22686555E-03
1.47850000E-01  5.31352250E-02  7.20941944E-03
1.48610000E-01  5.62776167E-02  7.23229226E-03
1.49370000E-01  6.08008583E-02  7.18091468E-03
1.50130000E-01  6.49387917E-02  7.15461296E-03
1.50890000E-01  5.66896667E-02  7.13441934E-03
1.51650000E-01  5.91957750E-02  7.07166114E-03
1.52410000E-01  6.28925250E-02  7.11151451E-03
1.53170000E-01  5.96733000E-02  7.02591072E-03
1.53930000E-01  5.22360917E-02  7.03526594E-03
1.54690000E-01  5.39616083E-02  6.99063036E-03
1.55450000E-01  6.01683083E-02  6.99484129E-03
1.56210000E-01  7.67956917E-02  6.95370258E-03
1.56970000E-01  6.65482417E-02  6.95438575E-03
1.57730000E-01  5.62008417E-02  6.90541883E-03
1.58490000E-01  6.20064333E-02  6.90201467E-03
1.59250000E-01  5.97569583E-02  6.86836143E-03
1.60010000E-01  5.40608917E-02  6.85026022E-03
1.60770000E-01  5.62603500E-02  6.84693647E-03
1.61530000E-01  6.07907750E-02  6.82212159E-03
1.62290000E-01  5.87359083E-02  6.77561166E-03
1.63050000E-01  5.70117000E-02  6.72877394E-03
1.63810000E-01  5.18192417E-02  6.72303756E-03
1.64570000E-01  5.50263750E-02  6.71544140E-03
1.65330000E-01  5.84131167E-02  6.69594949E-03
1.66090000E-01  5.64623917E-02  6.68913869E-03
1.66850000E-01  5.43025750E-02  6.63662670E-03
1.67610000E-01  6.59318250E-02  6.63862137E-03
1.68370000E-01  6.37226167E-02  6.62493836E-03
1.69130000E-01  4.66395583E-02  6.60220148E-03
1.69890000E-01  5.31696250E-02  6.58609276E-03
1.70650000E-01  4.61090833E-02  6.55540189E-03
1.71410000E-01  4.14839167E-02  6.54085813E-03
1.72170000E-01  5.09806333E-02  6.51279624E-03
1.72930000E-01  5.34462667E-02  6.52453277E-03
1.73690000E-01  4.91970083E-02  6.46845230E-03
1.74450000E-01  5.24579083E-02  6.48783144E-03
1.75210000E-01  4.74448417E-02  6.56984539E-03
1.75970000E-01  4.98767833E-02  6.63990585E-03
1.76730000E-01  5.36253750E-02  6.72375040E-03
1.77490000E-01  4.23798000E-02  6.73520556E-03
1.78250000E-01  4.49452000E-02  6.84042248E-03
1.79010000E-01  5.92166500E-02  6.86678971E-03
1.79770000E-01  5.48999917E-02  6.90989113E-03
1.80530000E-01  4.61620083E-02  6.91726990E-03
1.81290000E-01  4.43080333E-02  6.98188078E-03
1.82050000E-01  3.58956083E-02  6.99332246E-03
1.82810000E-01  5.06436417E-02  6.99456795E-03
1.83570000E-01  4.27337000E-02  7.05305171E-03
1.84330000E-01  4.60847583E-02  7.06600714E-03
1.85090000E-01  3.35957250E-02  7.07385184E-03
1.85850000E-01  4.42340500E-02  7.12432491E-03
1.86610000E-01  4.63932000E-02  7.11746162E-03
1.87370000E-01  6.16687667E-02  7.15592350E-03
1.88130000E-01  3.44009000E-02  7.11990953E-03
1.88890000E-01  4.38040500E-02  7.15165360E-03
1.89650000E-01  5.06810667E-02  7.12935083E-03
1.90410000E-01  4.43123583E-02  7.17680580E-03
1.91170000E-01  6.11854167E-02  7.19952608E-03
1.91930000E-01  5.32833833E-02  7.20266021E-03
1.92690000E-01  4.58995583E-02  7.24184517E-03
1.93450000E-01  5.94129167E-02  7.24026928E-03
1.94210000E-01  4.14998333E-02  7.25805772E-03
1.94970000E-01  4.23377083E-02  7.23375977E-03
1.95730000E-01  4.21228583E-02  7.28865585E-03
1.96490000E-01  6.23198917E-02  7.29010317E-03
1.97250000E-01  4.59825750E-02  7.32738070E-03
1.98010000E-01  4.37169000E-02  7.29943158E-03
1.98770000E-01  4.02812667E-02  7.35160732E-03
1.99530000E-01  6.21134917E-02  7.33111104E-03
2.00290000E-01  5.07351583E-02  7.34242584E-03
2.01050000E-01  5.48064167E-02  7.34981282E-03
2.01810000E-01  5.10538833E-02  7.29709863E-03
2.02570000E-01  5.18185250E-02  7.31974029E-03
2.03330000E-01  3.39738833E-02  7.26543547E-03
2.04090000E-01  5.48803750E-02  7.31978932E-03
2.04850000E-01  3.57158333E-02  7.31634830E-03
2.05610000E-01  4.84577917E-02  7.36916812E-03
2.06370000E-01  6.70413500E-02  7.32523735E-03
2.07130000E-01  3.03506250E-02  7.34539853E-03
2.07890000E-01  5.40779083E-02  7.33575499E-03
2.08650000E-01  3.60705333E-02  7.35426218E-03
2.09410000E-01  4.94446833E-02  7.37007281E-03
2.10170000E-01  4.92921833E-02  7.36261891E-03
2.10930000E-01  6.16879167E-02  7.39591061E-03
2.11690000E-01  4.54319250E-02  7.39648625E-03
2.12450000E-01  5.10829167E-02  7.36417458E-03
2.13210000E-01  4.40777167E-02  7.38335853E-03
2.13970000E-01  5.35007333E-02  7.30256507E-03
2.14730000E-01  4.96818667E-02  7.31889464E-03
2.15490000E-01  5.10917667E-02  7.32286258E-03
2.16250000E-01  4.44972667E-02  7.31706486E-03
2.17010000E-01  3.48611333E-02  7.29826757E-03
2.17770000E-01  4.08918250E-02  7.27448336E-03
2.18530000E-01  4.58274333E-02  7.27242425E-03
2.19290000E-01  5.10068167E-02  7.22097516E-03
2.20050000E-01  5.02599000E-02  7.24114688E-03
2.20810000E-01  2.98126250E-02  7.23993935E-03
2.21570000E-01  2.82133250E-02  7.22358127E-03
2.22330000E-01  5.46985667E-02  7.15358486E-03
2.23090000E-01  3.71776833E-02  7.16835513E-03
2.23850000E-01  3.53715333E-02  7.12389110E-03
2.24610000E-01  5.30556417E-02  7.09962299E-03
2.25370000E-01  3.78175250E-02  7.10544976E-03
2.26130000E-01  4.61113917E-02  7.03824869E-03
2.26890000E-01  4.42478083E-02  7.05949241E-03
2.27650000E-01  3.50051917E-02  6.97168122E-03
2.28410000E-01  4.74880583E-02  6.95636897E-03
2.29170000E-01  4.76660167E-02  6.93587094E-03
2.29930000E-01  4.29914667E-02  6.95084413E-03
2.30690000E-01  4.50964667E-02  6.89308106E-03
2.31450000E-01  3.12767250E-02  6.89108588E-03
2.32210000E-01  4.65824500E-02  6.86628166E-03
2.32970000E-01  4.25918833E-02  6.86409616E-03
2.33730000E-01  3.99951833E-02  6.82369168E-03
2.34490000E-01  5.32287667E-02  6.80244984E-03
2.35250000E-01  3.93638333E-02  6.78632028E-03
2.36010000E-01  4.65375083E-02  6.75479836E-03
2.36770000E-01  3.54392333E-02  6.72642946E-03
2.37530000E-01  2.56255000E-02  6.73514673E-03
2.38290000E-01  5.34911250E-02  6.68678658E-03
2.39050000E-01  4.92828917E-02  6.67775317E-03
2.39810000E-01  3.14054750E-02  6.62799117E-03
2.40570000E-01  3.83935083E-02  6.60681047E-03
2.41330000E-01  4.59881500E-02  6.59273928E-03
2.42090000E-01  4.45134833E-02  6.56338528E-03
2.42850000E-01  3.62278667E-02  6.56822906E-03
2.43610000E-01  4.03561000E-02  6.50890497E-03
2.44370000E-01  4.16142167E-02  6.53958032E-03
2.45130000E-01  3.97069167E-02  6.49762390E-03
2.45890000E-01  6.13645583E-02  6.47743913E-03
2.46650000E-01  4.98648500E-02  6.46975202E-03
2.47410000E-01  4.19605750E-02  6.45941074E-03
2.48170000E-01  3.41357417E-02  6.41003872E-03
2.48930000E-01  3.55855250E-02  6.39289977E-03
2.49690000E-01  5.27791250E-02  6.40233628E-03
2.50450000E-01  3.37136833E-02  6.35827994E-03
2.51210000E-01  4.77562500E-02  6.34545562E-03
2.51970000E-01  4.82782500E-02  6.30508748E-03
2.52730000E-01  4.35056917E-02  6.32219085E-03
2.53490000E-01  4.66897000E-02  6.24367399E-03
2.54250000E-01  4.67673750E-02  6.22805248E-03
2.55010000E-01  5.07378167E-02  6.22714994E-03
2.55770000E-01  3.84707167E-02  6.22014800E-03
2.56530000E-01  4.39402750E-02  6.18671379E-03
2.57290000E-01  4.41582583E-02  6.20497389E-03
2.58050000E-01  5.57333417E-02  6.17168210E-03
2.58810000E-01  4.58811333E-02  6.15611708E-03
2.59570000E-01  3.85070667E-02  6.13738724E-03
2.60330000E-01  4.58871333E-02  6.10082631E-03
2.61090000E-01  4.62469167E-02  6.12151196E-03
2.61850000E-01  4.89886583E-02  6.07388343E-03
2.62610000E-01  4.64224167E-02  6.08180852E-03
2.63370000E-01  4.79908167E-02  6.04023391E-03
2.64130000E-01  4.43295333E-02  6.04884996E-03
2.64890000E-01  3.18342583E-02  6.00919213E-03
2.65650000E-01  3.46053417E-02  6.00674314E-03
2.66410000E-01  4.32553833E-02  5.95782217E-03
2.67170000E-01  3.75300250E-02  5.95882998E-03
2.67930000E-01  5.10764500E-02  5.94847827E-03
2.68690000E-01  4.24594333E-02  5.95993144E-03
2.69450000E-01  4.38384583E-02  5.93115466E-03
2.70210000E-01  4.11620917E-02  5.91166989E-03
2.70970000E-01  5.15846583E-02  5.91845440E-03
2.71720000E-01  3.49568583E-02  5.87431690E-03
2.72480000E-01  4.18739583E-02  5.88249089E-03
2.73240000E-01  5.02772667E-02  5.84390894E-03
2.74000000E-01  3.63754250E-02  5.87023514E-03
2.74760000E-01  3.78483250E-02  5.82733495E-03
2.75520000E-01  3.98882500E-02  5.84613246E-03
2.76280000E-01  4.75417167E-02  5.81024643E-03
2.77040000E-01  5.00939500E-02  5.81767968E-03
2.77800000E-01  3.12891833E-02  5.80587993E-03
2.78560000E-01  4.22318417E-02  5.78530471E-03
2.79320000E-01  4.69726750E-02  5.74130953E-03
2.80080000E-01  4.40841250E-02  5.74009139E-03
2.80840000E-01  4.69974833E-02  5.74756527E-03
2.81600000E-01  4.64642083E-02  5.70738840E-03
2.82360000E-01  4.05210250E-02  5.72204357E-03
2.83120000E-01  4.79703417E-02  5.68142007E-03
2.83880000E-01  3.35098333E-02  5.68463000E-03
2.84640000E-01  3.85969667E-02  5.68154830E-03
2.85400000E-01  3.90200000E-02  5.65794728E-03
2.86160000E-01  4.03500667E-02  5.67876865E-03
2.86920000E-01  5.32132583E-02  5.66367728E-03
2.87680000E-01  3.41603333E-02  5.67946636E-03
2.88440000E-01  4.31844333E-02  5.67085859E-03
2.89200000E-01  4.43197333E-02  5.68513515E-03
2.89960000E-01  4.35272917E-02  5.69270808E-03
2.90720000E-01  4.13764333E-02  5.69571678E-03
2.91480000E-01  4.34270167E-02  5.69412035E-03
2.92240000E-01  5.13599250E-02  5.70996115E-03
2.93000000E-01  4.09789583E-02  5.69451491E-03
2.93760000E-01  4.40390167E-02  5.72882797E-03
2.94520000E-01  5.06139167E-02  5.71482402E-03
2.95280000E-01  5.56744583E-02  5.72486003E-03
2.96040000E-01  5.11481583E-02  5.70523195E-03
2.96800000E-01  4.69947083E-02  5.72860548E-03
2.97560000E-01  5.38446417E-02  5.72127376E-03
2.98320000E-01  5.44693500E-02  5.72982009E-03
2.99080000E-01  4.60778750E-02  5.71424507E-03
2.99840000E-01  4.68382750E-02  5.70213304E-03
3.00600000E-01  4.83566333E-02  5.71129056E-03
3.01360000E-01  4.10779000E-02  5.68295824E-03
3.02120000E-01  4.06813667E-02  5.67327912E-03
3.02880000E-01  4.06363750E-02  5.64993156E-03
3.03640000E-01  4.29408250E-02  5.65853281E-03
3.04400000E-01  3.38491833E-02  5.61820145E-03
3.05160000E-01  4.81113667E-02  5.69656668E-03
3.05920000E-01  3.27854583E-02  5.72162704E-03
3.06680000E-01  3.26832750E-02  5.71344916E-03
3.07440000E-01  3.22820583E-02  5.75637147E-03
3.08200000E-01  5.17776750E-02  5.75578912E-03
3.08960000E-01  4.00076500E-02  5.77527850E-03
3.09720000E-01  4.94035500E-02  5.76345548E-03
3.10480000E-01  4.47284000E-02  5.79082868E-03
3.11240000E-01  3.68742750E-02  5.78269719E-03
3.12000000E-01  3.64990333E-02  5.78075023E-03
3.12760000E-01  5.69782000E-02  5.78798698E-03
3.13520000E-01  4.28732083E-02  5.76993186E-03
3.14280000E-01  3.82879083E-02  5.78233543E-03
3.15040000E-01  4.46732333E-02  5.77326914E-03
3.15800000E-01  3.02613333E-02  5.79222842E-03
3.16560000E-01  4.56464167E-02  5.77019325E-03
3.17320000E-01  4.89846417E-02  5.77257078E-03
3.18080000E-01  4.16819167E-02  5.81635287E-03
3.18830000E-01  3.32814583E-02  5.81046129E-03
3.19590000E-01  4.29077833E-02  5.82221061E-03
3.20350000E-01  4.69590000E-02  5.85859360E-03
3.21110000E-01  3.80540833E-02  5.86227789E-03
3.21870000E-01  4.48731583E-02  5.88663316E-03
3.22630000E-01  3.92419417E-02  5.90041020E-03
3.23390000E-01  4.28498333E-02  5.92746112E-03
3.24150000E-01  4.55215083E-02  5.93441943E-03
3.24910000E-01  4.31447583E-02  5.96400980E-03
3.25670000E-01  4.83159500E-02  5.93504496E-03
3.26430000E-01  3.49627083E-02  5.98632028E-03
3.27190000E-01  4.99216000E-02  5.98589858E-03
3.27950000E-01  4.76312833E-02  5.98135930E-03
3.28710000E-01  3.37649250E-02  5.96734792E-03
3.29470000E-01  5.16937500E-02  5.96502894E-03
3.30230000E-01  4.50315583E-02  5.97469680E-03
3.30990000E-01  4.03192333E-02  5.96011107E-03
3.31750000E-01  4.73226833E-02  5.98179528E-03
3.32510000E-01  4.42978333E-02  5.99235893E-03
3.33270000E-01  3.78997750E-02  6.01650978E-03
3.34030000E-01  5.27437750E-02  6.01777367E-03
3.34790000E-01  4.42423417E-02  6.00868296E-03
3.35550000E-01  4.28641333E-02  6.02971281E-03
3.36310000E-01  5.35211333E-02  6.03398334E-03
3.37070000E-01  4.01209250E-02  6.03542055E-03
3.37830000E-01  5.51293417E-02  6.05043034E-03
3.38590000E-01  4.36150000E-02  6.05441731E-03
3.39350000E-01  3.51289167E-02  6.07580951E-03
3.40110000E-01  4.99197167E-02  6.06916273E-03
3.40870000E-01  4.20863250E-02  6.10215866E-03
3.41630000E-01  4.87460250E-02  6.08485264E-03
3.42390000E-01  5.01088500E-02  6.12479469E-03
3.43150000E-01  4.12718417E-02  6.08266563E-03
3.43910000E-01  4.38151333E-02  6.12765793E-03
3.44670000E-01  4.27206500E-02  6.12092091E-03
3.45430000E-01  4.67991417E-02  6.13475021E-03
3.46190000E-01  5.08473500E-02  6.14669707E-03
3.46950000E-01  4.10805250E-02  6.10018554E-03
3.47710000E-01  3.67295500E-02  6.14949510E-03
3.48470000E-01  4.66438833E-02  6.12873383E-03
3.49220000E-01  4.38638833E-02  6.19591758E-03
3.49980000E-01  4.61060083E-02  6.02930665E-03
3.50740000E-01  3.54787500E-02  5.98646196E-03
3.51500000E-01  4.58052833E-02  5.92385796E-03
3.52260000E-01  4.38946917E-02  5.85911390E-03
3.53020000E-01  4.20627417E-02  5.80359200E-03
3.53780000E-01  4.25288083E-02  5.86975978E-03
3.54540000E-01  4.84436000E-02  5.93597296E-03
3.55300000E-01  3.93514583E-02  5.93133219E-03
3.56060000E-01  4.12110917E-02  5.95142512E-03
3.56820000E-01  4.63104000E-02  5.95493000E-03
3.57580000E-01  5.69593250E-02  5.95722887E-03
3.58340000E-01  4.97803167E-02  5.96529573E-03
3.59100000E-01  3.55351083E-02  5.97333550E-03
3.59860000E-01  4.94109167E-02  6.00236205E-03
3.60620000E-01  4.46854250E-02  5.98411679E-03
3.61380000E-01  4.61364167E-02  5.98687031E-03
3.62140000E-01  4.91116667E-02  5.97527320E-03
3.62900000E-01  5.55781333E-02  6.00492041E-03
3.63660000E-01  5.09356917E-02  6.02529435E-03
3.64420000E-01  5.29251583E-02  6.01785695E-03
3.65180000E-01  4.31246583E-02  6.04127300E-03
3.65940000E-01  4.06302000E-02  6.05562047E-03
3.66700000E-01  4.71313750E-02  6.06221066E-03
3.67460000E-01  4.80890250E-02  6.04442455E-03
3.68220000E-01  4.82330417E-02  6.07102098E-03
3.68980000E-01  4.54735417E-02  6.10348638E-03
3.69740000E-01  5.22515833E-02  6.11517833E-03
3.70500000E-01  3.81042250E-02  6.12097715E-03
3.71260000E-01  3.89762250E-02  6.15048147E-03
3.72020000E-01  5.02398417E-02  6.19579295E-03
3.72770000E-01  4.92757083E-02  6.21774432E-03
3.73530000E-01  4.33718250E-02  6.26431311E-03
3.74290000E-01  5.32709667E-02  6.31476589E-03
3.75050000E-01  4.54989833E-02  6.36259286E-03
3.75810000E-01  5.41925583E-02  6.38131998E-03
3.76570000E-01  4.29776583E-02  6.44565072E-03
3.77330000E-01  3.60283500E-02  6.45419171E-03
3.78090000E-01  5.10628583E-02  6.53503429E-03
3.78850000E-01  5.00818167E-02  6.55990761E-03
3.79610000E-01  5.34014250E-02  6.61159524E-03
3.80370000E-01  4.52021750E-02  6.63908793E-03
3.81130000E-01  5.09100833E-02  6.69016669E-03
3.81890000E-01  4.24042917E-02  6.70994392E-03
3.82650000E-01  4.21692167E-02  6.73598892E-03
3.83410000E-01  3.48592667E-02  6.80095999E-03
3.84170000E-01  3.87937083E-02  6.84452930E-03
3.84930000E-01  4.68889500E-02  6.87448945E-03
3.85690000E-01  6.03544750E-02  6.92292567E-03
3.86450000E-01  4.16044417E-02  6.98215270E-03
3.87210000E-01  4.36073250E-02  7.02544776E-03
3.87970000E-01  4.80086167E-02  7.10915400E-03
3.88730000E-01  5.83232167E-02  7.11540755E-03
3.89490000E-01  5.92975750E-02  7.13901679E-03
3.90250000E-01  3.97699667E-02  7.21685497E-03
3.91010000E-01  4.67176250E-02  7.22603069E-03
3.91770000E-01  5.25150167E-02  7.29376699E-03
3.92520000E-01  4.72821000E-02  7.34525337E-03
3.93280000E-01  4.65304083E-02  7.36462393E-03
3.94040000E-01  5.26690833E-02  7.45017678E-03
3.94800000E-01  5.35351833E-02  7.44671901E-03
3.95560000E-01  3.54668083E-02  7.56906531E-03
3.96320000E-01  5.11453750E-02  7.55945143E-03
3.97080000E-01  5.03813500E-02  7.64631235E-03
3.97840000E-01  6.18172417E-02  7.69921760E-03
3.98600000E-01  5.52704417E-02  7.72430076E-03
3.99360000E-01  3.46824833E-02  7.79890671E-03
4.00120000E-01  6.01687000E-02  7.79619752E-03
4.00880000E-01  4.83675167E-02  7.93223659E-03
4.01640000E-01  3.44900250E-02  7.99454432E-03
4.02400000E-01  6.34735167E-02  8.01253363E-03
4.03160000E-01  4.45835917E-02  8.06372758E-03
4.03920000E-01  5.01126667E-02  1.73411150E+00
4.04680000E-01  5.64422917E-02  8.11036083E-03
4.05440000E-01  5.45345250E-02  8.08997264E-03
4.06200000E-01  4.96010167E-02  8.18362580E-03
4.06960000E-01  5.03115750E-02  8.20195330E-03
4.07720000E-01  5.52722917E-02  8.27388870E-03
4.08480000E-01  2.72849083E-02  8.25426234E-03
4.09240000E-01  5.92903083E-02  8.30274402E-03
4.09990000E-01  5.07762083E-02  8.36693364E-03
4.10750000E-01  5.11132500E-02  8.35234465E-03
4.11510000E-01  5.29611750E-02  8.40278746E-03
4.12270000E-01  5.12476000E-02  8.38823658E-03
4.13030000E-01  4.36301083E-02  8.41987086E-03
4.13790000E-01  5.87016000E-02  8.40644511E-03
4.14550000E-01  4.89081167E-02  8.48081909E-03
4.15310000E-01  4.33325750E-02  8.52671602E-03
4.16070000E-01  5.14122250E-02  8.53433552E-03
4.16830000E-01  4.25591667E-02  8.62113038E-03
4.17590000E-01  5.67894500E-02  8.63057041E-03
4.18350000E-01  4.77362167E-02  8.71258751E-03
4.19110000E-01  4.70515833E-02  8.68833392E-03
4.19870000E-01  5.14148750E-02  8.72791663E-03
4.20630000E-01  5.49776167E-02  8.83044453E-03
4.21390000E-01  5.34015500E-02  8.82579045E-03
4.22150000E-01  4.40203000E-02  8.90903873E-03
4.22910000E-01  5.87718250E-02  8.95213977E-03
4.23670000E-01  4.89079750E-02  9.05418690E-03
4.24430000E-01  4.64240917E-02  9.14208740E-03
4.25190000E-01  5.83106417E-02  9.14648900E-03
4.25940000E-01  3.86284333E-02  9.30480443E-03
4.26700000E-01  4.67530333E-02  9.38590612E-03
4.27460000E-01  5.16766167E-02  9.52384355E-03
4.28220000E-01  4.54322417E-02  9.56197363E-03
4.28980000E-01  4.94416250E-02  9.62735240E-03
4.29740000E-01  5.38424917E-02  9.77580960E-03
4.30500000E-01  4.98924083E-02  9.75131531E-03
4.31260000E-01  3.61727167E-02  9.98678292E-03
4.32020000E-01  4.72002250E-02  1.00606244E-02
4.32780000E-01  5.13695000E-02  1.01451413E-02
4.33540000E-01  6.41387750E-02  1.02701599E-02
4.34300000E-01  4.57476333E-02  1.03596804E-02
4.35060000E-01  5.14102833E-02  1.05045487E-02


### HEADER:
#
#{
#    "analysis": {},
#    "counters": {
#        "comment": ""
#    },
#    "filename": "Sucrose 8b.dat",
#    "history": {
#        "subtraction": {
#            "initial_file": [
#                "A_E1_S_Hb11_8_snap_00001",
#                {
#                    "averaged_files": [
#                        [
#                            "E1_S_Hb11_8_snap_00001.dat"
#                        ],
#                        [
#                            "E1_S_Hb11_8_snap_00002.dat"
#                        ],
#                        [
#                            "E1_S_Hb11_8_snap_00003.dat"
#                        ],
#                        [
#                            "E1_S_Hb11_8_snap_00004.dat"
#                        ],
#                        [
#                            "E1_S_Hb11_8_snap_00005.dat"
#                        ],
#                        [
#                            "E1_S_Hb11_8_snap_00006.dat"
#                        ],
#                        [
#                            "E1_S_Hb11_8_snap_00007.dat"
#                        ],
#                        [
#                            "E1_S_Hb11_8_snap_00008.dat"
#                        ],
#                        [
#                            "E1_S_Hb11_8_snap_00009.dat"
#                        ],
#                        [
#                            "E1_S_Hb11_8_snap_00010.dat"
#                        ],
#                        [
#                            "E1_S_Hb11_8_snap_00011.dat"
#                        ],
#                        [
#                            "E1_S_Hb11_8_snap_00012.dat"
#                        ],
#                        [
#                            "E1_S_Hb11_8_snap_00013.dat"
#                        ],
#                        [
#                            "E1_S_Hb11_8_snap_00014.dat"
#                        ],
#                        [
#                            "E1_S_Hb11_8_snap_00015.dat"
#                        ],
#                        [
#                            "E1_S_Hb11_8_snap_00016.dat"
#                        ],
#                        [
#                            "E1_S_Hb11_8_snap_00017.dat"
#                        ],
#                        [
#                            "E1_S_Hb11_8_snap_00018.dat"
#                        ],
#                        [
#                            "E1_S_Hb11_8_snap_00019.dat"
#                        ],
#                        [
#                            "E1_S_Hb11_8_snap_00020.dat"
#                        ],
#                        [
#                            "E1_S_Hb11_8_snap_00021.dat"
#                        ],
#                        [
#                            "E1_S_Hb11_8_snap_00022.dat"
#                        ],
#                        [
#                            "E1_S_Hb11_8_snap_00023.dat"
#                        ],
#                        [
#                            "E1_S_Hb11_8_snap_00024.dat"
#                        ],
#                        [
#                            "E1_S_Hb11_8_snap_00025.dat"
#                        ],
#                        [
#                            "E1_S_Hb11_8_snap_00026.dat"
#                        ],
#                        [
#                            "E1_S_Hb11_8_snap_00027.dat"
#                        ],
#                        [
#                            "E1_S_Hb11_8_snap_00028.dat"
#                        ],
#                        [
#                            "E1_S_Hb11_8_snap_00029.dat"
#                        ],
#                        [
#                            "E1_S_Hb11_8_snap_00030.dat"
#                        ],
#                        [
#                            "E1_S_Hb11_8_snap_00031.dat"
#                        ],
#                        [
#                            "E1_S_Hb11_8_snap_00032.dat"
#                        ],
#                        [
#                            "E1_S_Hb11_8_snap_00033.dat"
#                        ],
#                        [
#                            "E1_S_Hb11_8_snap_00034.dat"
#                        ],
#                        [
#                            "E1_S_Hb11_8_snap_00035.dat"
#                        ],
#                        [
#                            "E1_S_Hb11_8_snap_00036.dat"
#                        ],
#                        [
#                            "E1_S_Hb11_8_snap_00037.dat"
#                        ],
#                        [
#                            "E1_S_Hb11_8_snap_00038.dat"
#                        ],
#                        [
#                            "E1_S_Hb11_8_snap_00039.dat"
#                        ],
#                        [
#                            "E1_S_Hb11_8_snap_00040.dat"
#                        ],
#                        [
#                            "E1_S_Hb11_8_snap_00041.dat"
#                        ],
#                        [
#                            "E1_S_Hb11_8_snap_00042.dat"
#                        ],
#                        [
#                            "E1_S_Hb11_8_snap_00043.dat"
#                        ],
#                        [
#                            "E1_S_Hb11_8_snap_00044.dat"
#                        ],
#                        [
#                            "E1_S_Hb11_8_snap_00045.dat"
#                        ],
#                        [
#                            "E1_S_Hb11_8_snap_00046.dat"
#                        ],
#                        [
#                            "E1_S_Hb11_8_snap_00047.dat"
#                        ],
#                        [
#                            "E1_S_Hb11_8_snap_00048.dat"
#                        ]
#                    ]
#                }
#            ],
#            "subtracted_file": [
#                "A_E2_Sucrose_snap_00001",
#                {
#                    "averaged_files": [
#                        [
#                            "E2_Sucrose_snap_00001.dat"
#                        ],
#                        [
#                            "E2_Sucrose_snap_00002.dat"
#                        ],
#                        [
#                            "E2_Sucrose_snap_00003.dat"
#                        ],
#                        [
#                            "E2_Sucrose_snap_00004.dat"
#                        ],
#                        [
#                            "E2_Sucrose_snap_00005.dat"
#                        ],
#                        [
#                            "E2_Sucrose_snap_00006.dat"
#                        ],
#                        [
#                            "E2_Sucrose_snap_00007.dat"
#                        ],
#                        [
#                            "E2_Sucrose_snap_00008.dat"
#                        ],
#                        [
#                            "E2_Sucrose_snap_00009.dat"
#                        ],
#                        [
#                            "E2_Sucrose_snap_00010.dat"
#                        ],
#                        [
#                            "E2_Sucrose_snap_00011.dat"
#                        ],
#                        [
#                            "E2_Sucrose_snap_00012.dat"
#                        ],
#                        [
#                            "E2_Sucrose_snap_00013.dat"
#                        ],
#                        [
#                            "E2_Sucrose_snap_00014.dat"
#                        ],
#                        [
#                            "E2_Sucrose_snap_00015.dat"
#                        ],
#                        [
#                            "E2_Sucrose_snap_00016.dat"
#                        ],
#                        [
#                            "E2_Sucrose_snap_00017.dat"
#                        ],
#                        [
#                            "E2_Sucrose_snap_00018.dat"
#                        ],
#                        [
#                            "E2_Sucrose_snap_00019.dat"
#                        ],
#                        [
#                            "E2_Sucrose_snap_00020.dat"
#                        ],
#                        [
#                            "E2_Sucrose_snap_00021.dat"
#                        ],
#                        [
#                            "E2_Sucrose_snap_00022.dat"
#                        ],
#                        [
#                            "E2_Sucrose_snap_00023.dat"
#                        ],
#                        [
#                            "E2_Sucrose_snap_00024.dat"
#                        ],
#                        [
#                            "E2_Sucrose_snap_00025.dat"
#                        ],
#                        [
#                            "E2_Sucrose_snap_00026.dat"
#                        ],
#                        [
#                            "E2_Sucrose_snap_00027.dat"
#                        ],
#                        [
#                            "E2_Sucrose_snap_00028.dat"
#                        ],
#                        [
#                            "E2_Sucrose_snap_00029.dat"
#                        ],
#                        [
#                            "E2_Sucrose_snap_00030.dat"
#                        ],
#                        [
#                            "E2_Sucrose_snap_00031.dat"
#                        ],
#                        [
#                            "E2_Sucrose_snap_00032.dat"
#                        ],
#                        [
#                            "E2_Sucrose_snap_00033.dat"
#                        ],
#                        [
#                            "E2_Sucrose_snap_00034.dat"
#                        ],
#                        [
#                            "E2_Sucrose_snap_00035.dat"
#                        ],
#                        [
#                            "E2_Sucrose_snap_00036.dat"
#                        ],
#                        [
#                            "E2_Sucrose_snap_00037.dat"
#                        ],
#                        [
#                            "E2_Sucrose_snap_00038.dat"
#                        ],
#                        [
#                            "E2_Sucrose_snap_00039.dat"
#                        ],
#                        [
#                            "E2_Sucrose_snap_00040.dat"
#                        ],
#                        [
#                            "E2_Sucrose_snap_00041.dat"
#                        ],
#                        [
#                            "E2_Sucrose_snap_00042.dat"
#                        ],
#                        [
#                            "E2_Sucrose_snap_00043.dat"
#                        ],
#                        [
#                            "E2_Sucrose_snap_00044.dat"
#                        ],
#                        [
#                            "E2_Sucrose_snap_00045.dat"
#                        ],
#                        [
#                            "E2_Sucrose_snap_00046.dat"
#                        ],
#                        [
#                            "E2_Sucrose_snap_00047.dat"
#                        ],
#                        [
#                            "E2_Sucrose_snap_00048.dat"
#                        ],
#                        [
#                            "E2_Sucrose_snap_00049.dat"
#                        ],
#                        [
#                            "E2_Sucrose_snap_00050.dat"
#                        ]
#                    ]
#                }
#            ]
#        }
#    }
#}
```
