## Supplementary material for "LEA_4 motifs function alone and in conjunction with synergistic cosolutes to protect a labile enzyme during desiccation": File S1: Sucrose 8b.out

```
####      G N O M             Version 5.0 (r14832)      ####

                                               Mon Jan  9 10:57:10 2023


           ####      Configuration                                 ####


    System Type:                   arbitrary monodisperse (job = 0)

    Minimum characteristic size:         0.0000

    Maximum characteristic size:        23.0000

    rad56:                               0.0000

    Force 0.0 at r = rmin:                  yes

    Force 0.0 at r = rmax:                  yes

    Initial alpha:                       0.0000

    Initial random seed:     288919326506568744

    Points in real space:                   189


    Input  1:                      Sucrose 8b.dat

    First data point used:                    1

    Last data point used:                   559

    Scaling coefficient:             0.1000E+01

    Experimental setup:            point collimation


           ####      Results                                       ####


    Parameter    DISCRP  OSCILL  STABIL  SYSDEV  POSITV  VALCEN  SMOOTH

    Weight        1.000   3.000   3.000   3.000   1.000   1.000   1.000

    Sigma         0.300   0.600   0.120   0.120   0.120   0.120   0.600

    Ideal         0.700   1.100   0.000   1.000   1.000   0.950   0.000

    Current       0.572   3.216   0.101   1.032   0.973   0.372   0.767

               --------------------------------------------------------

    Estimate      0.833   0.000   0.492   1.000   0.952   0.000   0.195


    Angular range:                       0.0110 to       0.4351

    Reciprocal space Rg:             0.8110E+01

    Reciprocal space I(0):           0.8890E-01


    Real space range:                    0.0000 to      23.0000

    Real space Rg:                   0.8111E+01 +-   0.1867E+00

    Real space I(0):                 0.8890E-01 +-   0.1569E-02


    Highest ALPHA (theor):           0.1737E+02

    Current ALPHA:                   0.7626E-01


    Total Estimate:                      0.4966 (a SUSPICIOUS solution)


           ####      Experimental Data and Fit                     ####


      S          J EXP       ERROR       J REG       I REG


   0.000000E+00                                                0.888985E-01

   0.734667E-03                                                0.888975E-01

   0.146933E-02                                                0.888943E-01

   0.220400E-02                                                0.888891E-01

   0.293867E-02                                                0.888817E-01

   0.367333E-02                                                0.888722E-01

   0.440800E-02                                                0.888607E-01

   0.514267E-02                                                0.888470E-01

   0.587733E-02                                                0.888312E-01

   0.661200E-02                                                0.888133E-01

   0.734667E-02                                                0.887934E-01

   0.808133E-02                                                0.887713E-01

   0.881600E-02                                                0.887472E-01

   0.955067E-02                                                0.887209E-01

   0.102853E-01                                                0.886926E-01

   0.110200E-01   0.289552E+00   0.212617E+00   0.886622E-01   0.886622E-01

   0.117800E-01   0.173037E+00   0.151043E+00   0.886286E-01   0.886286E-01

   0.125400E-01   0.324709E-01   0.938459E-01   0.885927E-01   0.885927E-01

   0.133000E-01  -0.385533E-02   0.782621E-01   0.885546E-01   0.885546E-01

   0.140600E-01   0.776627E-01   0.618648E-01   0.885143E-01   0.885143E-01

   0.148200E-01   0.398081E-01   0.614048E-01   0.884718E-01   0.884718E-01

   0.155800E-01  -0.279680E-02   0.559196E-01   0.884271E-01   0.884271E-01

   0.163400E-01   0.276279E-01   0.507521E-01   0.883802E-01   0.883802E-01

   0.171000E-01   0.598704E-01   0.443578E-01   0.883311E-01   0.883311E-01

   0.178600E-01  -0.141016E-01   0.394434E-01   0.882798E-01   0.882798E-01

   0.186200E-01   0.778626E-01   0.356569E-01   0.882263E-01   0.882263E-01

   0.193800E-01   0.739595E-01   0.324012E-01   0.881706E-01   0.881706E-01

   0.201400E-01   0.978161E-01   0.305849E-01   0.881128E-01   0.881128E-01

   0.209000E-01   0.809411E-01   0.282052E-01   0.880528E-01   0.880528E-01

   0.216600E-01   0.580705E-01   0.273409E-01   0.879906E-01   0.879906E-01

   0.224200E-01   0.104656E+00   0.259016E-01   0.879263E-01   0.879263E-01

   0.231800E-01   0.672854E-01   0.251282E-01   0.878598E-01   0.878598E-01

   0.239500E-01   0.912997E-01   0.239927E-01   0.877903E-01   0.877903E-01

   0.247100E-01   0.770860E-01   0.235759E-01   0.877196E-01   0.877196E-01

   0.254700E-01   0.689744E-01   0.224349E-01   0.876467E-01   0.876467E-01

   0.262300E-01   0.926038E-01   0.219195E-01   0.875717E-01   0.875717E-01

   0.269900E-01   0.939329E-01   0.213408E-01   0.874946E-01   0.874946E-01

   0.277500E-01   0.794915E-01   0.206652E-01   0.874154E-01   0.874154E-01

   0.285100E-01   0.697990E-01   0.202020E-01   0.873341E-01   0.873341E-01

   0.292700E-01   0.104377E+00   0.199142E-01   0.872508E-01   0.872508E-01

   0.300300E-01   0.937315E-01   0.194010E-01   0.871653E-01   0.871653E-01

   0.307900E-01   0.108169E+00   0.189298E-01   0.870779E-01   0.870779E-01

   0.315500E-01   0.101046E+00   0.186737E-01   0.869883E-01   0.869883E-01

   0.323100E-01   0.713076E-01   0.180409E-01   0.868967E-01   0.868967E-01

   0.330700E-01   0.978248E-01   0.176558E-01   0.868031E-01   0.868031E-01

   0.338300E-01   0.934689E-01   0.173841E-01   0.867075E-01   0.867075E-01

   0.345900E-01   0.938838E-01   0.170395E-01   0.866098E-01   0.866098E-01

   0.353500E-01   0.928023E-01   0.167775E-01   0.865101E-01   0.865101E-01

   0.361100E-01   0.839722E-01   0.166163E-01   0.864085E-01   0.864085E-01

   0.368700E-01   0.687490E-01   0.162772E-01   0.863049E-01   0.863049E-01

   0.376300E-01   0.995088E-01   0.161441E-01   0.861993E-01   0.861993E-01

   0.383900E-01   0.430939E-01   0.157854E-01   0.860917E-01   0.860917E-01

   0.391500E-01   0.935585E-01   0.157883E-01   0.859822E-01   0.859822E-01

   0.399100E-01   0.980659E-01   0.152070E-01   0.858708E-01   0.858708E-01

   0.406700E-01   0.718340E-01   0.151616E-01   0.857575E-01   0.857575E-01

   0.414300E-01   0.979254E-01   0.148353E-01   0.856422E-01   0.856422E-01

   0.421900E-01   0.924053E-01   0.147378E-01   0.855251E-01   0.855251E-01

   0.429500E-01   0.754950E-01   0.145971E-01   0.854060E-01   0.854060E-01

   0.437100E-01   0.968078E-01   0.142766E-01   0.852851E-01   0.852851E-01

   0.444700E-01   0.103537E+00   0.138966E-01   0.851624E-01   0.851624E-01

   0.452300E-01   0.104217E+00   0.139817E-01   0.850378E-01   0.850378E-01

   0.459900E-01   0.634066E-01   0.135391E-01   0.849114E-01   0.849114E-01

   0.467500E-01   0.952780E-01   0.134223E-01   0.847831E-01   0.847831E-01

   0.475100E-01   0.805888E-01   0.133710E-01   0.846531E-01   0.846531E-01

   0.482700E-01   0.948984E-01   0.132703E-01   0.845212E-01   0.845212E-01

   0.490300E-01   0.604510E-01   0.132176E-01   0.843876E-01   0.843876E-01

   0.497900E-01   0.770186E-01   0.130829E-01   0.842523E-01   0.842523E-01

   0.505500E-01   0.835294E-01   0.129351E-01   0.841151E-01   0.841151E-01

   0.513100E-01   0.832727E-01   0.128170E-01   0.839763E-01   0.839763E-01

   0.520700E-01   0.110513E+00   0.127136E-01   0.838357E-01   0.838357E-01

   0.528300E-01   0.746125E-01   0.126100E-01   0.836935E-01   0.836935E-01

   0.535900E-01   0.731026E-01   0.124087E-01   0.835496E-01   0.835496E-01

   0.543500E-01   0.943841E-01   0.124197E-01   0.834039E-01   0.834039E-01

   0.551100E-01   0.845229E-01   0.123233E-01   0.832567E-01   0.832567E-01

   0.558700E-01   0.892534E-01   0.122074E-01   0.831078E-01   0.831078E-01

   0.566300E-01   0.566117E-01   0.121275E-01   0.829573E-01   0.829573E-01

   0.573900E-01   0.908201E-01   0.119306E-01   0.828051E-01   0.828051E-01

   0.581500E-01   0.496743E-01   0.118111E-01   0.826514E-01   0.826514E-01

   0.589100E-01   0.767055E-01   0.117383E-01   0.824961E-01   0.824961E-01

   0.596700E-01   0.892910E-01   0.116539E-01   0.823393E-01   0.823393E-01

   0.604300E-01   0.794146E-01   0.115507E-01   0.821809E-01   0.821809E-01

   0.611900E-01   0.785446E-01   0.115822E-01   0.820210E-01   0.820210E-01

   0.619500E-01   0.987145E-01   0.114053E-01   0.818596E-01   0.818596E-01

   0.627100E-01   0.764714E-01   0.114447E-01   0.816967E-01   0.816967E-01

   0.634700E-01   0.775514E-01   0.112769E-01   0.815324E-01   0.815324E-01

   0.642300E-01   0.828639E-01   0.112199E-01   0.813665E-01   0.813665E-01

   0.649900E-01   0.885084E-01   0.111452E-01   0.811993E-01   0.811993E-01

   0.657500E-01   0.946446E-01   0.110525E-01   0.810306E-01   0.810306E-01

   0.665100E-01   0.910924E-01   0.110363E-01   0.808606E-01   0.808606E-01

   0.672700E-01   0.614362E-01   0.108366E-01   0.806891E-01   0.806891E-01

   0.680300E-01   0.733663E-01   0.108484E-01   0.805163E-01   0.805163E-01

   0.687900E-01   0.825430E-01   0.107682E-01   0.803421E-01   0.803421E-01

   0.695500E-01   0.827203E-01   0.107426E-01   0.801667E-01   0.801667E-01

   0.703100E-01   0.859984E-01   0.106078E-01   0.799899E-01   0.799899E-01

   0.710700E-01   0.947712E-01   0.105770E-01   0.798118E-01   0.798118E-01

   0.718300E-01   0.731011E-01   0.104427E-01   0.796325E-01   0.796325E-01

   0.725900E-01   0.881101E-01   0.103627E-01   0.794519E-01   0.794519E-01

   0.733500E-01   0.747801E-01   0.103360E-01   0.792700E-01   0.792700E-01

   0.741200E-01   0.781068E-01   0.102516E-01   0.790846E-01   0.790846E-01

   0.748800E-01   0.977551E-01   0.102202E-01   0.789003E-01   0.789003E-01

   0.756400E-01   0.898159E-01   0.101491E-01   0.787149E-01   0.787149E-01

   0.764000E-01   0.879761E-01   0.101102E-01   0.785283E-01   0.785283E-01

   0.771600E-01   0.842699E-01   0.100970E-01   0.783406E-01   0.783406E-01

   0.779200E-01   0.770008E-01   0.998363E-02   0.781517E-01   0.781517E-01

   0.786800E-01   0.845787E-01   0.998336E-02   0.779618E-01   0.779618E-01

   0.794400E-01   0.965107E-01   0.984680E-02   0.777708E-01   0.777708E-01

   0.802000E-01   0.724427E-01   0.986029E-02   0.775787E-01   0.775787E-01

   0.809600E-01   0.775412E-01   0.971074E-02   0.773856E-01   0.773856E-01

   0.817200E-01   0.835821E-01   0.973706E-02   0.771915E-01   0.771915E-01

   0.824800E-01   0.988211E-01   0.968112E-02   0.769964E-01   0.769964E-01

   0.832400E-01   0.736100E-01   0.960701E-02   0.768003E-01   0.768003E-01

   0.840000E-01   0.823072E-01   0.948470E-02   0.766033E-01   0.766033E-01

   0.847600E-01   0.751679E-01   0.944676E-02   0.764053E-01   0.764053E-01

   0.855200E-01   0.694529E-01   0.952756E-02   0.762064E-01   0.762064E-01

   0.862800E-01   0.621457E-01   0.959480E-02   0.760066E-01   0.760066E-01

   0.870400E-01   0.703532E-01   0.981979E-02   0.758060E-01   0.758060E-01

   0.878000E-01   0.636704E-01   0.993047E-02   0.756045E-01   0.756045E-01

   0.885600E-01   0.784901E-01   0.101172E-01   0.754021E-01   0.754021E-01

   0.893200E-01   0.766514E-01   0.101424E-01   0.751990E-01   0.751990E-01

   0.900800E-01   0.778741E-01   0.102275E-01   0.749950E-01   0.749950E-01

   0.908400E-01   0.613599E-01   0.103001E-01   0.747903E-01   0.747903E-01

   0.916000E-01   0.742520E-01   0.103910E-01   0.745848E-01   0.745848E-01

   0.923600E-01   0.739785E-01   0.104047E-01   0.743786E-01   0.743786E-01

   0.931200E-01   0.688341E-01   0.104224E-01   0.741717E-01   0.741717E-01

   0.938800E-01   0.737764E-01   0.105076E-01   0.739642E-01   0.739642E-01

   0.946400E-01   0.593006E-01   0.105264E-01   0.737559E-01   0.737559E-01

   0.954000E-01   0.748290E-01   0.105711E-01   0.735470E-01   0.735470E-01

   0.961600E-01   0.599965E-01   0.105844E-01   0.733375E-01   0.733375E-01

   0.969200E-01   0.621081E-01   0.105030E-01   0.731274E-01   0.731274E-01

   0.976800E-01   0.737393E-01   0.105980E-01   0.729167E-01   0.729167E-01

   0.984400E-01   0.651061E-01   0.103786E-01   0.727054E-01   0.727054E-01

   0.992000E-01   0.589245E-01   0.103149E-01   0.724936E-01   0.724936E-01

   0.999600E-01   0.853840E-01   0.101056E-01   0.722813E-01   0.722813E-01

   0.100720E+00   0.955929E-01   0.995210E-02   0.720685E-01   0.720685E-01

   0.101480E+00   0.818072E-01   0.971468E-02   0.718552E-01   0.718552E-01

   0.102240E+00   0.733243E-01   0.963550E-02   0.716415E-01   0.716415E-01

   0.103000E+00   0.682985E-01   0.950960E-02   0.714273E-01   0.714273E-01

   0.103760E+00   0.752144E-01   0.945070E-02   0.712127E-01   0.712127E-01

   0.104520E+00   0.663915E-01   0.940857E-02   0.709977E-01   0.709977E-01

   0.105280E+00   0.733143E-01   0.923433E-02   0.707824E-01   0.707824E-01

   0.106040E+00   0.913500E-01   0.924351E-02   0.705667E-01   0.705667E-01

   0.106800E+00   0.782808E-01   0.915215E-02   0.703507E-01   0.703507E-01

   0.107560E+00   0.746119E-01   0.916107E-02   0.701344E-01   0.701344E-01

   0.108320E+00   0.645861E-01   0.907908E-02   0.699178E-01   0.699178E-01

   0.109080E+00   0.827578E-01   0.905254E-02   0.697009E-01   0.697009E-01

   0.109840E+00   0.704520E-01   0.902841E-02   0.694838E-01   0.694838E-01

   0.110600E+00   0.747575E-01   0.912982E-02   0.692665E-01   0.692665E-01

   0.111360E+00   0.673277E-01   0.904803E-02   0.690490E-01   0.690490E-01

   0.112120E+00   0.778878E-01   0.902905E-02   0.688313E-01   0.688313E-01

   0.112880E+00   0.642931E-01   0.900827E-02   0.686134E-01   0.686134E-01

   0.113640E+00   0.690334E-01   0.887834E-02   0.683955E-01   0.683955E-01

   0.114400E+00   0.617967E-01   0.885308E-02   0.681774E-01   0.681774E-01

   0.115160E+00   0.746707E-01   0.879718E-02   0.679592E-01   0.679592E-01

   0.115920E+00   0.676985E-01   0.875045E-02   0.677409E-01   0.677409E-01

   0.116680E+00   0.881185E-01   0.871140E-02   0.675226E-01   0.675226E-01

   0.117440E+00   0.661243E-01   0.863312E-02   0.673042E-01   0.673042E-01

   0.118200E+00   0.570296E-01   0.860156E-02   0.670859E-01   0.670859E-01

   0.118960E+00   0.652506E-01   0.853284E-02   0.668675E-01   0.668675E-01

   0.119720E+00   0.515592E-01   0.852264E-02   0.666492E-01   0.666492E-01

   0.120480E+00   0.578623E-01   0.849687E-02   0.664309E-01   0.664309E-01

   0.121240E+00   0.522559E-01   0.840972E-02   0.662127E-01   0.662127E-01

   0.122000E+00   0.729534E-01   0.835004E-02   0.659946E-01   0.659946E-01

   0.122760E+00   0.653777E-01   0.830476E-02   0.657767E-01   0.657767E-01

   0.123520E+00   0.615763E-01   0.832493E-02   0.655588E-01   0.655588E-01

   0.124280E+00   0.487532E-01   0.827770E-02   0.653411E-01   0.653411E-01

   0.125040E+00   0.738625E-01   0.820798E-02   0.651236E-01   0.651236E-01

   0.125800E+00   0.707548E-01   0.813501E-02   0.649063E-01   0.649063E-01

   0.126560E+00   0.659042E-01   0.812748E-02   0.646891E-01   0.646891E-01

   0.127320E+00   0.668886E-01   0.809938E-02   0.644723E-01   0.644723E-01

   0.128080E+00   0.596123E-01   0.805650E-02   0.642556E-01   0.642556E-01

   0.128840E+00   0.561797E-01   0.806217E-02   0.640393E-01   0.640393E-01

   0.129600E+00   0.669394E-01   0.799899E-02   0.638232E-01   0.638232E-01

   0.130360E+00   0.534168E-01   0.796251E-02   0.636075E-01   0.636075E-01

   0.131120E+00   0.488598E-01   0.789216E-02   0.633921E-01   0.633921E-01

   0.131880E+00   0.658018E-01   0.786294E-02   0.631770E-01   0.631770E-01

   0.132640E+00   0.712009E-01   0.782124E-02   0.629623E-01   0.629623E-01

   0.133400E+00   0.485000E-01   0.769538E-02   0.627481E-01   0.627481E-01

   0.134160E+00   0.456557E-01   0.771246E-02   0.625342E-01   0.625342E-01

   0.134920E+00   0.532188E-01   0.761596E-02   0.623207E-01   0.623207E-01

   0.135680E+00   0.579798E-01   0.761197E-02   0.621077E-01   0.621077E-01

   0.136440E+00   0.636760E-01   0.762948E-02   0.618952E-01   0.618952E-01

   0.137200E+00   0.556424E-01   0.756477E-02   0.616831E-01   0.616831E-01

   0.137960E+00   0.563124E-01   0.754544E-02   0.614716E-01   0.614716E-01

   0.138730E+00   0.695346E-01   0.749998E-02   0.612578E-01   0.612578E-01

   0.139490E+00   0.607519E-01   0.749167E-02   0.610473E-01   0.610473E-01

   0.140250E+00   0.596083E-01   0.746249E-02   0.608374E-01   0.608374E-01

   0.141010E+00   0.548658E-01   0.743426E-02   0.606281E-01   0.606281E-01

   0.141770E+00   0.511417E-01   0.740654E-02   0.604193E-01   0.604193E-01

   0.142530E+00   0.649096E-01   0.740185E-02   0.602112E-01   0.602112E-01

   0.143290E+00   0.560151E-01   0.734519E-02   0.600037E-01   0.600037E-01

   0.144050E+00   0.574416E-01   0.737815E-02   0.597969E-01   0.597969E-01

   0.144810E+00   0.566970E-01   0.728193E-02   0.595907E-01   0.595907E-01

   0.145570E+00   0.736193E-01   0.731136E-02   0.593852E-01   0.593852E-01

   0.146330E+00   0.584752E-01   0.725268E-02   0.591804E-01   0.591804E-01

   0.147090E+00   0.698582E-01   0.722687E-02   0.589763E-01   0.589763E-01

   0.147850E+00   0.531352E-01   0.720942E-02   0.587730E-01   0.587730E-01

   0.148610E+00   0.562776E-01   0.723229E-02   0.585704E-01   0.585704E-01

   0.149370E+00   0.608009E-01   0.718091E-02   0.583686E-01   0.583686E-01

   0.150130E+00   0.649388E-01   0.715461E-02   0.581676E-01   0.581676E-01

   0.150890E+00   0.566897E-01   0.713442E-02   0.579674E-01   0.579674E-01

   0.151650E+00   0.591958E-01   0.707166E-02   0.577679E-01   0.577679E-01

   0.152410E+00   0.628925E-01   0.711151E-02   0.575694E-01   0.575694E-01

   0.153170E+00   0.596733E-01   0.702591E-02   0.573716E-01   0.573716E-01

   0.153930E+00   0.522361E-01   0.703527E-02   0.571748E-01   0.571748E-01

   0.154690E+00   0.539616E-01   0.699063E-02   0.569788E-01   0.569788E-01

   0.155450E+00   0.601683E-01   0.699484E-02   0.567837E-01   0.567837E-01

   0.156210E+00   0.767957E-01   0.695370E-02   0.565896E-01   0.565896E-01

   0.156970E+00   0.665482E-01   0.695439E-02   0.563963E-01   0.563963E-01

   0.157730E+00   0.562008E-01   0.690542E-02   0.562040E-01   0.562040E-01

   0.158490E+00   0.620064E-01   0.690201E-02   0.560127E-01   0.560127E-01

   0.159250E+00   0.597570E-01   0.686836E-02   0.558223E-01   0.558223E-01

   0.160010E+00   0.540609E-01   0.685026E-02   0.556329E-01   0.556329E-01

   0.160770E+00   0.562603E-01   0.684694E-02   0.554445E-01   0.554445E-01

   0.161530E+00   0.607908E-01   0.682212E-02   0.552572E-01   0.552572E-01

   0.162290E+00   0.587359E-01   0.677561E-02   0.550708E-01   0.550708E-01

   0.163050E+00   0.570117E-01   0.672877E-02   0.548855E-01   0.548855E-01

   0.163810E+00   0.518192E-01   0.672304E-02   0.547013E-01   0.547013E-01

   0.164570E+00   0.550264E-01   0.671544E-02   0.545181E-01   0.545181E-01

   0.165330E+00   0.584131E-01   0.669595E-02   0.543360E-01   0.543360E-01

   0.166090E+00   0.564624E-01   0.668914E-02   0.541550E-01   0.541550E-01

   0.166850E+00   0.543026E-01   0.663663E-02   0.539751E-01   0.539751E-01

   0.167610E+00   0.659318E-01   0.663862E-02   0.537964E-01   0.537964E-01

   0.168370E+00   0.637226E-01   0.662494E-02   0.536187E-01   0.536187E-01

   0.169130E+00   0.466396E-01   0.660220E-02   0.534423E-01   0.534423E-01

   0.169890E+00   0.531696E-01   0.658609E-02   0.532669E-01   0.532669E-01

   0.170650E+00   0.461091E-01   0.655540E-02   0.530928E-01   0.530928E-01

   0.171410E+00   0.414839E-01   0.654086E-02   0.529198E-01   0.529198E-01

   0.172170E+00   0.509806E-01   0.651280E-02   0.527480E-01   0.527480E-01

   0.172930E+00   0.534463E-01   0.652453E-02   0.525774E-01   0.525774E-01

   0.173690E+00   0.491970E-01   0.646845E-02   0.524081E-01   0.524081E-01

   0.174450E+00   0.524579E-01   0.648783E-02   0.522399E-01   0.522399E-01

   0.175210E+00   0.474448E-01   0.656985E-02   0.520730E-01   0.520730E-01

   0.175970E+00   0.498768E-01   0.663991E-02   0.519074E-01   0.519074E-01

   0.176730E+00   0.536254E-01   0.672375E-02   0.517430E-01   0.517430E-01

   0.177490E+00   0.423798E-01   0.673521E-02   0.515798E-01   0.515798E-01

   0.178250E+00   0.449452E-01   0.684042E-02   0.514180E-01   0.514180E-01

   0.179010E+00   0.592167E-01   0.686679E-02   0.512574E-01   0.512574E-01

   0.179770E+00   0.549000E-01   0.690989E-02   0.510982E-01   0.510982E-01

   0.180530E+00   0.461620E-01   0.691727E-02   0.509402E-01   0.509402E-01

   0.181290E+00   0.443080E-01   0.698188E-02   0.507836E-01   0.507836E-01

   0.182050E+00   0.358956E-01   0.699332E-02   0.506283E-01   0.506283E-01

   0.182810E+00   0.506436E-01   0.699457E-02   0.504743E-01   0.504743E-01

   0.183570E+00   0.427337E-01   0.705305E-02   0.503216E-01   0.503216E-01

   0.184330E+00   0.460848E-01   0.706601E-02   0.501704E-01   0.501704E-01

   0.185090E+00   0.335957E-01   0.707385E-02   0.500204E-01   0.500204E-01

   0.185850E+00   0.442340E-01   0.712432E-02   0.498719E-01   0.498719E-01

   0.186610E+00   0.463932E-01   0.711746E-02   0.497247E-01   0.497247E-01

   0.187370E+00   0.616688E-01   0.715592E-02   0.495789E-01   0.495789E-01

   0.188130E+00   0.344009E-01   0.711991E-02   0.494345E-01   0.494345E-01

   0.188890E+00   0.438040E-01   0.715165E-02   0.492915E-01   0.492915E-01

   0.189650E+00   0.506811E-01   0.712935E-02   0.491499E-01   0.491499E-01

   0.190410E+00   0.443124E-01   0.717681E-02   0.490097E-01   0.490097E-01

   0.191170E+00   0.611854E-01   0.719953E-02   0.488709E-01   0.488709E-01

   0.191930E+00   0.532834E-01   0.720266E-02   0.487335E-01   0.487335E-01

   0.192690E+00   0.458996E-01   0.724185E-02   0.485976E-01   0.485976E-01

   0.193450E+00   0.594129E-01   0.724027E-02   0.484631E-01   0.484631E-01

   0.194210E+00   0.414998E-01   0.725806E-02   0.483301E-01   0.483301E-01

   0.194970E+00   0.423377E-01   0.723376E-02   0.481985E-01   0.481985E-01

   0.195730E+00   0.421229E-01   0.728866E-02   0.480683E-01   0.480683E-01

   0.196490E+00   0.623199E-01   0.729010E-02   0.479396E-01   0.479396E-01

   0.197250E+00   0.459826E-01   0.732738E-02   0.478124E-01   0.478124E-01

   0.198010E+00   0.437169E-01   0.729943E-02   0.476867E-01   0.476867E-01

   0.198770E+00   0.402813E-01   0.735161E-02   0.475624E-01   0.475624E-01

   0.199530E+00   0.621135E-01   0.733111E-02   0.474396E-01   0.474396E-01

   0.200290E+00   0.507352E-01   0.734243E-02   0.473182E-01   0.473182E-01

   0.201050E+00   0.548064E-01   0.734981E-02   0.471984E-01   0.471984E-01

   0.201810E+00   0.510539E-01   0.729710E-02   0.470800E-01   0.470800E-01

   0.202570E+00   0.518185E-01   0.731974E-02   0.469631E-01   0.469631E-01

   0.203330E+00   0.339739E-01   0.726544E-02   0.468478E-01   0.468478E-01

   0.204090E+00   0.548804E-01   0.731979E-02   0.467339E-01   0.467339E-01

   0.204850E+00   0.357158E-01   0.731635E-02   0.466215E-01   0.466215E-01

   0.205610E+00   0.484578E-01   0.736917E-02   0.465106E-01   0.465106E-01

   0.206370E+00   0.670413E-01   0.732524E-02   0.464012E-01   0.464012E-01

   0.207130E+00   0.303506E-01   0.734540E-02   0.462934E-01   0.462934E-01

   0.207890E+00   0.540779E-01   0.733575E-02   0.461870E-01   0.461870E-01

   0.208650E+00   0.360705E-01   0.735426E-02   0.460821E-01   0.460821E-01

   0.209410E+00   0.494447E-01   0.737007E-02   0.459788E-01   0.459788E-01

   0.210170E+00   0.492922E-01   0.736262E-02   0.458770E-01   0.458770E-01

   0.210930E+00   0.616879E-01   0.739591E-02   0.457767E-01   0.457767E-01

   0.211690E+00   0.454319E-01   0.739649E-02   0.456779E-01   0.456779E-01

   0.212450E+00   0.510829E-01   0.736417E-02   0.455806E-01   0.455806E-01

   0.213210E+00   0.440777E-01   0.738336E-02   0.454848E-01   0.454848E-01

   0.213970E+00   0.535007E-01   0.730257E-02   0.453906E-01   0.453906E-01

   0.214730E+00   0.496819E-01   0.731889E-02   0.452978E-01   0.452978E-01

   0.215490E+00   0.510918E-01   0.732286E-02   0.452066E-01   0.452066E-01

   0.216250E+00   0.444973E-01   0.731706E-02   0.451169E-01   0.451169E-01

   0.217010E+00   0.348611E-01   0.729827E-02   0.450287E-01   0.450287E-01

   0.217770E+00   0.408918E-01   0.727448E-02   0.449420E-01   0.449420E-01

   0.218530E+00   0.458274E-01   0.727242E-02   0.448569E-01   0.448569E-01

   0.219290E+00   0.510068E-01   0.722098E-02   0.447732E-01   0.447732E-01

   0.220050E+00   0.502599E-01   0.724115E-02   0.446911E-01   0.446911E-01

   0.220810E+00   0.298126E-01   0.723994E-02   0.446105E-01   0.446105E-01

   0.221570E+00   0.282133E-01   0.722358E-02   0.445314E-01   0.445314E-01

   0.222330E+00   0.546986E-01   0.715358E-02   0.444538E-01   0.444538E-01

   0.223090E+00   0.371777E-01   0.716836E-02   0.443777E-01   0.443777E-01

   0.223850E+00   0.353715E-01   0.712389E-02   0.443031E-01   0.443031E-01

   0.224610E+00   0.530556E-01   0.709962E-02   0.442300E-01   0.442300E-01

   0.225370E+00   0.378175E-01   0.710545E-02   0.441583E-01   0.441583E-01

   0.226130E+00   0.461114E-01   0.703825E-02   0.440882E-01   0.440882E-01

   0.226890E+00   0.442478E-01   0.705949E-02   0.440196E-01   0.440196E-01

   0.227650E+00   0.350052E-01   0.697168E-02   0.439525E-01   0.439525E-01

   0.228410E+00   0.474881E-01   0.695637E-02   0.438868E-01   0.438868E-01

   0.229170E+00   0.476660E-01   0.693587E-02   0.438226E-01   0.438226E-01

   0.229930E+00   0.429915E-01   0.695084E-02   0.437599E-01   0.437599E-01

   0.230690E+00   0.450965E-01   0.689308E-02   0.436987E-01   0.436987E-01

   0.231450E+00   0.312767E-01   0.689109E-02   0.436390E-01   0.436390E-01

   0.232210E+00   0.465824E-01   0.686628E-02   0.435807E-01   0.435807E-01

   0.232970E+00   0.425919E-01   0.686410E-02   0.435238E-01   0.435238E-01

   0.233730E+00   0.399952E-01   0.682369E-02   0.434685E-01   0.434685E-01

   0.234490E+00   0.532288E-01   0.680245E-02   0.434145E-01   0.434145E-01

   0.235250E+00   0.393638E-01   0.678632E-02   0.433621E-01   0.433621E-01

   0.236010E+00   0.465375E-01   0.675480E-02   0.433110E-01   0.433110E-01

   0.236770E+00   0.354392E-01   0.672643E-02   0.432614E-01   0.432614E-01

   0.237530E+00   0.256255E-01   0.673515E-02   0.432132E-01   0.432132E-01

   0.238290E+00   0.534911E-01   0.668679E-02   0.431665E-01   0.431665E-01

   0.239050E+00   0.492829E-01   0.667775E-02   0.431211E-01   0.431211E-01

   0.239810E+00   0.314055E-01   0.662799E-02   0.430772E-01   0.430772E-01

   0.240570E+00   0.383935E-01   0.660681E-02   0.430346E-01   0.430346E-01

   0.241330E+00   0.459881E-01   0.659274E-02   0.429935E-01   0.429935E-01

   0.242090E+00   0.445135E-01   0.656339E-02   0.429538E-01   0.429538E-01

   0.242850E+00   0.362279E-01   0.656823E-02   0.429154E-01   0.429154E-01

   0.243610E+00   0.403561E-01   0.650890E-02   0.428784E-01   0.428784E-01

   0.244370E+00   0.416142E-01   0.653958E-02   0.428428E-01   0.428428E-01

   0.245130E+00   0.397069E-01   0.649762E-02   0.428086E-01   0.428086E-01

   0.245890E+00   0.613646E-01   0.647744E-02   0.427757E-01   0.427757E-01

   0.246650E+00   0.498649E-01   0.646975E-02   0.427441E-01   0.427441E-01

   0.247410E+00   0.419606E-01   0.645941E-02   0.427139E-01   0.427139E-01

   0.248170E+00   0.341357E-01   0.641004E-02   0.426850E-01   0.426850E-01

   0.248930E+00   0.355855E-01   0.639290E-02   0.426575E-01   0.426575E-01

   0.249690E+00   0.527791E-01   0.640234E-02   0.426312E-01   0.426312E-01

   0.250450E+00   0.337137E-01   0.635828E-02   0.426063E-01   0.426063E-01

   0.251210E+00   0.477563E-01   0.634546E-02   0.425827E-01   0.425827E-01

   0.251970E+00   0.482782E-01   0.630509E-02   0.425603E-01   0.425603E-01

   0.252730E+00   0.435057E-01   0.632219E-02   0.425392E-01   0.425392E-01

   0.253490E+00   0.466897E-01   0.624367E-02   0.425195E-01   0.425195E-01

   0.254250E+00   0.467674E-01   0.622805E-02   0.425009E-01   0.425009E-01

   0.255010E+00   0.507378E-01   0.622715E-02   0.424836E-01   0.424836E-01

   0.255770E+00   0.384707E-01   0.622015E-02   0.424676E-01   0.424676E-01

   0.256530E+00   0.439403E-01   0.618671E-02   0.424528E-01   0.424528E-01

   0.257290E+00   0.441583E-01   0.620497E-02   0.424392E-01   0.424392E-01

   0.258050E+00   0.557333E-01   0.617168E-02   0.424269E-01   0.424269E-01

   0.258810E+00   0.458811E-01   0.615612E-02   0.424157E-01   0.424157E-01

   0.259570E+00   0.385071E-01   0.613739E-02   0.424058E-01   0.424058E-01

   0.260330E+00   0.458871E-01   0.610083E-02   0.423970E-01   0.423970E-01

   0.261090E+00   0.462469E-01   0.612151E-02   0.423894E-01   0.423894E-01

   0.261850E+00   0.489887E-01   0.607388E-02   0.423830E-01   0.423830E-01

   0.262610E+00   0.464224E-01   0.608181E-02   0.423777E-01   0.423777E-01

   0.263370E+00   0.479908E-01   0.604023E-02   0.423736E-01   0.423736E-01

   0.264130E+00   0.443295E-01   0.604885E-02   0.423706E-01   0.423706E-01

   0.264890E+00   0.318343E-01   0.600919E-02   0.423687E-01   0.423687E-01

   0.265650E+00   0.346053E-01   0.600674E-02   0.423679E-01   0.423679E-01

   0.266410E+00   0.432554E-01   0.595782E-02   0.423682E-01   0.423682E-01

   0.267170E+00   0.375300E-01   0.595883E-02   0.423696E-01   0.423696E-01

   0.267930E+00   0.510765E-01   0.594848E-02   0.423721E-01   0.423721E-01

   0.268690E+00   0.424594E-01   0.595993E-02   0.423757E-01   0.423757E-01

   0.269450E+00   0.438385E-01   0.593115E-02   0.423803E-01   0.423803E-01

   0.270210E+00   0.411621E-01   0.591167E-02   0.423860E-01   0.423860E-01

   0.270970E+00   0.515847E-01   0.591845E-02   0.423926E-01   0.423926E-01

   0.271720E+00   0.349569E-01   0.587432E-02   0.424002E-01   0.424002E-01

   0.272480E+00   0.418740E-01   0.588249E-02   0.424089E-01   0.424089E-01

   0.273240E+00   0.502773E-01   0.584391E-02   0.424186E-01   0.424186E-01

   0.274000E+00   0.363754E-01   0.587024E-02   0.424293E-01   0.424293E-01

   0.274760E+00   0.378483E-01   0.582733E-02   0.424410E-01   0.424410E-01

   0.275520E+00   0.398883E-01   0.584613E-02   0.424536E-01   0.424536E-01

   0.276280E+00   0.475417E-01   0.581025E-02   0.424671E-01   0.424671E-01

   0.277040E+00   0.500939E-01   0.581768E-02   0.424816E-01   0.424816E-01

   0.277800E+00   0.312892E-01   0.580588E-02   0.424970E-01   0.424970E-01

   0.278560E+00   0.422318E-01   0.578530E-02   0.425133E-01   0.425133E-01

   0.279320E+00   0.469727E-01   0.574131E-02   0.425305E-01   0.425305E-01

   0.280080E+00   0.440841E-01   0.574009E-02   0.425486E-01   0.425486E-01

   0.280840E+00   0.469975E-01   0.574757E-02   0.425676E-01   0.425676E-01

   0.281600E+00   0.464642E-01   0.570739E-02   0.425874E-01   0.425874E-01

   0.282360E+00   0.405210E-01   0.572204E-02   0.426081E-01   0.426081E-01

   0.283120E+00   0.479703E-01   0.568142E-02   0.426296E-01   0.426296E-01

   0.283880E+00   0.335098E-01   0.568463E-02   0.426519E-01   0.426519E-01

   0.284640E+00   0.385970E-01   0.568155E-02   0.426750E-01   0.426750E-01

   0.285400E+00   0.390200E-01   0.565795E-02   0.426989E-01   0.426989E-01

   0.286160E+00   0.403501E-01   0.567877E-02   0.427236E-01   0.427236E-01

   0.286920E+00   0.532133E-01   0.566368E-02   0.427491E-01   0.427491E-01

   0.287680E+00   0.341603E-01   0.567947E-02   0.427753E-01   0.427753E-01

   0.288440E+00   0.431844E-01   0.567086E-02   0.428022E-01   0.428022E-01

   0.289200E+00   0.443197E-01   0.568514E-02   0.428299E-01   0.428299E-01

   0.289960E+00   0.435273E-01   0.569271E-02   0.428583E-01   0.428583E-01

   0.290720E+00   0.413764E-01   0.569572E-02   0.428874E-01   0.428874E-01

   0.291480E+00   0.434270E-01   0.569412E-02   0.429172E-01   0.429172E-01

   0.292240E+00   0.513599E-01   0.570996E-02   0.429476E-01   0.429476E-01

   0.293000E+00   0.409790E-01   0.569451E-02   0.429787E-01   0.429787E-01

   0.293760E+00   0.440390E-01   0.572883E-02   0.430104E-01   0.430104E-01

   0.294520E+00   0.506139E-01   0.571482E-02   0.430428E-01   0.430428E-01

   0.295280E+00   0.556745E-01   0.572486E-02   0.430758E-01   0.430758E-01

   0.296040E+00   0.511482E-01   0.570523E-02   0.431094E-01   0.431094E-01

   0.296800E+00   0.469947E-01   0.572861E-02   0.431436E-01   0.431436E-01

   0.297560E+00   0.538446E-01   0.572127E-02   0.431783E-01   0.431783E-01

   0.298320E+00   0.544693E-01   0.572982E-02   0.432136E-01   0.432136E-01

   0.299080E+00   0.460779E-01   0.571425E-02   0.432495E-01   0.432495E-01

   0.299840E+00   0.468383E-01   0.570213E-02   0.432859E-01   0.432859E-01

   0.300600E+00   0.483566E-01   0.571129E-02   0.433228E-01   0.433228E-01

   0.301360E+00   0.410779E-01   0.568296E-02   0.433602E-01   0.433602E-01

   0.302120E+00   0.406814E-01   0.567328E-02   0.433981E-01   0.433981E-01

   0.302880E+00   0.406364E-01   0.564993E-02   0.434365E-01   0.434365E-01

   0.303640E+00   0.429408E-01   0.565853E-02   0.434754E-01   0.434754E-01

   0.304400E+00   0.338492E-01   0.561820E-02   0.435146E-01   0.435146E-01

   0.305160E+00   0.481114E-01   0.569657E-02   0.435544E-01   0.435544E-01

   0.305920E+00   0.327855E-01   0.572163E-02   0.435945E-01   0.435945E-01

   0.306680E+00   0.326833E-01   0.571345E-02   0.436351E-01   0.436351E-01

   0.307440E+00   0.322821E-01   0.575637E-02   0.436760E-01   0.436760E-01

   0.308200E+00   0.517777E-01   0.575579E-02   0.437174E-01   0.437174E-01

   0.308960E+00   0.400076E-01   0.577528E-02   0.437591E-01   0.437591E-01

   0.309720E+00   0.494036E-01   0.576346E-02   0.438011E-01   0.438011E-01

   0.310480E+00   0.447284E-01   0.579083E-02   0.438435E-01   0.438435E-01

   0.311240E+00   0.368743E-01   0.578270E-02   0.438862E-01   0.438862E-01

   0.312000E+00   0.364990E-01   0.578075E-02   0.439292E-01   0.439292E-01

   0.312760E+00   0.569782E-01   0.578799E-02   0.439725E-01   0.439725E-01

   0.313520E+00   0.428732E-01   0.576993E-02   0.440161E-01   0.440161E-01

   0.314280E+00   0.382879E-01   0.578234E-02   0.440600E-01   0.440600E-01

   0.315040E+00   0.446732E-01   0.577327E-02   0.441041E-01   0.441041E-01

   0.315800E+00   0.302613E-01   0.579223E-02   0.441484E-01   0.441484E-01

   0.316560E+00   0.456464E-01   0.577019E-02   0.441930E-01   0.441930E-01

   0.317320E+00   0.489846E-01   0.577257E-02   0.442378E-01   0.442378E-01

   0.318080E+00   0.416819E-01   0.581635E-02   0.442828E-01   0.442828E-01

   0.318830E+00   0.332815E-01   0.581046E-02   0.443273E-01   0.443273E-01

   0.319590E+00   0.429078E-01   0.582221E-02   0.443727E-01   0.443727E-01

   0.320350E+00   0.469590E-01   0.585859E-02   0.444182E-01   0.444182E-01

   0.321110E+00   0.380541E-01   0.586228E-02   0.444638E-01   0.444638E-01

   0.321870E+00   0.448732E-01   0.588663E-02   0.445096E-01   0.445096E-01

   0.322630E+00   0.392419E-01   0.590041E-02   0.445554E-01   0.445554E-01

   0.323390E+00   0.428498E-01   0.592746E-02   0.446014E-01   0.446014E-01

   0.324150E+00   0.455215E-01   0.593442E-02   0.446475E-01   0.446475E-01

   0.324910E+00   0.431448E-01   0.596401E-02   0.446937E-01   0.446937E-01

   0.325670E+00   0.483160E-01   0.593504E-02   0.447399E-01   0.447399E-01

   0.326430E+00   0.349627E-01   0.598632E-02   0.447861E-01   0.447861E-01

   0.327190E+00   0.499216E-01   0.598590E-02   0.448324E-01   0.448324E-01

   0.327950E+00   0.476313E-01   0.598136E-02   0.448787E-01   0.448787E-01

   0.328710E+00   0.337649E-01   0.596735E-02   0.449251E-01   0.449251E-01

   0.329470E+00   0.516937E-01   0.596503E-02   0.449714E-01   0.449714E-01

   0.330230E+00   0.450316E-01   0.597470E-02   0.450177E-01   0.450177E-01

   0.330990E+00   0.403192E-01   0.596011E-02   0.450640E-01   0.450640E-01

   0.331750E+00   0.473227E-01   0.598180E-02   0.451102E-01   0.451102E-01

   0.332510E+00   0.442978E-01   0.599236E-02   0.451564E-01   0.451564E-01

   0.333270E+00   0.378998E-01   0.601651E-02   0.452025E-01   0.452025E-01

   0.334030E+00   0.527438E-01   0.601777E-02   0.452485E-01   0.452485E-01

   0.334790E+00   0.442423E-01   0.600868E-02   0.452944E-01   0.452944E-01

   0.335550E+00   0.428641E-01   0.602971E-02   0.453402E-01   0.453402E-01

   0.336310E+00   0.535211E-01   0.603398E-02   0.453859E-01   0.453859E-01

   0.337070E+00   0.401209E-01   0.603542E-02   0.454315E-01   0.454315E-01

   0.337830E+00   0.551293E-01   0.605043E-02   0.454769E-01   0.454769E-01

   0.338590E+00   0.436150E-01   0.605442E-02   0.455222E-01   0.455222E-01

   0.339350E+00   0.351289E-01   0.607581E-02   0.455673E-01   0.455673E-01

   0.340110E+00   0.499197E-01   0.606916E-02   0.456122E-01   0.456122E-01

   0.340870E+00   0.420863E-01   0.610216E-02   0.456569E-01   0.456569E-01

   0.341630E+00   0.487460E-01   0.608485E-02   0.457014E-01   0.457014E-01

   0.342390E+00   0.501089E-01   0.612479E-02   0.457457E-01   0.457457E-01

   0.343150E+00   0.412718E-01   0.608267E-02   0.457898E-01   0.457898E-01

   0.343910E+00   0.438151E-01   0.612766E-02   0.458336E-01   0.458336E-01

   0.344670E+00   0.427206E-01   0.612092E-02   0.458772E-01   0.458772E-01

   0.345430E+00   0.467991E-01   0.613475E-02   0.459205E-01   0.459205E-01

   0.346190E+00   0.508473E-01   0.614670E-02   0.459635E-01   0.459635E-01

   0.346950E+00   0.410805E-01   0.610019E-02   0.460063E-01   0.460063E-01

   0.347710E+00   0.367295E-01   0.614950E-02   0.460487E-01   0.460487E-01

   0.348470E+00   0.466439E-01   0.612873E-02   0.460909E-01   0.460909E-01

   0.349220E+00   0.438639E-01   0.619592E-02   0.461321E-01   0.461321E-01

   0.349980E+00   0.461060E-01   0.602931E-02   0.461736E-01   0.461736E-01

   0.350740E+00   0.354788E-01   0.598646E-02   0.462147E-01   0.462147E-01

   0.351500E+00   0.458053E-01   0.592386E-02   0.462555E-01   0.462555E-01

   0.352260E+00   0.438947E-01   0.585911E-02   0.462959E-01   0.462959E-01

   0.353020E+00   0.420627E-01   0.580359E-02   0.463360E-01   0.463360E-01

   0.353780E+00   0.425288E-01   0.586976E-02   0.463756E-01   0.463756E-01

   0.354540E+00   0.484436E-01   0.593597E-02   0.464149E-01   0.464149E-01

   0.355300E+00   0.393515E-01   0.593133E-02   0.464538E-01   0.464538E-01

   0.356060E+00   0.412111E-01   0.595143E-02   0.464922E-01   0.464922E-01

   0.356820E+00   0.463104E-01   0.595493E-02   0.465302E-01   0.465302E-01

   0.357580E+00   0.569593E-01   0.595723E-02   0.465678E-01   0.465678E-01

   0.358340E+00   0.497803E-01   0.596530E-02   0.466049E-01   0.466049E-01

   0.359100E+00   0.355351E-01   0.597334E-02   0.466416E-01   0.466416E-01

   0.359860E+00   0.494109E-01   0.600236E-02   0.466778E-01   0.466778E-01

   0.360620E+00   0.446854E-01   0.598412E-02   0.467135E-01   0.467135E-01

   0.361380E+00   0.461364E-01   0.598687E-02   0.467487E-01   0.467487E-01

   0.362140E+00   0.491117E-01   0.597527E-02   0.467835E-01   0.467835E-01

   0.362900E+00   0.555781E-01   0.600492E-02   0.468177E-01   0.468177E-01

   0.363660E+00   0.509357E-01   0.602529E-02   0.468514E-01   0.468514E-01

   0.364420E+00   0.529252E-01   0.601786E-02   0.468846E-01   0.468846E-01

   0.365180E+00   0.431247E-01   0.604127E-02   0.469173E-01   0.469173E-01

   0.365940E+00   0.406302E-01   0.605562E-02   0.469494E-01   0.469494E-01

   0.366700E+00   0.471314E-01   0.606221E-02   0.469809E-01   0.469809E-01

   0.367460E+00   0.480890E-01   0.604442E-02   0.470120E-01   0.470120E-01

   0.368220E+00   0.482330E-01   0.607102E-02   0.470424E-01   0.470424E-01

   0.368980E+00   0.454735E-01   0.610349E-02   0.470723E-01   0.470723E-01

   0.369740E+00   0.522516E-01   0.611518E-02   0.471015E-01   0.471015E-01

   0.370500E+00   0.381042E-01   0.612098E-02   0.471302E-01   0.471302E-01

   0.371260E+00   0.389762E-01   0.615048E-02   0.471583E-01   0.471583E-01

   0.372020E+00   0.502398E-01   0.619579E-02   0.471858E-01   0.471858E-01

   0.372770E+00   0.492757E-01   0.621774E-02   0.472123E-01   0.472123E-01

   0.373530E+00   0.433718E-01   0.626431E-02   0.472386E-01   0.472386E-01

   0.374290E+00   0.532710E-01   0.631477E-02   0.472642E-01   0.472642E-01

   0.375050E+00   0.454990E-01   0.636259E-02   0.472892E-01   0.472892E-01

   0.375810E+00   0.541926E-01   0.638132E-02   0.473135E-01   0.473135E-01

   0.376570E+00   0.429777E-01   0.644565E-02   0.473372E-01   0.473372E-01

   0.377330E+00   0.360284E-01   0.645419E-02   0.473602E-01   0.473602E-01

   0.378090E+00   0.510629E-01   0.653503E-02   0.473826E-01   0.473826E-01

   0.378850E+00   0.500818E-01   0.655991E-02   0.474043E-01   0.474043E-01

   0.379610E+00   0.534014E-01   0.661160E-02   0.474253E-01   0.474253E-01

   0.380370E+00   0.452022E-01   0.663909E-02   0.474456E-01   0.474456E-01

   0.381130E+00   0.509101E-01   0.669017E-02   0.474653E-01   0.474653E-01

   0.381890E+00   0.424043E-01   0.670994E-02   0.474842E-01   0.474842E-01

   0.382650E+00   0.421692E-01   0.673599E-02   0.475024E-01   0.475024E-01

   0.383410E+00   0.348593E-01   0.680096E-02   0.475199E-01   0.475199E-01

   0.384170E+00   0.387937E-01   0.684453E-02   0.475367E-01   0.475367E-01

   0.384930E+00   0.468889E-01   0.687449E-02   0.475528E-01   0.475528E-01

   0.385690E+00   0.603545E-01   0.692293E-02   0.475681E-01   0.475681E-01

   0.386450E+00   0.416044E-01   0.698215E-02   0.475827E-01   0.475827E-01

   0.387210E+00   0.436073E-01   0.702545E-02   0.475966E-01   0.475966E-01

   0.387970E+00   0.480086E-01   0.710915E-02   0.476097E-01   0.476097E-01

   0.388730E+00   0.583232E-01   0.711541E-02   0.476221E-01   0.476221E-01

   0.389490E+00   0.592976E-01   0.713902E-02   0.476337E-01   0.476337E-01

   0.390250E+00   0.397700E-01   0.721685E-02   0.476446E-01   0.476446E-01

   0.391010E+00   0.467176E-01   0.722603E-02   0.476547E-01   0.476547E-01

   0.391770E+00   0.525150E-01   0.729377E-02   0.476640E-01   0.476640E-01

   0.392520E+00   0.472821E-01   0.734525E-02   0.476725E-01   0.476725E-01

   0.393280E+00   0.465304E-01   0.736462E-02   0.476803E-01   0.476803E-01

   0.394040E+00   0.526691E-01   0.745018E-02   0.476873E-01   0.476873E-01

   0.394800E+00   0.535352E-01   0.744672E-02   0.476935E-01   0.476935E-01

   0.395560E+00   0.354668E-01   0.756907E-02   0.476989E-01   0.476989E-01

   0.396320E+00   0.511454E-01   0.755945E-02   0.477036E-01   0.477036E-01

   0.397080E+00   0.503813E-01   0.764631E-02   0.477074E-01   0.477074E-01

   0.397840E+00   0.618172E-01   0.769922E-02   0.477104E-01   0.477104E-01

   0.398600E+00   0.552704E-01   0.772430E-02   0.477127E-01   0.477127E-01

   0.399360E+00   0.346825E-01   0.779891E-02   0.477141E-01   0.477141E-01

   0.400120E+00   0.601687E-01   0.779620E-02   0.477147E-01   0.477147E-01

   0.400880E+00   0.483675E-01   0.793224E-02   0.477145E-01   0.477145E-01

   0.401640E+00   0.344900E-01   0.799454E-02   0.477135E-01   0.477135E-01

   0.402400E+00   0.634735E-01   0.801253E-02   0.477117E-01   0.477117E-01

   0.403160E+00   0.445836E-01   0.806373E-02   0.477090E-01   0.477090E-01

   0.403920E+00   0.501127E-01   0.173411E+01   0.477056E-01   0.477056E-01

   0.404680E+00   0.564423E-01   0.811036E-02   0.477013E-01   0.477013E-01

   0.405440E+00   0.545345E-01   0.808997E-02   0.476961E-01   0.476961E-01

   0.406200E+00   0.496010E-01   0.818363E-02   0.476902E-01   0.476902E-01

   0.406960E+00   0.503116E-01   0.820195E-02   0.476834E-01   0.476834E-01

   0.407720E+00   0.552723E-01   0.827389E-02   0.476758E-01   0.476758E-01

   0.408480E+00   0.272849E-01   0.825426E-02   0.476673E-01   0.476673E-01

   0.409240E+00   0.592903E-01   0.830274E-02   0.476580E-01   0.476580E-01

   0.409990E+00   0.507762E-01   0.836693E-02   0.476480E-01   0.476480E-01

   0.410750E+00   0.511132E-01   0.835234E-02   0.476370E-01   0.476370E-01

   0.411510E+00   0.529612E-01   0.840279E-02   0.476252E-01   0.476252E-01

   0.412270E+00   0.512476E-01   0.838824E-02   0.476125E-01   0.476125E-01

   0.413030E+00   0.436301E-01   0.841987E-02   0.475990E-01   0.475990E-01

   0.413790E+00   0.587016E-01   0.840645E-02   0.475847E-01   0.475847E-01

   0.414550E+00   0.489081E-01   0.848082E-02   0.475695E-01   0.475695E-01

   0.415310E+00   0.433326E-01   0.852672E-02   0.475534E-01   0.475534E-01

   0.416070E+00   0.514122E-01   0.853434E-02   0.475365E-01   0.475365E-01

   0.416830E+00   0.425592E-01   0.862113E-02   0.475188E-01   0.475188E-01

   0.417590E+00   0.567894E-01   0.863057E-02   0.475002E-01   0.475002E-01

   0.418350E+00   0.477362E-01   0.871259E-02   0.474808E-01   0.474808E-01

   0.419110E+00   0.470516E-01   0.868833E-02   0.474605E-01   0.474605E-01

   0.419870E+00   0.514149E-01   0.872792E-02   0.474394E-01   0.474394E-01

   0.420630E+00   0.549776E-01   0.883044E-02   0.474174E-01   0.474174E-01

   0.421390E+00   0.534015E-01   0.882579E-02   0.473946E-01   0.473946E-01

   0.422150E+00   0.440203E-01   0.890904E-02   0.473709E-01   0.473709E-01

   0.422910E+00   0.587718E-01   0.895214E-02   0.473464E-01   0.473464E-01

   0.423670E+00   0.489080E-01   0.905419E-02   0.473210E-01   0.473210E-01

   0.424430E+00   0.464241E-01   0.914209E-02   0.472948E-01   0.472948E-01

   0.425190E+00   0.583106E-01   0.914649E-02   0.472678E-01   0.472678E-01

   0.425940E+00   0.386284E-01   0.930480E-02   0.472403E-01   0.472403E-01

   0.426700E+00   0.467530E-01   0.938591E-02   0.472115E-01   0.472115E-01

   0.427460E+00   0.516766E-01   0.952384E-02   0.471820E-01   0.471820E-01

   0.428220E+00   0.454322E-01   0.956197E-02   0.471516E-01   0.471516E-01

   0.428980E+00   0.494416E-01   0.962735E-02   0.471203E-01   0.471203E-01

   0.429740E+00   0.538425E-01   0.977581E-02   0.470883E-01   0.470883E-01

   0.430500E+00   0.498924E-01   0.975132E-02   0.470554E-01   0.470554E-01

   0.431260E+00   0.361727E-01   0.998678E-02   0.470216E-01   0.470216E-01

   0.432020E+00   0.472002E-01   0.100606E-01   0.469871E-01   0.469871E-01

   0.432780E+00   0.513695E-01   0.101451E-01   0.469517E-01   0.469517E-01

   0.433540E+00   0.641388E-01   0.102702E-01   0.469154E-01   0.469154E-01

   0.434300E+00   0.457476E-01   0.103597E-01   0.468784E-01   0.468784E-01

   0.435060E+00   0.514103E-01   0.105045E-01   0.468405E-01   0.468405E-01


           ####      Real Space Data                               ####


           Distance distribution  function of particle  


      R          P(R)      ERROR


  0.0000E+00  0.0000E+00  0.0000E+00

  0.1223E+00  0.9669E-04  0.4571E-05

  0.2447E+00  0.1886E-03  0.8822E-05

  0.3670E+00  0.2758E-03  0.1275E-04

  0.4894E+00  0.3582E-03  0.1637E-04

  0.6117E+00  0.4358E-03  0.1967E-04

  0.7340E+00  0.5088E-03  0.2266E-04

  0.8564E+00  0.5771E-03  0.2534E-04

  0.9787E+00  0.6408E-03  0.2772E-04

  0.1101E+01  0.6999E-03  0.2979E-04

  0.1223E+01  0.7544E-03  0.3158E-04

  0.1346E+01  0.8045E-03  0.3307E-04

  0.1468E+01  0.8502E-03  0.3428E-04

  0.1590E+01  0.8915E-03  0.3522E-04

  0.1713E+01  0.9286E-03  0.3589E-04

  0.1835E+01  0.9614E-03  0.3631E-04

  0.1957E+01  0.9902E-03  0.3647E-04

  0.2080E+01  0.1015E-02  0.3639E-04

  0.2202E+01  0.1036E-02  0.3607E-04

  0.2324E+01  0.1053E-02  0.3554E-04

  0.2447E+01  0.1066E-02  0.3480E-04

  0.2569E+01  0.1076E-02  0.3385E-04

  0.2691E+01  0.1082E-02  0.3272E-04

  0.2814E+01  0.1084E-02  0.3142E-04

  0.2936E+01  0.1084E-02  0.2995E-04

  0.3059E+01  0.1080E-02  0.2834E-04

  0.3181E+01  0.1073E-02  0.2660E-04

  0.3303E+01  0.1064E-02  0.2475E-04

  0.3426E+01  0.1051E-02  0.2280E-04

  0.3548E+01  0.1036E-02  0.2079E-04

  0.3670E+01  0.1019E-02  0.1874E-04

  0.3793E+01  0.9987E-03  0.1670E-04

  0.3915E+01  0.9764E-03  0.1472E-04

  0.4037E+01  0.9521E-03  0.1290E-04

  0.4160E+01  0.9258E-03  0.1136E-04

  0.4282E+01  0.8976E-03  0.1026E-04

  0.4404E+01  0.8677E-03  0.9818E-05

  0.4527E+01  0.8363E-03  0.1013E-04

  0.4649E+01  0.8035E-03  0.1114E-04

  0.4771E+01  0.7693E-03  0.1269E-04

  0.4894E+01  0.7341E-03  0.1459E-04

  0.5016E+01  0.6978E-03  0.1672E-04

  0.5138E+01  0.6607E-03  0.1897E-04

  0.5261E+01  0.6228E-03  0.2129E-04

  0.5383E+01  0.5844E-03  0.2363E-04

  0.5505E+01  0.5455E-03  0.2597E-04

  0.5628E+01  0.5062E-03  0.2827E-04

  0.5750E+01  0.4667E-03  0.3051E-04

  0.5872E+01  0.4271E-03  0.3270E-04

  0.5995E+01  0.3876E-03  0.3480E-04

  0.6117E+01  0.3482E-03  0.3681E-04

  0.6239E+01  0.3091E-03  0.3872E-04

  0.6362E+01  0.2704E-03  0.4052E-04

  0.6484E+01  0.2322E-03  0.4220E-04

  0.6606E+01  0.1945E-03  0.4376E-04

  0.6729E+01  0.1575E-03  0.4519E-04

  0.6851E+01  0.1214E-03  0.4648E-04

  0.6973E+01  0.8610E-04  0.4764E-04

  0.7096E+01  0.5179E-04  0.4865E-04

  0.7218E+01  0.1854E-04  0.4951E-04

  0.7340E+01 -0.1358E-04  0.5023E-04

  0.7463E+01 -0.4449E-04  0.5079E-04

  0.7585E+01 -0.7412E-04  0.5120E-04

  0.7707E+01 -0.1024E-03  0.5146E-04

  0.7830E+01 -0.1293E-03  0.5157E-04

  0.7952E+01 -0.1547E-03  0.5152E-04

  0.8074E+01 -0.1786E-03  0.5132E-04

  0.8197E+01 -0.2010E-03  0.5098E-04

  0.8319E+01 -0.2218E-03  0.5049E-04

  0.8441E+01 -0.2409E-03  0.4985E-04

  0.8564E+01 -0.2584E-03  0.4908E-04

  0.8686E+01 -0.2742E-03  0.4818E-04

  0.8809E+01 -0.2883E-03  0.4714E-04

  0.8931E+01 -0.3007E-03  0.4599E-04

  0.9053E+01 -0.3114E-03  0.4472E-04

  0.9176E+01 -0.3203E-03  0.4334E-04

  0.9298E+01 -0.3276E-03  0.4187E-04

  0.9420E+01 -0.3331E-03  0.4032E-04

  0.9543E+01 -0.3369E-03  0.3869E-04

  0.9665E+01 -0.3390E-03  0.3700E-04

  0.9787E+01 -0.3394E-03  0.3527E-04

  0.9910E+01 -0.3382E-03  0.3351E-04

  0.1003E+02 -0.3353E-03  0.3174E-04

  0.1015E+02 -0.3309E-03  0.3000E-04

  0.1028E+02 -0.3249E-03  0.2830E-04

  0.1040E+02 -0.3174E-03  0.2669E-04

  0.1052E+02 -0.3084E-03  0.2520E-04

  0.1064E+02 -0.2980E-03  0.2387E-04

  0.1077E+02 -0.2863E-03  0.2277E-04

  0.1089E+02 -0.2732E-03  0.2192E-04

  0.1101E+02 -0.2589E-03  0.2139E-04

  0.1113E+02 -0.2433E-03  0.2119E-04

  0.1126E+02 -0.2267E-03  0.2135E-04

  0.1138E+02 -0.2089E-03  0.2185E-04

  0.1150E+02 -0.1902E-03  0.2268E-04

  0.1162E+02 -0.1706E-03  0.2378E-04

  0.1174E+02 -0.1500E-03  0.2511E-04

  0.1187E+02 -0.1287E-03  0.2662E-04

  0.1199E+02 -0.1067E-03  0.2827E-04

  0.1211E+02 -0.8403E-04  0.3001E-04

  0.1223E+02 -0.6080E-04  0.3183E-04

  0.1236E+02 -0.3709E-04  0.3367E-04

  0.1248E+02 -0.1297E-04  0.3553E-04

  0.1260E+02  0.1149E-04  0.3738E-04

  0.1272E+02  0.3620E-04  0.3920E-04

  0.1285E+02  0.6108E-04  0.4098E-04

  0.1297E+02  0.8606E-04  0.4270E-04

  0.1309E+02  0.1111E-03  0.4435E-04

  0.1321E+02  0.1360E-03  0.4592E-04

  0.1334E+02  0.1609E-03  0.4741E-04

  0.1346E+02  0.1855E-03  0.4881E-04

  0.1358E+02  0.2098E-03  0.5011E-04

  0.1370E+02  0.2338E-03  0.5130E-04

  0.1382E+02  0.2575E-03  0.5238E-04

  0.1395E+02  0.2806E-03  0.5335E-04

  0.1407E+02  0.3032E-03  0.5420E-04

  0.1419E+02  0.3252E-03  0.5492E-04

  0.1431E+02  0.3465E-03  0.5553E-04

  0.1444E+02  0.3671E-03  0.5601E-04

  0.1456E+02  0.3869E-03  0.5636E-04

  0.1468E+02  0.4059E-03  0.5659E-04

  0.1480E+02  0.4241E-03  0.5669E-04

  0.1493E+02  0.4413E-03  0.5666E-04

  0.1505E+02  0.4575E-03  0.5651E-04

  0.1517E+02  0.4728E-03  0.5624E-04

  0.1529E+02  0.4870E-03  0.5584E-04

  0.1541E+02  0.5002E-03  0.5533E-04

  0.1554E+02  0.5123E-03  0.5470E-04

  0.1566E+02  0.5233E-03  0.5397E-04

  0.1578E+02  0.5331E-03  0.5312E-04

  0.1590E+02  0.5418E-03  0.5218E-04

  0.1603E+02  0.5493E-03  0.5114E-04

  0.1615E+02  0.5556E-03  0.5001E-04

  0.1627E+02  0.5608E-03  0.4880E-04

  0.1639E+02  0.5648E-03  0.4752E-04

  0.1652E+02  0.5676E-03  0.4617E-04

  0.1664E+02  0.5692E-03  0.4478E-04

  0.1676E+02  0.5697E-03  0.4335E-04

  0.1688E+02  0.5690E-03  0.4190E-04

  0.1701E+02  0.5672E-03  0.4044E-04

  0.1713E+02  0.5642E-03  0.3900E-04

  0.1725E+02  0.5602E-03  0.3759E-04

  0.1737E+02  0.5551E-03  0.3625E-04

  0.1749E+02  0.5490E-03  0.3499E-04

  0.1762E+02  0.5418E-03  0.3385E-04

  0.1774E+02  0.5337E-03  0.3287E-04

  0.1786E+02  0.5247E-03  0.3207E-04

  0.1798E+02  0.5148E-03  0.3148E-04

  0.1811E+02  0.5040E-03  0.3114E-04

  0.1823E+02  0.4925E-03  0.3106E-04

  0.1835E+02  0.4802E-03  0.3126E-04

  0.1847E+02  0.4672E-03  0.3175E-04

  0.1860E+02  0.4535E-03  0.3250E-04

  0.1872E+02  0.4393E-03  0.3351E-04

  0.1884E+02  0.4245E-03  0.3476E-04

  0.1896E+02  0.4092E-03  0.3621E-04

  0.1909E+02  0.3936E-03  0.3783E-04

  0.1921E+02  0.3775E-03  0.3959E-04

  0.1933E+02  0.3612E-03  0.4145E-04

  0.1945E+02  0.3446E-03  0.4339E-04

  0.1957E+02  0.3278E-03  0.4537E-04

  0.1970E+02  0.3110E-03  0.4737E-04

  0.1982E+02  0.2940E-03  0.4936E-04

  0.1994E+02  0.2771E-03  0.5130E-04

  0.2006E+02  0.2602E-03  0.5318E-04

  0.2019E+02  0.2434E-03  0.5497E-04

  0.2031E+02  0.2269E-03  0.5663E-04

  0.2043E+02  0.2105E-03  0.5815E-04

  0.2055E+02  0.1945E-03  0.5950E-04

  0.2068E+02  0.1788E-03  0.6065E-04

  0.2080E+02  0.1634E-03  0.6156E-04

  0.2092E+02  0.1486E-03  0.6222E-04

  0.2104E+02  0.1342E-03  0.6259E-04

  0.2116E+02  0.1204E-03  0.6264E-04

  0.2129E+02  0.1072E-03  0.6235E-04

  0.2141E+02  0.9455E-04  0.6166E-04

  0.2153E+02  0.8261E-04  0.6056E-04

  0.2165E+02  0.7136E-04  0.5900E-04

  0.2178E+02  0.6084E-04  0.5695E-04

  0.2190E+02  0.5108E-04  0.5436E-04

  0.2202E+02  0.4210E-04  0.5121E-04

  0.2214E+02  0.3392E-04  0.4744E-04

  0.2227E+02  0.2656E-04  0.4301E-04

  0.2239E+02  0.2003E-04  0.3788E-04

  0.2251E+02  0.1434E-04  0.3200E-04

  0.2263E+02  0.9494E-05  0.2532E-04

  0.2276E+02  0.5493E-05  0.1780E-04

  0.2288E+02  0.2331E-05  0.9373E-05

  0.2300E+02  0.0000E+00  0.0000E+00
```
