## Supplementary material for "LEA_4 motifs function alone and in conjunction with synergistic cosolutes to protect a labile enzyme during desiccation": File S1: Trehalose 4.dat

```
### DATA:
#
# 559
#      Q             I(Q)           Error     
1.10200000E-02  -1.05105556E-01  6.50126000E-01
1.17800000E-02  -6.32938889E-01  4.73749772E-01
1.25400000E-02  6.14447778E-01  2.97486932E-01
1.33000000E-02  5.34033333E-02  2.41838274E-01
1.40600000E-02  2.33476667E-01  1.99971189E-01
1.48200000E-02  2.02903333E-01  1.95087423E-01
1.55800000E-02  2.02775556E-01  1.88010251E-01
1.63400000E-02  6.63144444E-02  1.76431333E-01
1.71000000E-02  2.44995556E-01  1.53432404E-01
1.78600000E-02  4.24341111E-01  1.27678860E-01
1.86200000E-02  2.86241111E-01  1.14972610E-01
1.93800000E-02  1.71857778E-01  1.05604256E-01
2.01400000E-02  2.95334444E-01  9.53856548E-02
2.09000000E-02  1.90478889E-01  9.11733059E-02
2.16600000E-02  4.21047778E-01  8.70741764E-02
2.24200000E-02  1.96253333E-01  8.49337824E-02
2.31800000E-02  3.95405556E-01  8.19487282E-02
2.39500000E-02  2.89791111E-01  7.51368856E-02
2.47100000E-02  4.07674444E-01  7.65548531E-02
2.54700000E-02  2.87026667E-01  7.23240048E-02
2.62300000E-02  2.70151111E-01  7.14362474E-02
2.69900000E-02  1.36544444E-01  6.97500757E-02
2.77500000E-02  1.63143333E-01  6.62604199E-02
2.85100000E-02  2.09210000E-01  6.52118431E-02
2.92700000E-02  2.11504444E-01  6.18836411E-02
3.00300000E-02  1.12085556E-01  6.26055471E-02
3.07900000E-02  3.04856667E-01  5.95573691E-02
3.15500000E-02  2.21468889E-01  6.01169468E-02
3.23100000E-02  2.12368889E-01  5.82481985E-02
3.30700000E-02  4.04136667E-01  5.59490739E-02
3.38300000E-02  3.49838889E-01  5.50142703E-02
3.45900000E-02  3.10176667E-01  5.53166965E-02
3.53500000E-02  2.46966667E-01  5.26049051E-02
3.61100000E-02  3.24167778E-01  5.18799849E-02
3.68700000E-02  1.75863333E-01  5.28831828E-02
3.76300000E-02  2.92190000E-01  5.18291445E-02
3.83900000E-02  2.46353333E-01  5.06531821E-02
3.91500000E-02  2.60473333E-01  5.08625437E-02
3.99100000E-02  1.77495556E-01  4.86765600E-02
4.06700000E-02  2.84882222E-01  4.94425181E-02
4.14300000E-02  2.19537778E-01  4.78672253E-02
4.21900000E-02  1.37548889E-01  4.84412244E-02
4.29500000E-02  2.48867778E-01  4.69414075E-02
4.37100000E-02  2.77642222E-01  4.59449499E-02
4.44700000E-02  2.38731111E-01  4.52026738E-02
4.52300000E-02  2.88877778E-01  4.47887168E-02
4.59900000E-02  3.30785556E-01  4.26460784E-02
4.67500000E-02  2.48540000E-01  4.29617466E-02
4.75100000E-02  3.46312222E-01  4.18424886E-02
4.82700000E-02  3.05100000E-01  4.22229235E-02
4.90300000E-02  2.24424444E-01  4.24924497E-02
4.97900000E-02  3.21221111E-01  4.18236754E-02
5.05500000E-02  2.55361111E-01  4.12963723E-02
5.13100000E-02  1.98902222E-01  4.09821419E-02
5.20700000E-02  2.70437778E-01  4.12618833E-02
5.28300000E-02  2.41836667E-01  4.05288749E-02
5.35900000E-02  2.44860000E-01  3.99236259E-02
5.43500000E-02  3.01958889E-01  3.93591912E-02
5.51100000E-02  2.29838889E-01  3.92290511E-02
5.58700000E-02  2.92901111E-01  3.88738980E-02
5.66300000E-02  2.50964444E-01  3.88046327E-02
5.73900000E-02  2.46974444E-01  3.84442403E-02
5.81500000E-02  3.38814444E-01  3.79678221E-02
5.89100000E-02  2.26562222E-01  3.76725248E-02
5.96700000E-02  2.80206667E-01  3.72031699E-02
6.04300000E-02  2.72784444E-01  3.64326147E-02
6.11900000E-02  3.59512222E-01  3.71225286E-02
6.19500000E-02  2.19750000E-01  3.63626262E-02
6.27100000E-02  2.35480000E-01  3.65391765E-02
6.34700000E-02  3.25434444E-01  3.59752182E-02
6.42300000E-02  2.42918889E-01  3.62412752E-02
6.49900000E-02  2.45682222E-01  3.53008728E-02
6.57500000E-02  2.36661111E-01  3.59325452E-02
6.65100000E-02  2.72541111E-01  3.49144079E-02
6.72700000E-02  2.48637778E-01  3.49405885E-02
6.80300000E-02  2.77262222E-01  3.52110269E-02
6.87900000E-02  2.84248889E-01  3.46421285E-02
6.95500000E-02  2.20540000E-01  3.45829577E-02
7.03100000E-02  2.52560000E-01  3.44125815E-02
7.10700000E-02  2.51526667E-01  3.38344219E-02
7.18300000E-02  2.60336667E-01  3.29624105E-02
7.25900000E-02  2.66457778E-01  3.31408886E-02
7.33500000E-02  2.95115556E-01  3.28794739E-02
7.41200000E-02  2.52012222E-01  3.27076015E-02
7.48800000E-02  2.77575556E-01  3.28720102E-02
7.56400000E-02  1.95111111E-01  3.28899490E-02
7.64000000E-02  2.60856667E-01  3.24182895E-02
7.71600000E-02  2.09876667E-01  3.20293137E-02
7.79200000E-02  1.97614444E-01  3.20986101E-02
7.86800000E-02  2.26463333E-01  3.21851388E-02
7.94400000E-02  2.53605556E-01  3.19810531E-02
8.02000000E-02  3.10540000E-01  3.14038318E-02
8.09600000E-02  2.39885556E-01  3.13549201E-02
8.17200000E-02  2.47314444E-01  3.13841101E-02
8.24800000E-02  2.76441111E-01  3.08181250E-02
8.32400000E-02  2.13503333E-01  3.10295221E-02
8.40000000E-02  2.81734444E-01  3.04777172E-02
8.47600000E-02  2.09223333E-01  3.03738097E-02
8.55200000E-02  2.90561111E-01  3.02802714E-02
8.62800000E-02  2.42080000E-01  3.07661778E-02
8.70400000E-02  2.59712222E-01  3.17455027E-02
8.78000000E-02  2.30721111E-01  3.20068933E-02
8.85600000E-02  3.14127778E-01  3.21861302E-02
8.93200000E-02  2.95986667E-01  3.21496563E-02
9.00800000E-02  2.40424444E-01  3.33347276E-02
9.08400000E-02  2.40580000E-01  3.28899117E-02
9.16000000E-02  2.53938889E-01  3.31100918E-02
9.23600000E-02  2.66728889E-01  3.30095300E-02
9.31200000E-02  2.47218889E-01  3.33739781E-02
9.38800000E-02  2.37047778E-01  3.43607389E-02
9.46400000E-02  2.53194444E-01  3.35248415E-02
9.54000000E-02  3.09466667E-01  3.41270509E-02
9.61600000E-02  2.79644444E-01  3.34473550E-02
9.69200000E-02  2.44985556E-01  3.35285810E-02
9.76800000E-02  2.39967778E-01  3.36459475E-02
9.84400000E-02  2.03182222E-01  3.31743383E-02
9.92000000E-02  2.61111111E-01  3.29399391E-02
9.99600000E-02  2.27512222E-01  3.22555562E-02
1.00720000E-01  2.42227778E-01  3.19679560E-02
1.01480000E-01  2.82771111E-01  3.10299470E-02
1.02240000E-01  2.47624444E-01  3.09342850E-02
1.03000000E-01  2.19613333E-01  3.02164497E-02
1.03760000E-01  2.15950000E-01  3.00448481E-02
1.04520000E-01  2.20071111E-01  3.00053738E-02
1.05280000E-01  2.63935556E-01  2.99235875E-02
1.06040000E-01  2.43858889E-01  2.95655658E-02
1.06800000E-01  2.78034444E-01  2.92580974E-02
1.07560000E-01  2.21242222E-01  2.96042513E-02
1.08320000E-01  2.35273333E-01  2.90423006E-02
1.09080000E-01  2.34313333E-01  2.87055767E-02
1.09840000E-01  2.54477778E-01  2.89074952E-02
1.10600000E-01  2.57515556E-01  2.92230039E-02
1.11360000E-01  2.73938889E-01  2.87797127E-02
1.12120000E-01  2.67516667E-01  2.87552569E-02
1.12880000E-01  2.39654444E-01  2.86695398E-02
1.13640000E-01  2.51776667E-01  2.82686231E-02
1.14400000E-01  2.39016667E-01  2.83963794E-02
1.15160000E-01  2.15134444E-01  2.80866864E-02
1.15920000E-01  2.44515556E-01  2.79481265E-02
1.16680000E-01  2.35448889E-01  2.78307730E-02
1.17440000E-01  2.63750000E-01  2.78024516E-02
1.18200000E-01  1.79183333E-01  2.71981179E-02
1.18960000E-01  2.39121111E-01  2.71705368E-02
1.19720000E-01  2.38102222E-01  2.75118758E-02
1.20480000E-01  2.90993333E-01  2.69602302E-02
1.21240000E-01  2.47644444E-01  2.68222938E-02
1.22000000E-01  2.67864444E-01  2.66638026E-02
1.22760000E-01  2.65442222E-01  2.65442430E-02
1.23520000E-01  2.62387778E-01  2.65715114E-02
1.24280000E-01  1.94471111E-01  2.62457158E-02
1.25040000E-01  2.17074444E-01  2.65456325E-02
1.25800000E-01  2.47003333E-01  2.59061921E-02
1.26560000E-01  2.50272222E-01  2.59602897E-02
1.27320000E-01  2.93287778E-01  2.55450943E-02
1.28080000E-01  1.86547778E-01  2.59292474E-02
1.28840000E-01  2.33592222E-01  2.57248890E-02
1.29600000E-01  2.51312222E-01  2.53418597E-02
1.30360000E-01  2.60836667E-01  2.54064019E-02
1.31120000E-01  2.29543333E-01  2.50524153E-02
1.31880000E-01  2.35993333E-01  2.50827317E-02
1.32640000E-01  2.32225556E-01  2.51259941E-02
1.33400000E-01  2.81347778E-01  2.46767778E-02
1.34160000E-01  2.09128889E-01  2.46431162E-02
1.34920000E-01  2.31324444E-01  2.42579307E-02
1.35680000E-01  2.48825556E-01  2.40749202E-02
1.36440000E-01  2.64248889E-01  2.42412798E-02
1.37200000E-01  2.66412222E-01  2.41288104E-02
1.37960000E-01  2.62267778E-01  2.38138953E-02
1.38730000E-01  2.64911111E-01  2.37236827E-02
1.39490000E-01  2.55225556E-01  2.39810827E-02
1.40250000E-01  2.40827778E-01  2.39101842E-02
1.41010000E-01  2.50146667E-01  2.39221081E-02
1.41770000E-01  2.55563333E-01  2.36336898E-02
1.42530000E-01  1.99062222E-01  2.38377852E-02
1.43290000E-01  2.44026667E-01  2.35201231E-02
1.44050000E-01  2.79827778E-01  2.34842108E-02
1.44810000E-01  3.19417778E-01  2.29037575E-02
1.45570000E-01  2.47643333E-01  2.33053688E-02
1.46330000E-01  2.31798889E-01  2.30303844E-02
1.47090000E-01  2.44674444E-01  2.31393718E-02
1.47850000E-01  2.47861111E-01  2.29736770E-02
1.48610000E-01  2.41560000E-01  2.30397507E-02
1.49370000E-01  2.33760000E-01  2.27808883E-02
1.50130000E-01  2.23703333E-01  2.26449707E-02
1.50890000E-01  2.62742222E-01  2.26466834E-02
1.51650000E-01  2.25055556E-01  2.25109993E-02
1.52410000E-01  2.54724444E-01  2.25598747E-02
1.53170000E-01  2.68724444E-01  2.23543539E-02
1.53930000E-01  2.04097778E-01  2.23583049E-02
1.54690000E-01  2.62626667E-01  2.20719670E-02
1.55450000E-01  2.51308889E-01  2.20666511E-02
1.56210000E-01  2.29240000E-01  2.21399841E-02
1.56970000E-01  2.00404444E-01  2.23457762E-02
1.57730000E-01  2.49162222E-01  2.18645664E-02
1.58490000E-01  2.44145556E-01  2.19168913E-02
1.59250000E-01  2.68258889E-01  2.19606453E-02
1.60010000E-01  2.13796667E-01  2.18292735E-02
1.60770000E-01  2.38274444E-01  2.16478235E-02
1.61530000E-01  2.49387778E-01  2.15516004E-02
1.62290000E-01  2.51233333E-01  2.15090011E-02
1.63050000E-01  2.53634444E-01  2.13607630E-02
1.63810000E-01  2.24092222E-01  2.15540908E-02
1.64570000E-01  2.60144444E-01  2.13090478E-02
1.65330000E-01  2.30325556E-01  2.13699468E-02
1.66090000E-01  2.43793333E-01  2.13083713E-02
1.66850000E-01  1.99014444E-01  2.12829214E-02
1.67610000E-01  2.36560000E-01  2.09814399E-02
1.68370000E-01  2.49507778E-01  2.09392123E-02
1.69130000E-01  1.77672222E-01  2.10552883E-02
1.69890000E-01  2.19752222E-01  2.09249617E-02
1.70650000E-01  2.73600000E-01  2.08082658E-02
1.71410000E-01  2.25427778E-01  2.08749503E-02
1.72170000E-01  2.41155556E-01  2.07909301E-02
1.72930000E-01  1.67994444E-01  2.10146477E-02
1.73690000E-01  2.42853333E-01  2.06045116E-02
1.74450000E-01  2.11854444E-01  2.05880788E-02
1.75210000E-01  2.52126667E-01  2.07381341E-02
1.75970000E-01  2.41940000E-01  2.10584791E-02
1.76730000E-01  2.43041111E-01  2.13963605E-02
1.77490000E-01  2.47747778E-01  2.13268511E-02
1.78250000E-01  2.56288889E-01  2.17282756E-02
1.79010000E-01  2.06976667E-01  2.18204093E-02
1.79770000E-01  2.27718889E-01  2.18857068E-02
1.80530000E-01  2.66803333E-01  2.20514523E-02
1.81290000E-01  2.17172222E-01  2.20751877E-02
1.82050000E-01  2.11102222E-01  2.22444689E-02
1.82810000E-01  2.47313333E-01  2.23991901E-02
1.83570000E-01  2.13871111E-01  2.25325961E-02
1.84330000E-01  2.31202222E-01  2.25625567E-02
1.85090000E-01  2.16212222E-01  2.25744068E-02
1.85850000E-01  2.56792222E-01  2.25805815E-02
1.86610000E-01  1.93725556E-01  2.27517706E-02
1.87370000E-01  1.93274444E-01  2.26448114E-02
1.88130000E-01  2.27631111E-01  2.27707248E-02
1.88890000E-01  2.15835556E-01  2.27138169E-02
1.89650000E-01  2.24274444E-01  2.26176298E-02
1.90410000E-01  2.21430000E-01  2.28783946E-02
1.91170000E-01  2.31342222E-01  2.28137681E-02
1.91930000E-01  2.45757778E-01  2.29148998E-02
1.92690000E-01  2.20205556E-01  2.30833652E-02
1.93450000E-01  2.63907778E-01  2.31132348E-02
1.94210000E-01  2.23754444E-01  2.30376003E-02
1.94970000E-01  2.00046667E-01  2.30391274E-02
1.95730000E-01  2.09833333E-01  2.32164635E-02
1.96490000E-01  2.14863333E-01  2.33614834E-02
1.97250000E-01  2.51158889E-01  2.32022118E-02
1.98010000E-01  2.32647778E-01  2.30648906E-02
1.98770000E-01  2.32130000E-01  2.26616978E-02
1.99530000E-01  1.96064444E-01  2.33213837E-02
2.00290000E-01  2.15141111E-01  2.31592745E-02
2.01050000E-01  2.60314444E-01  2.32846467E-02
2.01810000E-01  2.39207778E-01  2.31201774E-02
2.02570000E-01  2.57345556E-01  2.31708272E-02
2.03330000E-01  2.29582222E-01  2.30468295E-02
2.04090000E-01  2.35928889E-01  2.29063406E-02
2.04850000E-01  2.42471111E-01  2.29935235E-02
2.05610000E-01  2.23265556E-01  2.34484504E-02
2.06370000E-01  2.76967778E-01  2.32095791E-02
2.07130000E-01  1.94248889E-01  2.33122728E-02
2.07890000E-01  2.52548889E-01  2.32035340E-02
2.08650000E-01  2.18984444E-01  2.32584693E-02
2.09410000E-01  2.20627778E-01  2.32343962E-02
2.10170000E-01  2.08856667E-01  2.34841452E-02
2.10930000E-01  2.26552222E-01  2.34751455E-02
2.11690000E-01  2.29916667E-01  2.35445258E-02
2.12450000E-01  2.12494444E-01  2.31597377E-02
2.13210000E-01  2.18994444E-01  2.33310143E-02
2.13970000E-01  1.99808889E-01  2.32980168E-02
2.14730000E-01  2.25087778E-01  2.31878917E-02
2.15490000E-01  2.29840000E-01  2.29112449E-02
2.16250000E-01  2.12218889E-01  2.30313553E-02
2.17010000E-01  2.66176667E-01  2.29155305E-02
2.17770000E-01  2.06005556E-01  2.30194806E-02
2.18530000E-01  1.64654444E-01  2.30604568E-02
2.19290000E-01  2.22842222E-01  2.26703528E-02
2.20050000E-01  2.77788889E-01  2.28538374E-02
2.20810000E-01  2.88583333E-01  2.28273732E-02
2.21570000E-01  2.24382222E-01  2.29353836E-02
2.22330000E-01  2.17225556E-01  2.27776591E-02
2.23090000E-01  2.34792222E-01  2.26592870E-02
2.23850000E-01  2.48023333E-01  2.25252889E-02
2.24610000E-01  1.93990000E-01  2.27386734E-02
2.25370000E-01  2.11838889E-01  2.24764186E-02
2.26130000E-01  2.23313333E-01  2.21684728E-02
2.26890000E-01  2.36862222E-01  2.23973451E-02
2.27650000E-01  2.20514444E-01  2.21079537E-02
2.28410000E-01  1.97075556E-01  2.19971782E-02
2.29170000E-01  2.47436667E-01  2.18204460E-02
2.29930000E-01  2.09568889E-01  2.17955109E-02
2.30690000E-01  2.17772222E-01  2.16803039E-02
2.31450000E-01  2.10971111E-01  2.20095210E-02
2.32210000E-01  1.93651111E-01  2.17296723E-02
2.32970000E-01  1.97936667E-01  2.15330439E-02
2.33730000E-01  2.28352222E-01  2.18771619E-02
2.34490000E-01  2.27586667E-01  2.16599322E-02
2.35250000E-01  2.05564444E-01  2.14822780E-02
2.36010000E-01  2.15321111E-01  2.12902903E-02
2.36770000E-01  2.23927778E-01  2.13363338E-02
2.37530000E-01  2.12063333E-01  2.14326674E-02
2.38290000E-01  2.12251111E-01  2.12198883E-02
2.39050000E-01  2.18715556E-01  2.12580848E-02
2.39810000E-01  2.35147778E-01  2.10076209E-02
2.40570000E-01  2.16518889E-01  2.08784376E-02
2.41330000E-01  2.10723333E-01  2.08618439E-02
2.42090000E-01  2.20593333E-01  2.08239171E-02
2.42850000E-01  2.20822222E-01  2.05537034E-02
2.43610000E-01  2.11278889E-01  2.05590802E-02
2.44370000E-01  1.88422222E-01  2.08765667E-02
2.45130000E-01  1.83966667E-01  2.05148575E-02
2.45890000E-01  2.37356667E-01  2.04359391E-02
2.46650000E-01  2.26688889E-01  2.04758434E-02
2.47410000E-01  1.82720000E-01  2.04479347E-02
2.48170000E-01  2.16851111E-01  2.04888272E-02
2.48930000E-01  2.09921111E-01  2.03979876E-02
2.49690000E-01  1.98724444E-01  2.02756178E-02
2.50450000E-01  2.09413333E-01  1.99900132E-02
2.51210000E-01  2.33270000E-01  2.00354908E-02
2.51970000E-01  2.05572222E-01  1.99273211E-02
2.52730000E-01  2.13478889E-01  1.99643308E-02
2.53490000E-01  2.00811111E-01  1.97315813E-02
2.54250000E-01  1.44221111E-01  1.97817977E-02
2.55010000E-01  2.00371111E-01  1.96688427E-02
2.55770000E-01  2.57150000E-01  1.95289678E-02
2.56530000E-01  2.35892222E-01  1.96529144E-02
2.57290000E-01  2.15060000E-01  1.94176872E-02
2.58050000E-01  1.98048889E-01  1.94911551E-02
2.58810000E-01  2.03935556E-01  1.94664234E-02
2.59570000E-01  2.02264444E-01  1.93139987E-02
2.60330000E-01  1.88178889E-01  1.93877953E-02
2.61090000E-01  1.88587778E-01  1.92368169E-02
2.61850000E-01  1.88734444E-01  1.93439244E-02
2.62610000E-01  2.25538889E-01  1.91926732E-02
2.63370000E-01  1.94915556E-01  1.92048491E-02
2.64130000E-01  2.03094444E-01  1.90680987E-02
2.64890000E-01  2.13064444E-01  1.89822083E-02
2.65650000E-01  2.22280000E-01  1.89681353E-02
2.66410000E-01  2.14434444E-01  1.88283996E-02
2.67170000E-01  1.97874444E-01  1.86761155E-02
2.67930000E-01  2.11160000E-01  1.89250840E-02
2.68690000E-01  2.16700000E-01  1.89793875E-02
2.69450000E-01  2.10453333E-01  1.86917656E-02
2.70210000E-01  2.31217778E-01  1.86029128E-02
2.70970000E-01  1.94661111E-01  1.85850524E-02
2.71720000E-01  2.17412222E-01  1.84964535E-02
2.72480000E-01  2.00342222E-01  1.85081277E-02
2.73240000E-01  2.31112222E-01  1.83685571E-02
2.74000000E-01  2.37940000E-01  1.84220853E-02
2.74760000E-01  2.28628889E-01  1.83498368E-02
2.75520000E-01  1.83770000E-01  1.85667047E-02
2.76280000E-01  1.96392222E-01  1.85280317E-02
2.77040000E-01  1.78346667E-01  1.84308444E-02
2.77800000E-01  1.97846667E-01  1.82944109E-02
2.78560000E-01  2.11563333E-01  1.82328031E-02
2.79320000E-01  1.95507778E-01  1.81305073E-02
2.80080000E-01  2.09798889E-01  1.79658861E-02
2.80840000E-01  2.24557778E-01  1.79412417E-02
2.81600000E-01  2.07175556E-01  1.82091445E-02
2.82360000E-01  2.16874444E-01  1.80619258E-02
2.83120000E-01  2.02813333E-01  1.78809318E-02
2.83880000E-01  2.35393333E-01  1.79665763E-02
2.84640000E-01  1.99910000E-01  1.79919617E-02
2.85400000E-01  2.18814444E-01  1.79577012E-02
2.86160000E-01  2.19012222E-01  1.78462692E-02
2.86920000E-01  2.07231111E-01  1.77798024E-02
2.87680000E-01  1.88890000E-01  1.79656334E-02
2.88440000E-01  1.95482222E-01  1.77756380E-02
2.89200000E-01  2.33714444E-01  1.78612494E-02
2.89960000E-01  2.15994444E-01  1.80216678E-02
2.90720000E-01  2.28073333E-01  1.79536615E-02
2.91480000E-01  1.86330000E-01  1.78579355E-02
2.92240000E-01  1.66265556E-01  1.79544943E-02
2.93000000E-01  1.42492222E-01  1.80149588E-02
2.93760000E-01  2.16312222E-01  1.81188748E-02
2.94520000E-01  2.28616667E-01  1.80375383E-02
2.95280000E-01  1.87694444E-01  1.79944566E-02
2.96040000E-01  1.99415556E-01  1.80646235E-02
2.96800000E-01  1.92922222E-01  1.80590680E-02
2.97560000E-01  2.21546667E-01  1.79245707E-02
2.98320000E-01  2.24945556E-01  1.81581267E-02
2.99080000E-01  1.82101111E-01  1.79590793E-02
2.99840000E-01  2.03840000E-01  1.79575625E-02
3.00600000E-01  1.98911111E-01  1.79867568E-02
3.01360000E-01  1.94264444E-01  1.79868381E-02
3.02120000E-01  1.71192222E-01  1.80655071E-02
3.02880000E-01  2.15496667E-01  1.77661393E-02
3.03640000E-01  1.88868889E-01  1.79241327E-02
3.04400000E-01  1.92055556E-01  1.76196275E-02
3.05160000E-01  2.18096667E-01  1.77730304E-02
3.05920000E-01  2.05157778E-01  1.78294726E-02
3.06680000E-01  1.80234444E-01  1.79064727E-02
3.07440000E-01  2.08546667E-01  1.79689309E-02
3.08200000E-01  2.25006667E-01  1.81252996E-02
3.08960000E-01  1.94563333E-01  1.79979775E-02
3.09720000E-01  2.07802222E-01  1.80561013E-02
3.10480000E-01  1.87504444E-01  1.81609382E-02
3.11240000E-01  1.62643333E-01  1.81385046E-02
3.12000000E-01  2.23284444E-01  1.82299916E-02
3.12760000E-01  1.52031111E-01  1.82199196E-02
3.13520000E-01  2.16206667E-01  1.80934303E-02
3.14280000E-01  2.05502222E-01  1.82587806E-02
3.15040000E-01  1.90011111E-01  1.80039297E-02
3.15800000E-01  1.60375556E-01  1.83716440E-02
3.16560000E-01  1.97375556E-01  1.81841892E-02
3.17320000E-01  1.84032222E-01  1.81008927E-02
3.18080000E-01  2.16737778E-01  1.82103152E-02
3.18830000E-01  1.57291111E-01  1.82258485E-02
3.19590000E-01  1.71797778E-01  1.84139388E-02
3.20350000E-01  2.00064444E-01  1.82377333E-02
3.21110000E-01  2.14384444E-01  1.84254181E-02
3.21870000E-01  2.06574444E-01  1.83591383E-02
3.22630000E-01  2.02841111E-01  1.85849302E-02
3.23390000E-01  1.96121111E-01  1.87540588E-02
3.24150000E-01  1.90516667E-01  1.87525946E-02
3.24910000E-01  1.82367778E-01  1.88097141E-02
3.25670000E-01  2.30954444E-01  1.86924275E-02
3.26430000E-01  2.12247778E-01  1.88169505E-02
3.27190000E-01  1.90751111E-01  1.88173825E-02
3.27950000E-01  1.80914444E-01  1.89029048E-02
3.28710000E-01  2.13625556E-01  1.86902779E-02
3.29470000E-01  2.22448889E-01  1.87218239E-02
3.30230000E-01  1.88888889E-01  1.86842871E-02
3.30990000E-01  2.00592222E-01  1.87880960E-02
3.31750000E-01  2.09776667E-01  1.88339754E-02
3.32510000E-01  2.03014444E-01  1.89325090E-02
3.33270000E-01  2.04914444E-01  1.88245447E-02
3.34030000E-01  1.97338889E-01  1.88838636E-02
3.34790000E-01  1.90840000E-01  1.88293343E-02
3.35550000E-01  1.76144444E-01  1.88644989E-02
3.36310000E-01  1.98644444E-01  1.88487832E-02
3.37070000E-01  1.94894444E-01  1.90423285E-02
3.37830000E-01  2.06943333E-01  1.89894228E-02
3.38590000E-01  2.29113333E-01  1.90072969E-02
3.39350000E-01  1.59877778E-01  1.90972783E-02
3.40110000E-01  1.94383333E-01  1.90605353E-02
3.40870000E-01  1.75615556E-01  1.90953063E-02
3.41630000E-01  1.61043333E-01  1.91438249E-02
3.42390000E-01  1.82601111E-01  1.91469703E-02
3.43150000E-01  1.90295556E-01  1.90941661E-02
3.43910000E-01  1.84023333E-01  1.93066712E-02
3.44670000E-01  1.81565556E-01  1.92517029E-02
3.45430000E-01  1.84416667E-01  1.91188470E-02
3.46190000E-01  1.35953333E-01  1.92391477E-02
3.46950000E-01  1.82574444E-01  1.92440026E-02
3.47710000E-01  1.95965556E-01  1.91653292E-02
3.48470000E-01  1.90383333E-01  1.92120679E-02
3.49220000E-01  1.99441111E-01  1.93223734E-02
3.49980000E-01  1.94501111E-01  1.88926612E-02
3.50740000E-01  2.09975556E-01  1.86248738E-02
3.51500000E-01  1.88598889E-01  1.85036083E-02
3.52260000E-01  1.98062222E-01  1.83082622E-02
3.53020000E-01  2.15265556E-01  1.82109730E-02
3.53780000E-01  1.94798889E-01  1.83340802E-02
3.54540000E-01  1.88855556E-01  1.87839817E-02
3.55300000E-01  2.03631111E-01  1.84015526E-02
3.56060000E-01  2.00740000E-01  1.87168554E-02
3.56820000E-01  1.57865556E-01  1.86076897E-02
3.57580000E-01  1.81388889E-01  1.86808861E-02
3.58340000E-01  1.76065556E-01  1.87462345E-02
3.59100000E-01  1.85867778E-01  1.88045439E-02
3.59860000E-01  2.21870000E-01  1.87403913E-02
3.60620000E-01  2.23502222E-01  1.85597661E-02
3.61380000E-01  1.82008889E-01  1.87651099E-02
3.62140000E-01  1.73133333E-01  1.87577448E-02
3.62900000E-01  2.18836667E-01  1.86444835E-02
3.63660000E-01  1.89165556E-01  1.88889650E-02
3.64420000E-01  1.95945556E-01  1.86595343E-02
3.65180000E-01  1.73067778E-01  1.87883470E-02
3.65940000E-01  1.86263333E-01  1.88640664E-02
3.66700000E-01  1.90996667E-01  1.89242035E-02
3.67460000E-01  2.17532222E-01  1.89684867E-02
3.68220000E-01  2.03542222E-01  1.88130461E-02
3.68980000E-01  2.05168889E-01  1.90187888E-02
3.69740000E-01  1.97467778E-01  1.90416512E-02
3.70500000E-01  2.07513333E-01  1.90450192E-02
3.71260000E-01  1.53446667E-01  1.92444617E-02
3.72020000E-01  1.98572222E-01  1.95431300E-02
3.72770000E-01  1.62997778E-01  1.94285296E-02
3.73530000E-01  2.03234444E-01  1.95904970E-02
3.74290000E-01  1.64266667E-01  1.99328777E-02
3.75050000E-01  1.85943333E-01  1.97854910E-02
3.75810000E-01  1.99067778E-01  1.99395315E-02
3.76570000E-01  1.73198889E-01  2.02921321E-02
3.77330000E-01  1.67671111E-01  2.01764209E-02
3.78090000E-01  1.94131111E-01  2.00880007E-02
3.78850000E-01  1.76532222E-01  2.04115557E-02
3.79610000E-01  2.31878889E-01  2.04868521E-02
3.80370000E-01  1.82547778E-01  2.06106259E-02
3.81130000E-01  1.95466667E-01  2.08451504E-02
3.81890000E-01  1.46196667E-01  2.11395788E-02
3.82650000E-01  1.61382222E-01  2.13298167E-02
3.83410000E-01  2.46981111E-01  2.13398845E-02
3.84170000E-01  1.74260000E-01  2.12818352E-02
3.84930000E-01  1.87912222E-01  2.16026217E-02
3.85690000E-01  2.06536667E-01  2.16383083E-02
3.86450000E-01  1.60080000E-01  2.17672299E-02
3.87210000E-01  1.71203333E-01  2.18549149E-02
3.87970000E-01  1.51991111E-01  2.22574042E-02
3.88730000E-01  2.12726667E-01  2.21449562E-02
3.89490000E-01  2.00562222E-01  2.24404650E-02
3.90250000E-01  1.61003333E-01  2.28089575E-02
3.91010000E-01  1.71602222E-01  2.28769674E-02
3.91770000E-01  2.25017778E-01  2.24915400E-02
3.92520000E-01  1.96254444E-01  2.27438685E-02
3.93280000E-01  1.98156667E-01  2.28592405E-02
3.94040000E-01  2.18052222E-01  2.32658490E-02
3.94800000E-01  1.96137778E-01  2.35184520E-02
3.95560000E-01  1.58747778E-01  2.38877832E-02
3.96320000E-01  1.72131111E-01  2.37373338E-02
3.97080000E-01  1.69872222E-01  2.38399154E-02
3.97840000E-01  2.22424444E-01  2.40645495E-02
3.98600000E-01  2.28342222E-01  2.39697213E-02
3.99360000E-01  1.77145556E-01  2.42029550E-02
4.00120000E-01  1.85797778E-01  2.41954335E-02
4.00880000E-01  1.79632222E-01  2.43402565E-02
4.01640000E-01  1.93444444E-01  2.46463308E-02
4.02400000E-01  1.79777778E-01  2.49063420E-02
4.03160000E-01  1.48400000E-01  2.53622808E-02
4.03920000E-01  1.47653333E-01  4.15181161E+00
4.04680000E-01  1.82647778E-01  2.53420378E-02
4.05440000E-01  1.92208889E-01  2.51063985E-02
4.06200000E-01  2.02012222E-01  2.50374989E-02
4.06960000E-01  1.64562222E-01  2.55704807E-02
4.07720000E-01  1.77508889E-01  2.58302785E-02
4.08480000E-01  1.30121111E-01  2.61944909E-02
4.09240000E-01  1.53426667E-01  2.60124649E-02
4.09990000E-01  1.93578889E-01  2.60120909E-02
4.10750000E-01  1.90681111E-01  2.58142013E-02
4.11510000E-01  1.99116667E-01  2.59464374E-02
4.12270000E-01  1.85868889E-01  2.62444483E-02
4.13030000E-01  1.62213333E-01  2.65582301E-02
4.13790000E-01  1.66097778E-01  2.61159013E-02
4.14550000E-01  2.31055556E-01  2.62912313E-02
4.15310000E-01  1.41194444E-01  2.66032649E-02
4.16070000E-01  1.65754444E-01  2.62880690E-02
4.16830000E-01  1.96697778E-01  2.65036176E-02
4.17590000E-01  1.78555556E-01  2.73792139E-02
4.18350000E-01  1.77491111E-01  2.71144842E-02
4.19110000E-01  1.75457778E-01  2.72256273E-02
4.19870000E-01  2.02456667E-01  2.70687246E-02
4.20630000E-01  1.71310000E-01  2.76830139E-02
4.21390000E-01  1.95081111E-01  2.74275578E-02
4.22150000E-01  2.16892222E-01  2.75656370E-02
4.22910000E-01  1.93111111E-01  2.78492092E-02
4.23670000E-01  2.27840000E-01  2.79220715E-02
4.24430000E-01  1.62636667E-01  2.83027659E-02
4.25190000E-01  2.08468889E-01  2.81999039E-02
4.25940000E-01  1.57716667E-01  2.88053717E-02
4.26700000E-01  1.73851111E-01  2.88653564E-02
4.27460000E-01  1.81900000E-01  2.95439328E-02
4.28220000E-01  1.93244444E-01  3.03861723E-02
4.28980000E-01  1.29076667E-01  3.00489236E-02
4.29740000E-01  1.74967778E-01  3.06577973E-02
4.30500000E-01  1.66120000E-01  3.05871457E-02
4.31260000E-01  1.84423333E-01  3.08433407E-02
4.32020000E-01  1.84641111E-01  3.08648906E-02
4.32780000E-01  1.43111111E-01  3.21076036E-02
4.33540000E-01  1.82900000E-01  3.21344808E-02
4.34300000E-01  2.05277778E-01  3.20459938E-02
4.35060000E-01  1.55016667E-01  3.26113057E-02


### HEADER:
#
#{
#    "analysis": {},
#    "counters": {
#        "comment": ""
#    },
#    "filename": "Trehalose 3.dat",
#    "history": {
#        "subtraction": {
#            "initial_file": [
#                "A_D6_T_Hb11_4_snap_00001",
#                {
#                    "averaged_files": [
#                        [
#                            "D6_T_Hb11_4_snap_00001.dat"
#                        ],
#                        [
#                            "D6_T_Hb11_4_snap_00002.dat"
#                        ],
#                        [
#                            "D6_T_Hb11_4_snap_00003.dat"
#                        ],
#                        [
#                            "D6_T_Hb11_4_snap_00004.dat"
#                        ],
#                        [
#                            "D6_T_Hb11_4_snap_00005.dat"
#                        ],
#                        [
#                            "D6_T_Hb11_4_snap_00006.dat"
#                        ],
#                        [
#                            "D6_T_Hb11_4_snap_00007.dat"
#                        ],
#                        [
#                            "D6_T_Hb11_4_snap_00041.dat"
#                        ],
#                        [
#                            "D6_T_Hb11_4_snap_00050.dat"
#                        ]
#                    ]
#                }
#            ],
#            "subtracted_file": [
#                "A_D5_Trehalose_snap_00003",
#                {
#                    "averaged_files": [
#                        [
#                            "D5_Trehalose_snap_00003.dat"
#                        ],
#                        [
#                            "D5_Trehalose_snap_00004.dat"
#                        ],
#                        [
#                            "D5_Trehalose_snap_00005.dat"
#                        ]
#                    ]
#                }
#            ]
#        }
#    }
#}
```
