## Supplementary material for "LEA_4 motifs function alone and in conjunction with synergistic cosolutes to protect a labile enzyme during desiccation": File S1: Trehalose 4.out

```
####      G N O M             Version 5.0 (r14832)      ####

                                               Mon Jan  9 10:59:04 2023


           ####      Configuration                                 ####


    System Type:                   arbitrary monodisperse (job = 0)

    Minimum characteristic size:         0.0000

    Maximum characteristic size:         9.0000

    rad56:                               0.0000

    Force 0.0 at r = rmin:                  yes

    Force 0.0 at r = rmax:                  yes

    Initial alpha:                       0.0000

    Initial random seed:     288993602020395996

    Points in real space:                   189


    Input  1:                      Trehalose 4.dat

    First data point used:                    1

    Last data point used:                   559

    Scaling coefficient:             0.1000E+01

    Experimental setup:            point collimation


           ####      Results                                       ####


    Parameter    DISCRP  OSCILL  STABIL  SYSDEV  POSITV  VALCEN  SMOOTH

    Weight        1.000   3.000   3.000   3.000   1.000   1.000   1.000

    Sigma         0.300   0.600   0.120   0.120   0.120   0.120   0.600

    Ideal         0.700   1.100   0.000   1.000   1.000   0.950   0.000

    Current       0.603   1.200   0.079   0.982   1.000   0.873   0.146

               --------------------------------------------------------

    Estimate      0.901   0.972   0.645   1.000   1.000   0.660   0.942


    Angular range:                       0.0110 to       0.4351

    Reciprocal space Rg:             0.2812E+01

    Reciprocal space I(0):           0.2566E+00


    Real space range:                    0.0000 to       9.0000

    Real space Rg:                   0.2812E+01 +-   0.5192E-01

    Real space I(0):                 0.2566E+00 +-   0.2185E-02


    Highest ALPHA (theor):           0.2466E+01

    Current ALPHA:                   0.1949E+01


    Total Estimate:                      0.8736 (a GOOD solution)


           ####      Experimental Data and Fit                     ####


      S          J EXP       ERROR       J REG       I REG


   0.000000E+00                                                0.256615E+00

   0.734667E-03                                                0.256614E+00

   0.146933E-02                                                0.256613E+00

   0.220400E-02                                                0.256611E+00

   0.293867E-02                                                0.256609E+00

   0.367333E-02                                                0.256605E+00

   0.440800E-02                                                0.256601E+00

   0.514267E-02                                                0.256597E+00

   0.587733E-02                                                0.256591E+00

   0.661200E-02                                                0.256585E+00

   0.734667E-02                                                0.256578E+00

   0.808133E-02                                                0.256570E+00

   0.881600E-02                                                0.256562E+00

   0.955067E-02                                                0.256553E+00

   0.102853E-01                                                0.256543E+00

   0.110200E-01  -0.105106E+00   0.650126E+00   0.256532E+00   0.256532E+00

   0.117800E-01  -0.632939E+00   0.473750E+00   0.256521E+00   0.256521E+00

   0.125400E-01   0.614448E+00   0.297487E+00   0.256508E+00   0.256508E+00

   0.133000E-01   0.534033E-01   0.241838E+00   0.256495E+00   0.256495E+00

   0.140600E-01   0.233477E+00   0.199971E+00   0.256481E+00   0.256481E+00

   0.148200E-01   0.202903E+00   0.195087E+00   0.256466E+00   0.256466E+00

   0.155800E-01   0.202776E+00   0.188010E+00   0.256450E+00   0.256450E+00

   0.163400E-01   0.663144E-01   0.176431E+00   0.256434E+00   0.256434E+00

   0.171000E-01   0.244996E+00   0.153432E+00   0.256417E+00   0.256417E+00

   0.178600E-01   0.424341E+00   0.127679E+00   0.256399E+00   0.256399E+00

   0.186200E-01   0.286241E+00   0.114973E+00   0.256380E+00   0.256380E+00

   0.193800E-01   0.171858E+00   0.105604E+00   0.256361E+00   0.256361E+00

   0.201400E-01   0.295334E+00   0.953857E-01   0.256340E+00   0.256340E+00

   0.209000E-01   0.190479E+00   0.911733E-01   0.256319E+00   0.256319E+00

   0.216600E-01   0.421048E+00   0.870742E-01   0.256297E+00   0.256297E+00

   0.224200E-01   0.196253E+00   0.849338E-01   0.256275E+00   0.256275E+00

   0.231800E-01   0.395406E+00   0.819487E-01   0.256251E+00   0.256251E+00

   0.239500E-01   0.289791E+00   0.751369E-01   0.256227E+00   0.256227E+00

   0.247100E-01   0.407674E+00   0.765549E-01   0.256202E+00   0.256202E+00

   0.254700E-01   0.287027E+00   0.723240E-01   0.256176E+00   0.256176E+00

   0.262300E-01   0.270151E+00   0.714362E-01   0.256149E+00   0.256149E+00

   0.269900E-01   0.136544E+00   0.697501E-01   0.256122E+00   0.256122E+00

   0.277500E-01   0.163143E+00   0.662604E-01   0.256094E+00   0.256094E+00

   0.285100E-01   0.209210E+00   0.652118E-01   0.256065E+00   0.256065E+00

   0.292700E-01   0.211504E+00   0.618836E-01   0.256036E+00   0.256036E+00

   0.300300E-01   0.112086E+00   0.626055E-01   0.256005E+00   0.256005E+00

   0.307900E-01   0.304857E+00   0.595574E-01   0.255974E+00   0.255974E+00

   0.315500E-01   0.221469E+00   0.601169E-01   0.255942E+00   0.255942E+00

   0.323100E-01   0.212369E+00   0.582482E-01   0.255909E+00   0.255909E+00

   0.330700E-01   0.404137E+00   0.559491E-01   0.255876E+00   0.255876E+00

   0.338300E-01   0.349839E+00   0.550143E-01   0.255841E+00   0.255841E+00

   0.345900E-01   0.310177E+00   0.553167E-01   0.255806E+00   0.255806E+00

   0.353500E-01   0.246967E+00   0.526049E-01   0.255771E+00   0.255771E+00

   0.361100E-01   0.324168E+00   0.518800E-01   0.255734E+00   0.255734E+00

   0.368700E-01   0.175863E+00   0.528832E-01   0.255697E+00   0.255697E+00

   0.376300E-01   0.292190E+00   0.518291E-01   0.255658E+00   0.255658E+00

   0.383900E-01   0.246353E+00   0.506532E-01   0.255619E+00   0.255619E+00

   0.391500E-01   0.260473E+00   0.508625E-01   0.255580E+00   0.255580E+00

   0.399100E-01   0.177496E+00   0.486766E-01   0.255539E+00   0.255539E+00

   0.406700E-01   0.284882E+00   0.494425E-01   0.255498E+00   0.255498E+00

   0.414300E-01   0.219538E+00   0.478672E-01   0.255456E+00   0.255456E+00

   0.421900E-01   0.137549E+00   0.484412E-01   0.255413E+00   0.255413E+00

   0.429500E-01   0.248868E+00   0.469414E-01   0.255370E+00   0.255370E+00

   0.437100E-01   0.277642E+00   0.459449E-01   0.255325E+00   0.255325E+00

   0.444700E-01   0.238731E+00   0.452027E-01   0.255280E+00   0.255280E+00

   0.452300E-01   0.288878E+00   0.447887E-01   0.255234E+00   0.255234E+00

   0.459900E-01   0.330786E+00   0.426461E-01   0.255188E+00   0.255188E+00

   0.467500E-01   0.248540E+00   0.429617E-01   0.255140E+00   0.255140E+00

   0.475100E-01   0.346312E+00   0.418425E-01   0.255092E+00   0.255092E+00

   0.482700E-01   0.305100E+00   0.422229E-01   0.255043E+00   0.255043E+00

   0.490300E-01   0.224424E+00   0.424924E-01   0.254994E+00   0.254994E+00

   0.497900E-01   0.321221E+00   0.418237E-01   0.254943E+00   0.254943E+00

   0.505500E-01   0.255361E+00   0.412964E-01   0.254892E+00   0.254892E+00

   0.513100E-01   0.198902E+00   0.409821E-01   0.254840E+00   0.254840E+00

   0.520700E-01   0.270438E+00   0.412619E-01   0.254787E+00   0.254787E+00

   0.528300E-01   0.241837E+00   0.405289E-01   0.254734E+00   0.254734E+00

   0.535900E-01   0.244860E+00   0.399236E-01   0.254679E+00   0.254679E+00

   0.543500E-01   0.301959E+00   0.393592E-01   0.254624E+00   0.254624E+00

   0.551100E-01   0.229839E+00   0.392291E-01   0.254568E+00   0.254568E+00

   0.558700E-01   0.292901E+00   0.388739E-01   0.254512E+00   0.254512E+00

   0.566300E-01   0.250964E+00   0.388046E-01   0.254454E+00   0.254454E+00

   0.573900E-01   0.246974E+00   0.384442E-01   0.254396E+00   0.254396E+00

   0.581500E-01   0.338814E+00   0.379678E-01   0.254338E+00   0.254338E+00

   0.589100E-01   0.226562E+00   0.376725E-01   0.254278E+00   0.254278E+00

   0.596700E-01   0.280207E+00   0.372032E-01   0.254218E+00   0.254218E+00

   0.604300E-01   0.272784E+00   0.364326E-01   0.254156E+00   0.254156E+00

   0.611900E-01   0.359512E+00   0.371225E-01   0.254094E+00   0.254094E+00

   0.619500E-01   0.219750E+00   0.363626E-01   0.254032E+00   0.254032E+00

   0.627100E-01   0.235480E+00   0.365392E-01   0.253968E+00   0.253968E+00

   0.634700E-01   0.325434E+00   0.359752E-01   0.253904E+00   0.253904E+00

   0.642300E-01   0.242919E+00   0.362413E-01   0.253839E+00   0.253839E+00

   0.649900E-01   0.245682E+00   0.353009E-01   0.253774E+00   0.253774E+00

   0.657500E-01   0.236661E+00   0.359325E-01   0.253707E+00   0.253707E+00

   0.665100E-01   0.272541E+00   0.349144E-01   0.253640E+00   0.253640E+00

   0.672700E-01   0.248638E+00   0.349406E-01   0.253572E+00   0.253572E+00

   0.680300E-01   0.277262E+00   0.352110E-01   0.253503E+00   0.253503E+00

   0.687900E-01   0.284249E+00   0.346421E-01   0.253434E+00   0.253434E+00

   0.695500E-01   0.220540E+00   0.345830E-01   0.253364E+00   0.253364E+00

   0.703100E-01   0.252560E+00   0.344126E-01   0.253293E+00   0.253293E+00

   0.710700E-01   0.251527E+00   0.338344E-01   0.253221E+00   0.253221E+00

   0.718300E-01   0.260337E+00   0.329624E-01   0.253149E+00   0.253149E+00

   0.725900E-01   0.266458E+00   0.331409E-01   0.253076E+00   0.253076E+00

   0.733500E-01   0.295116E+00   0.328795E-01   0.253002E+00   0.253002E+00

   0.741200E-01   0.252012E+00   0.327076E-01   0.252926E+00   0.252926E+00

   0.748800E-01   0.277576E+00   0.328720E-01   0.252851E+00   0.252851E+00

   0.756400E-01   0.195111E+00   0.328899E-01   0.252774E+00   0.252774E+00

   0.764000E-01   0.260857E+00   0.324183E-01   0.252698E+00   0.252698E+00

   0.771600E-01   0.209877E+00   0.320293E-01   0.252620E+00   0.252620E+00

   0.779200E-01   0.197614E+00   0.320986E-01   0.252541E+00   0.252541E+00

   0.786800E-01   0.226463E+00   0.321851E-01   0.252462E+00   0.252462E+00

   0.794400E-01   0.253606E+00   0.319811E-01   0.252382E+00   0.252382E+00

   0.802000E-01   0.310540E+00   0.314038E-01   0.252302E+00   0.252302E+00

   0.809600E-01   0.239886E+00   0.313549E-01   0.252220E+00   0.252220E+00

   0.817200E-01   0.247314E+00   0.313841E-01   0.252138E+00   0.252138E+00

   0.824800E-01   0.276441E+00   0.308181E-01   0.252055E+00   0.252055E+00

   0.832400E-01   0.213503E+00   0.310295E-01   0.251972E+00   0.251972E+00

   0.840000E-01   0.281734E+00   0.304777E-01   0.251888E+00   0.251888E+00

   0.847600E-01   0.209223E+00   0.303738E-01   0.251803E+00   0.251803E+00

   0.855200E-01   0.290561E+00   0.302803E-01   0.251717E+00   0.251717E+00

   0.862800E-01   0.242080E+00   0.307662E-01   0.251630E+00   0.251630E+00

   0.870400E-01   0.259712E+00   0.317455E-01   0.251543E+00   0.251543E+00

   0.878000E-01   0.230721E+00   0.320069E-01   0.251455E+00   0.251455E+00

   0.885600E-01   0.314128E+00   0.321861E-01   0.251366E+00   0.251366E+00

   0.893200E-01   0.295987E+00   0.321497E-01   0.251277E+00   0.251277E+00

   0.900800E-01   0.240424E+00   0.333347E-01   0.251187E+00   0.251187E+00

   0.908400E-01   0.240580E+00   0.328899E-01   0.251096E+00   0.251096E+00

   0.916000E-01   0.253939E+00   0.331101E-01   0.251004E+00   0.251004E+00

   0.923600E-01   0.266729E+00   0.330095E-01   0.250912E+00   0.250912E+00

   0.931200E-01   0.247219E+00   0.333740E-01   0.250819E+00   0.250819E+00

   0.938800E-01   0.237048E+00   0.343607E-01   0.250725E+00   0.250725E+00

   0.946400E-01   0.253194E+00   0.335248E-01   0.250630E+00   0.250630E+00

   0.954000E-01   0.309467E+00   0.341271E-01   0.250535E+00   0.250535E+00

   0.961600E-01   0.279644E+00   0.334474E-01   0.250439E+00   0.250439E+00

   0.969200E-01   0.244986E+00   0.335286E-01   0.250342E+00   0.250342E+00

   0.976800E-01   0.239968E+00   0.336459E-01   0.250245E+00   0.250245E+00

   0.984400E-01   0.203182E+00   0.331743E-01   0.250147E+00   0.250147E+00

   0.992000E-01   0.261111E+00   0.329399E-01   0.250048E+00   0.250048E+00

   0.999600E-01   0.227512E+00   0.322556E-01   0.249948E+00   0.249948E+00

   0.100720E+00   0.242228E+00   0.319680E-01   0.249848E+00   0.249848E+00

   0.101480E+00   0.282771E+00   0.310299E-01   0.249747E+00   0.249747E+00

   0.102240E+00   0.247624E+00   0.309343E-01   0.249645E+00   0.249645E+00

   0.103000E+00   0.219613E+00   0.302164E-01   0.249543E+00   0.249543E+00

   0.103760E+00   0.215950E+00   0.300448E-01   0.249440E+00   0.249440E+00

   0.104520E+00   0.220071E+00   0.300054E-01   0.249336E+00   0.249336E+00

   0.105280E+00   0.263936E+00   0.299236E-01   0.249231E+00   0.249231E+00

   0.106040E+00   0.243859E+00   0.295656E-01   0.249126E+00   0.249126E+00

   0.106800E+00   0.278034E+00   0.292581E-01   0.249020E+00   0.249020E+00

   0.107560E+00   0.221242E+00   0.296043E-01   0.248913E+00   0.248913E+00

   0.108320E+00   0.235273E+00   0.290423E-01   0.248806E+00   0.248806E+00

   0.109080E+00   0.234313E+00   0.287056E-01   0.248698E+00   0.248698E+00

   0.109840E+00   0.254478E+00   0.289075E-01   0.248589E+00   0.248589E+00

   0.110600E+00   0.257516E+00   0.292230E-01   0.248479E+00   0.248479E+00

   0.111360E+00   0.273939E+00   0.287797E-01   0.248369E+00   0.248369E+00

   0.112120E+00   0.267517E+00   0.287553E-01   0.248258E+00   0.248258E+00

   0.112880E+00   0.239654E+00   0.286695E-01   0.248146E+00   0.248146E+00

   0.113640E+00   0.251777E+00   0.282686E-01   0.248034E+00   0.248034E+00

   0.114400E+00   0.239017E+00   0.283964E-01   0.247921E+00   0.247921E+00

   0.115160E+00   0.215134E+00   0.280867E-01   0.247807E+00   0.247807E+00

   0.115920E+00   0.244516E+00   0.279481E-01   0.247693E+00   0.247693E+00

   0.116680E+00   0.235449E+00   0.278308E-01   0.247578E+00   0.247578E+00

   0.117440E+00   0.263750E+00   0.278025E-01   0.247462E+00   0.247462E+00

   0.118200E+00   0.179183E+00   0.271981E-01   0.247345E+00   0.247345E+00

   0.118960E+00   0.239121E+00   0.271705E-01   0.247228E+00   0.247228E+00

   0.119720E+00   0.238102E+00   0.275119E-01   0.247110E+00   0.247110E+00

   0.120480E+00   0.290993E+00   0.269602E-01   0.246992E+00   0.246992E+00

   0.121240E+00   0.247644E+00   0.268223E-01   0.246872E+00   0.246872E+00

   0.122000E+00   0.267864E+00   0.266638E-01   0.246752E+00   0.246752E+00

   0.122760E+00   0.265442E+00   0.265442E-01   0.246632E+00   0.246632E+00

   0.123520E+00   0.262388E+00   0.265715E-01   0.246510E+00   0.246510E+00

   0.124280E+00   0.194471E+00   0.262457E-01   0.246388E+00   0.246388E+00

   0.125040E+00   0.217074E+00   0.265456E-01   0.246266E+00   0.246266E+00

   0.125800E+00   0.247003E+00   0.259062E-01   0.246142E+00   0.246142E+00

   0.126560E+00   0.250272E+00   0.259603E-01   0.246018E+00   0.246018E+00

   0.127320E+00   0.293288E+00   0.255451E-01   0.245893E+00   0.245893E+00

   0.128080E+00   0.186548E+00   0.259292E-01   0.245768E+00   0.245768E+00

   0.128840E+00   0.233592E+00   0.257249E-01   0.245642E+00   0.245642E+00

   0.129600E+00   0.251312E+00   0.253419E-01   0.245515E+00   0.245515E+00

   0.130360E+00   0.260837E+00   0.254064E-01   0.245388E+00   0.245388E+00

   0.131120E+00   0.229543E+00   0.250524E-01   0.245260E+00   0.245260E+00

   0.131880E+00   0.235993E+00   0.250827E-01   0.245131E+00   0.245131E+00

   0.132640E+00   0.232226E+00   0.251260E-01   0.245001E+00   0.245001E+00

   0.133400E+00   0.281348E+00   0.246768E-01   0.244871E+00   0.244871E+00

   0.134160E+00   0.209129E+00   0.246431E-01   0.244740E+00   0.244740E+00

   0.134920E+00   0.231324E+00   0.242579E-01   0.244609E+00   0.244609E+00

   0.135680E+00   0.248826E+00   0.240749E-01   0.244477E+00   0.244477E+00

   0.136440E+00   0.264249E+00   0.242413E-01   0.244344E+00   0.244344E+00

   0.137200E+00   0.266412E+00   0.241288E-01   0.244210E+00   0.244210E+00

   0.137960E+00   0.262268E+00   0.238139E-01   0.244076E+00   0.244076E+00

   0.138730E+00   0.264911E+00   0.237237E-01   0.243940E+00   0.243940E+00

   0.139490E+00   0.255226E+00   0.239811E-01   0.243804E+00   0.243804E+00

   0.140250E+00   0.240828E+00   0.239102E-01   0.243668E+00   0.243668E+00

   0.141010E+00   0.250147E+00   0.239221E-01   0.243531E+00   0.243531E+00

   0.141770E+00   0.255563E+00   0.236337E-01   0.243394E+00   0.243394E+00

   0.142530E+00   0.199062E+00   0.238378E-01   0.243256E+00   0.243256E+00

   0.143290E+00   0.244027E+00   0.235201E-01   0.243117E+00   0.243117E+00

   0.144050E+00   0.279828E+00   0.234842E-01   0.242978E+00   0.242978E+00

   0.144810E+00   0.319418E+00   0.229038E-01   0.242838E+00   0.242838E+00

   0.145570E+00   0.247643E+00   0.233054E-01   0.242697E+00   0.242697E+00

   0.146330E+00   0.231799E+00   0.230304E-01   0.242556E+00   0.242556E+00

   0.147090E+00   0.244674E+00   0.231394E-01   0.242414E+00   0.242414E+00

   0.147850E+00   0.247861E+00   0.229737E-01   0.242271E+00   0.242271E+00

   0.148610E+00   0.241560E+00   0.230398E-01   0.242128E+00   0.242128E+00

   0.149370E+00   0.233760E+00   0.227809E-01   0.241984E+00   0.241984E+00

   0.150130E+00   0.223703E+00   0.226450E-01   0.241839E+00   0.241839E+00

   0.150890E+00   0.262742E+00   0.226467E-01   0.241694E+00   0.241694E+00

   0.151650E+00   0.225056E+00   0.225110E-01   0.241548E+00   0.241548E+00

   0.152410E+00   0.254724E+00   0.225599E-01   0.241402E+00   0.241402E+00

   0.153170E+00   0.268724E+00   0.223544E-01   0.241255E+00   0.241255E+00

   0.153930E+00   0.204098E+00   0.223583E-01   0.241107E+00   0.241107E+00

   0.154690E+00   0.262627E+00   0.220720E-01   0.240959E+00   0.240959E+00

   0.155450E+00   0.251309E+00   0.220667E-01   0.240810E+00   0.240810E+00

   0.156210E+00   0.229240E+00   0.221400E-01   0.240660E+00   0.240660E+00

   0.156970E+00   0.200404E+00   0.223458E-01   0.240510E+00   0.240510E+00

   0.157730E+00   0.249162E+00   0.218646E-01   0.240359E+00   0.240359E+00

   0.158490E+00   0.244146E+00   0.219169E-01   0.240207E+00   0.240207E+00

   0.159250E+00   0.268259E+00   0.219606E-01   0.240055E+00   0.240055E+00

   0.160010E+00   0.213797E+00   0.218293E-01   0.239902E+00   0.239902E+00

   0.160770E+00   0.238274E+00   0.216478E-01   0.239749E+00   0.239749E+00

   0.161530E+00   0.249388E+00   0.215516E-01   0.239595E+00   0.239595E+00

   0.162290E+00   0.251233E+00   0.215090E-01   0.239440E+00   0.239440E+00

   0.163050E+00   0.253634E+00   0.213608E-01   0.239285E+00   0.239285E+00

   0.163810E+00   0.224092E+00   0.215541E-01   0.239129E+00   0.239129E+00

   0.164570E+00   0.260144E+00   0.213090E-01   0.238973E+00   0.238973E+00

   0.165330E+00   0.230326E+00   0.213699E-01   0.238816E+00   0.238816E+00

   0.166090E+00   0.243793E+00   0.213084E-01   0.238658E+00   0.238658E+00

   0.166850E+00   0.199014E+00   0.212829E-01   0.238500E+00   0.238500E+00

   0.167610E+00   0.236560E+00   0.209814E-01   0.238341E+00   0.238341E+00

   0.168370E+00   0.249508E+00   0.209392E-01   0.238181E+00   0.238181E+00

   0.169130E+00   0.177672E+00   0.210553E-01   0.238021E+00   0.238021E+00

   0.169890E+00   0.219752E+00   0.209250E-01   0.237860E+00   0.237860E+00

   0.170650E+00   0.273600E+00   0.208083E-01   0.237699E+00   0.237699E+00

   0.171410E+00   0.225428E+00   0.208750E-01   0.237537E+00   0.237537E+00

   0.172170E+00   0.241156E+00   0.207909E-01   0.237375E+00   0.237375E+00

   0.172930E+00   0.167994E+00   0.210146E-01   0.237211E+00   0.237211E+00

   0.173690E+00   0.242853E+00   0.206045E-01   0.237048E+00   0.237048E+00

   0.174450E+00   0.211854E+00   0.205881E-01   0.236883E+00   0.236883E+00

   0.175210E+00   0.252127E+00   0.207381E-01   0.236718E+00   0.236718E+00

   0.175970E+00   0.241940E+00   0.210585E-01   0.236553E+00   0.236553E+00

   0.176730E+00   0.243041E+00   0.213964E-01   0.236387E+00   0.236387E+00

   0.177490E+00   0.247748E+00   0.213269E-01   0.236220E+00   0.236220E+00

   0.178250E+00   0.256289E+00   0.217283E-01   0.236053E+00   0.236053E+00

   0.179010E+00   0.206977E+00   0.218204E-01   0.235885E+00   0.235885E+00

   0.179770E+00   0.227719E+00   0.218857E-01   0.235716E+00   0.235716E+00

   0.180530E+00   0.266803E+00   0.220515E-01   0.235547E+00   0.235547E+00

   0.181290E+00   0.217172E+00   0.220752E-01   0.235378E+00   0.235378E+00

   0.182050E+00   0.211102E+00   0.222445E-01   0.235208E+00   0.235208E+00

   0.182810E+00   0.247313E+00   0.223992E-01   0.235037E+00   0.235037E+00

   0.183570E+00   0.213871E+00   0.225326E-01   0.234865E+00   0.234865E+00

   0.184330E+00   0.231202E+00   0.225626E-01   0.234694E+00   0.234694E+00

   0.185090E+00   0.216212E+00   0.225744E-01   0.234521E+00   0.234521E+00

   0.185850E+00   0.256792E+00   0.225806E-01   0.234348E+00   0.234348E+00

   0.186610E+00   0.193726E+00   0.227518E-01   0.234174E+00   0.234174E+00

   0.187370E+00   0.193274E+00   0.226448E-01   0.234000E+00   0.234000E+00

   0.188130E+00   0.227631E+00   0.227707E-01   0.233825E+00   0.233825E+00

   0.188890E+00   0.215836E+00   0.227138E-01   0.233650E+00   0.233650E+00

   0.189650E+00   0.224274E+00   0.226176E-01   0.233474E+00   0.233474E+00

   0.190410E+00   0.221430E+00   0.228784E-01   0.233298E+00   0.233298E+00

   0.191170E+00   0.231342E+00   0.228138E-01   0.233121E+00   0.233121E+00

   0.191930E+00   0.245758E+00   0.229149E-01   0.232943E+00   0.232943E+00

   0.192690E+00   0.220206E+00   0.230834E-01   0.232765E+00   0.232765E+00

   0.193450E+00   0.263908E+00   0.231132E-01   0.232586E+00   0.232586E+00

   0.194210E+00   0.223754E+00   0.230376E-01   0.232407E+00   0.232407E+00

   0.194970E+00   0.200047E+00   0.230391E-01   0.232227E+00   0.232227E+00

   0.195730E+00   0.209833E+00   0.232165E-01   0.232047E+00   0.232047E+00

   0.196490E+00   0.214863E+00   0.233615E-01   0.231866E+00   0.231866E+00

   0.197250E+00   0.251159E+00   0.232022E-01   0.231684E+00   0.231684E+00

   0.198010E+00   0.232648E+00   0.230649E-01   0.231502E+00   0.231502E+00

   0.198770E+00   0.232130E+00   0.226617E-01   0.231320E+00   0.231320E+00

   0.199530E+00   0.196064E+00   0.233214E-01   0.231137E+00   0.231137E+00

   0.200290E+00   0.215141E+00   0.231593E-01   0.230953E+00   0.230953E+00

   0.201050E+00   0.260314E+00   0.232846E-01   0.230769E+00   0.230769E+00

   0.201810E+00   0.239208E+00   0.231202E-01   0.230584E+00   0.230584E+00

   0.202570E+00   0.257346E+00   0.231708E-01   0.230399E+00   0.230399E+00

   0.203330E+00   0.229582E+00   0.230468E-01   0.230213E+00   0.230213E+00

   0.204090E+00   0.235929E+00   0.229063E-01   0.230027E+00   0.230027E+00

   0.204850E+00   0.242471E+00   0.229935E-01   0.229840E+00   0.229840E+00

   0.205610E+00   0.223266E+00   0.234485E-01   0.229653E+00   0.229653E+00

   0.206370E+00   0.276968E+00   0.232096E-01   0.229465E+00   0.229465E+00

   0.207130E+00   0.194249E+00   0.233123E-01   0.229277E+00   0.229277E+00

   0.207890E+00   0.252549E+00   0.232035E-01   0.229088E+00   0.229088E+00

   0.208650E+00   0.218984E+00   0.232585E-01   0.228898E+00   0.228898E+00

   0.209410E+00   0.220628E+00   0.232344E-01   0.228708E+00   0.228708E+00

   0.210170E+00   0.208857E+00   0.234841E-01   0.228518E+00   0.228518E+00

   0.210930E+00   0.226552E+00   0.234751E-01   0.228327E+00   0.228327E+00

   0.211690E+00   0.229917E+00   0.235445E-01   0.228135E+00   0.228135E+00

   0.212450E+00   0.212494E+00   0.231597E-01   0.227943E+00   0.227943E+00

   0.213210E+00   0.218994E+00   0.233310E-01   0.227751E+00   0.227751E+00

   0.213970E+00   0.199809E+00   0.232980E-01   0.227558E+00   0.227558E+00

   0.214730E+00   0.225088E+00   0.231879E-01   0.227364E+00   0.227364E+00

   0.215490E+00   0.229840E+00   0.229112E-01   0.227170E+00   0.227170E+00

   0.216250E+00   0.212219E+00   0.230314E-01   0.226975E+00   0.226975E+00

   0.217010E+00   0.266177E+00   0.229155E-01   0.226780E+00   0.226780E+00

   0.217770E+00   0.206006E+00   0.230195E-01   0.226585E+00   0.226585E+00

   0.218530E+00   0.164654E+00   0.230605E-01   0.226389E+00   0.226389E+00

   0.219290E+00   0.222842E+00   0.226704E-01   0.226192E+00   0.226192E+00

   0.220050E+00   0.277789E+00   0.228538E-01   0.225995E+00   0.225995E+00

   0.220810E+00   0.288583E+00   0.228274E-01   0.225797E+00   0.225797E+00

   0.221570E+00   0.224382E+00   0.229354E-01   0.225599E+00   0.225599E+00

   0.222330E+00   0.217226E+00   0.227777E-01   0.225401E+00   0.225401E+00

   0.223090E+00   0.234792E+00   0.226593E-01   0.225202E+00   0.225202E+00

   0.223850E+00   0.248023E+00   0.225253E-01   0.225002E+00   0.225002E+00

   0.224610E+00   0.193990E+00   0.227387E-01   0.224802E+00   0.224802E+00

   0.225370E+00   0.211839E+00   0.224764E-01   0.224602E+00   0.224602E+00

   0.226130E+00   0.223313E+00   0.221685E-01   0.224401E+00   0.224401E+00

   0.226890E+00   0.236862E+00   0.223973E-01   0.224199E+00   0.224199E+00

   0.227650E+00   0.220514E+00   0.221080E-01   0.223997E+00   0.223997E+00

   0.228410E+00   0.197076E+00   0.219972E-01   0.223795E+00   0.223795E+00

   0.229170E+00   0.247437E+00   0.218204E-01   0.223592E+00   0.223592E+00

   0.229930E+00   0.209569E+00   0.217955E-01   0.223389E+00   0.223389E+00

   0.230690E+00   0.217772E+00   0.216803E-01   0.223185E+00   0.223185E+00

   0.231450E+00   0.210971E+00   0.220095E-01   0.222981E+00   0.222981E+00

   0.232210E+00   0.193651E+00   0.217297E-01   0.222776E+00   0.222776E+00

   0.232970E+00   0.197937E+00   0.215330E-01   0.222571E+00   0.222571E+00

   0.233730E+00   0.228352E+00   0.218772E-01   0.222365E+00   0.222365E+00

   0.234490E+00   0.227587E+00   0.216599E-01   0.222159E+00   0.222159E+00

   0.235250E+00   0.205564E+00   0.214823E-01   0.221952E+00   0.221952E+00

   0.236010E+00   0.215321E+00   0.212903E-01   0.221745E+00   0.221745E+00

   0.236770E+00   0.223928E+00   0.213363E-01   0.221538E+00   0.221538E+00

   0.237530E+00   0.212063E+00   0.214327E-01   0.221330E+00   0.221330E+00

   0.238290E+00   0.212251E+00   0.212199E-01   0.221121E+00   0.221121E+00

   0.239050E+00   0.218716E+00   0.212581E-01   0.220912E+00   0.220912E+00

   0.239810E+00   0.235148E+00   0.210076E-01   0.220703E+00   0.220703E+00

   0.240570E+00   0.216519E+00   0.208784E-01   0.220493E+00   0.220493E+00

   0.241330E+00   0.210723E+00   0.208618E-01   0.220283E+00   0.220283E+00

   0.242090E+00   0.220593E+00   0.208239E-01   0.220072E+00   0.220072E+00

   0.242850E+00   0.220822E+00   0.205537E-01   0.219861E+00   0.219861E+00

   0.243610E+00   0.211279E+00   0.205591E-01   0.219650E+00   0.219650E+00

   0.244370E+00   0.188422E+00   0.208766E-01   0.219438E+00   0.219438E+00

   0.245130E+00   0.183967E+00   0.205149E-01   0.219225E+00   0.219225E+00

   0.245890E+00   0.237357E+00   0.204359E-01   0.219012E+00   0.219012E+00

   0.246650E+00   0.226689E+00   0.204758E-01   0.218799E+00   0.218799E+00

   0.247410E+00   0.182720E+00   0.204479E-01   0.218585E+00   0.218585E+00

   0.248170E+00   0.216851E+00   0.204888E-01   0.218371E+00   0.218371E+00

   0.248930E+00   0.209921E+00   0.203980E-01   0.218157E+00   0.218157E+00

   0.249690E+00   0.198724E+00   0.202756E-01   0.217942E+00   0.217942E+00

   0.250450E+00   0.209413E+00   0.199900E-01   0.217726E+00   0.217726E+00

   0.251210E+00   0.233270E+00   0.200355E-01   0.217510E+00   0.217510E+00

   0.251970E+00   0.205572E+00   0.199273E-01   0.217294E+00   0.217294E+00

   0.252730E+00   0.213479E+00   0.199643E-01   0.217078E+00   0.217078E+00

   0.253490E+00   0.200811E+00   0.197316E-01   0.216860E+00   0.216860E+00

   0.254250E+00   0.144221E+00   0.197818E-01   0.216643E+00   0.216643E+00

   0.255010E+00   0.200371E+00   0.196688E-01   0.216425E+00   0.216425E+00

   0.255770E+00   0.257150E+00   0.195290E-01   0.216207E+00   0.216207E+00

   0.256530E+00   0.235892E+00   0.196529E-01   0.215988E+00   0.215988E+00

   0.257290E+00   0.215060E+00   0.194177E-01   0.215769E+00   0.215769E+00

   0.258050E+00   0.198049E+00   0.194912E-01   0.215549E+00   0.215549E+00

   0.258810E+00   0.203936E+00   0.194664E-01   0.215329E+00   0.215329E+00

   0.259570E+00   0.202264E+00   0.193140E-01   0.215109E+00   0.215109E+00

   0.260330E+00   0.188179E+00   0.193878E-01   0.214888E+00   0.214888E+00

   0.261090E+00   0.188588E+00   0.192368E-01   0.214667E+00   0.214667E+00

   0.261850E+00   0.188734E+00   0.193439E-01   0.214446E+00   0.214446E+00

   0.262610E+00   0.225539E+00   0.191927E-01   0.214224E+00   0.214224E+00

   0.263370E+00   0.194916E+00   0.192048E-01   0.214002E+00   0.214002E+00

   0.264130E+00   0.203094E+00   0.190681E-01   0.213779E+00   0.213779E+00

   0.264890E+00   0.213064E+00   0.189822E-01   0.213556E+00   0.213556E+00

   0.265650E+00   0.222280E+00   0.189681E-01   0.213332E+00   0.213332E+00

   0.266410E+00   0.214434E+00   0.188284E-01   0.213108E+00   0.213108E+00

   0.267170E+00   0.197874E+00   0.186761E-01   0.212884E+00   0.212884E+00

   0.267930E+00   0.211160E+00   0.189251E-01   0.212660E+00   0.212660E+00

   0.268690E+00   0.216700E+00   0.189794E-01   0.212435E+00   0.212435E+00

   0.269450E+00   0.210453E+00   0.186918E-01   0.212209E+00   0.212209E+00

   0.270210E+00   0.231218E+00   0.186029E-01   0.211984E+00   0.211984E+00

   0.270970E+00   0.194661E+00   0.185851E-01   0.211758E+00   0.211758E+00

   0.271720E+00   0.217412E+00   0.184965E-01   0.211534E+00   0.211534E+00

   0.272480E+00   0.200342E+00   0.185081E-01   0.211307E+00   0.211307E+00

   0.273240E+00   0.231112E+00   0.183686E-01   0.211080E+00   0.211080E+00

   0.274000E+00   0.237940E+00   0.184221E-01   0.210852E+00   0.210852E+00

   0.274760E+00   0.228629E+00   0.183498E-01   0.210625E+00   0.210625E+00

   0.275520E+00   0.183770E+00   0.185667E-01   0.210396E+00   0.210396E+00

   0.276280E+00   0.196392E+00   0.185280E-01   0.210168E+00   0.210168E+00

   0.277040E+00   0.178347E+00   0.184308E-01   0.209939E+00   0.209939E+00

   0.277800E+00   0.197847E+00   0.182944E-01   0.209709E+00   0.209709E+00

   0.278560E+00   0.211563E+00   0.182328E-01   0.209480E+00   0.209480E+00

   0.279320E+00   0.195508E+00   0.181305E-01   0.209250E+00   0.209250E+00

   0.280080E+00   0.209799E+00   0.179659E-01   0.209019E+00   0.209019E+00

   0.280840E+00   0.224558E+00   0.179412E-01   0.208789E+00   0.208789E+00

   0.281600E+00   0.207176E+00   0.182091E-01   0.208557E+00   0.208557E+00

   0.282360E+00   0.216874E+00   0.180619E-01   0.208326E+00   0.208326E+00

   0.283120E+00   0.202813E+00   0.178809E-01   0.208094E+00   0.208094E+00

   0.283880E+00   0.235393E+00   0.179666E-01   0.207862E+00   0.207862E+00

   0.284640E+00   0.199910E+00   0.179920E-01   0.207630E+00   0.207630E+00

   0.285400E+00   0.218814E+00   0.179577E-01   0.207397E+00   0.207397E+00

   0.286160E+00   0.219012E+00   0.178463E-01   0.207164E+00   0.207164E+00

   0.286920E+00   0.207231E+00   0.177798E-01   0.206931E+00   0.206931E+00

   0.287680E+00   0.188890E+00   0.179656E-01   0.206697E+00   0.206697E+00

   0.288440E+00   0.195482E+00   0.177756E-01   0.206463E+00   0.206463E+00

   0.289200E+00   0.233714E+00   0.178612E-01   0.206228E+00   0.206228E+00

   0.289960E+00   0.215994E+00   0.180217E-01   0.205994E+00   0.205994E+00

   0.290720E+00   0.228073E+00   0.179537E-01   0.205759E+00   0.205759E+00

   0.291480E+00   0.186330E+00   0.178579E-01   0.205523E+00   0.205523E+00

   0.292240E+00   0.166266E+00   0.179545E-01   0.205288E+00   0.205288E+00

   0.293000E+00   0.142492E+00   0.180150E-01   0.205052E+00   0.205052E+00

   0.293760E+00   0.216312E+00   0.181189E-01   0.204815E+00   0.204815E+00

   0.294520E+00   0.228617E+00   0.180375E-01   0.204579E+00   0.204579E+00

   0.295280E+00   0.187694E+00   0.179945E-01   0.204342E+00   0.204342E+00

   0.296040E+00   0.199416E+00   0.180646E-01   0.204105E+00   0.204105E+00

   0.296800E+00   0.192922E+00   0.180591E-01   0.203867E+00   0.203867E+00

   0.297560E+00   0.221547E+00   0.179246E-01   0.203629E+00   0.203629E+00

   0.298320E+00   0.224946E+00   0.181581E-01   0.203391E+00   0.203391E+00

   0.299080E+00   0.182101E+00   0.179591E-01   0.203153E+00   0.203153E+00

   0.299840E+00   0.203840E+00   0.179576E-01   0.202914E+00   0.202914E+00

   0.300600E+00   0.198911E+00   0.179868E-01   0.202675E+00   0.202675E+00

   0.301360E+00   0.194264E+00   0.179868E-01   0.202436E+00   0.202436E+00

   0.302120E+00   0.171192E+00   0.180655E-01   0.202196E+00   0.202196E+00

   0.302880E+00   0.215497E+00   0.177661E-01   0.201956E+00   0.201956E+00

   0.303640E+00   0.188869E+00   0.179241E-01   0.201716E+00   0.201716E+00

   0.304400E+00   0.192056E+00   0.176196E-01   0.201476E+00   0.201476E+00

   0.305160E+00   0.218097E+00   0.177730E-01   0.201235E+00   0.201235E+00

   0.305920E+00   0.205158E+00   0.178295E-01   0.200994E+00   0.200994E+00

   0.306680E+00   0.180234E+00   0.179065E-01   0.200753E+00   0.200753E+00

   0.307440E+00   0.208547E+00   0.179689E-01   0.200511E+00   0.200511E+00

   0.308200E+00   0.225007E+00   0.181253E-01   0.200269E+00   0.200269E+00

   0.308960E+00   0.194563E+00   0.179980E-01   0.200027E+00   0.200027E+00

   0.309720E+00   0.207802E+00   0.180561E-01   0.199785E+00   0.199785E+00

   0.310480E+00   0.187504E+00   0.181609E-01   0.199542E+00   0.199542E+00

   0.311240E+00   0.162643E+00   0.181385E-01   0.199299E+00   0.199299E+00

   0.312000E+00   0.223284E+00   0.182300E-01   0.199056E+00   0.199056E+00

   0.312760E+00   0.152031E+00   0.182199E-01   0.198813E+00   0.198813E+00

   0.313520E+00   0.216207E+00   0.180934E-01   0.198569E+00   0.198569E+00

   0.314280E+00   0.205502E+00   0.182588E-01   0.198325E+00   0.198325E+00

   0.315040E+00   0.190011E+00   0.180039E-01   0.198081E+00   0.198081E+00

   0.315800E+00   0.160376E+00   0.183716E-01   0.197836E+00   0.197836E+00

   0.316560E+00   0.197376E+00   0.181842E-01   0.197591E+00   0.197591E+00

   0.317320E+00   0.184032E+00   0.181009E-01   0.197347E+00   0.197347E+00

   0.318080E+00   0.216738E+00   0.182103E-01   0.197101E+00   0.197101E+00

   0.318830E+00   0.157291E+00   0.182258E-01   0.196859E+00   0.196859E+00

   0.319590E+00   0.171798E+00   0.184139E-01   0.196613E+00   0.196613E+00

   0.320350E+00   0.200064E+00   0.182377E-01   0.196367E+00   0.196367E+00

   0.321110E+00   0.214384E+00   0.184254E-01   0.196121E+00   0.196121E+00

   0.321870E+00   0.206574E+00   0.183591E-01   0.195875E+00   0.195875E+00

   0.322630E+00   0.202841E+00   0.185849E-01   0.195628E+00   0.195628E+00

   0.323390E+00   0.196121E+00   0.187541E-01   0.195381E+00   0.195381E+00

   0.324150E+00   0.190517E+00   0.187526E-01   0.195134E+00   0.195134E+00

   0.324910E+00   0.182368E+00   0.188097E-01   0.194887E+00   0.194887E+00

   0.325670E+00   0.230954E+00   0.186924E-01   0.194639E+00   0.194639E+00

   0.326430E+00   0.212248E+00   0.188170E-01   0.194391E+00   0.194391E+00

   0.327190E+00   0.190751E+00   0.188174E-01   0.194143E+00   0.194143E+00

   0.327950E+00   0.180914E+00   0.189029E-01   0.193895E+00   0.193895E+00

   0.328710E+00   0.213626E+00   0.186903E-01   0.193647E+00   0.193647E+00

   0.329470E+00   0.222449E+00   0.187218E-01   0.193398E+00   0.193398E+00

   0.330230E+00   0.188889E+00   0.186843E-01   0.193149E+00   0.193149E+00

   0.330990E+00   0.200592E+00   0.187881E-01   0.192900E+00   0.192900E+00

   0.331750E+00   0.209777E+00   0.188340E-01   0.192651E+00   0.192651E+00

   0.332510E+00   0.203014E+00   0.189325E-01   0.192401E+00   0.192401E+00

   0.333270E+00   0.204914E+00   0.188245E-01   0.192151E+00   0.192151E+00

   0.334030E+00   0.197339E+00   0.188839E-01   0.191901E+00   0.191901E+00

   0.334790E+00   0.190840E+00   0.188293E-01   0.191651E+00   0.191651E+00

   0.335550E+00   0.176144E+00   0.188645E-01   0.191401E+00   0.191401E+00

   0.336310E+00   0.198644E+00   0.188488E-01   0.191150E+00   0.191150E+00

   0.337070E+00   0.194894E+00   0.190423E-01   0.190899E+00   0.190899E+00

   0.337830E+00   0.206943E+00   0.189894E-01   0.190649E+00   0.190649E+00

   0.338590E+00   0.229113E+00   0.190073E-01   0.190397E+00   0.190397E+00

   0.339350E+00   0.159878E+00   0.190973E-01   0.190146E+00   0.190146E+00

   0.340110E+00   0.194383E+00   0.190605E-01   0.189894E+00   0.189894E+00

   0.340870E+00   0.175616E+00   0.190953E-01   0.189643E+00   0.189643E+00

   0.341630E+00   0.161043E+00   0.191438E-01   0.189391E+00   0.189391E+00

   0.342390E+00   0.182601E+00   0.191470E-01   0.189139E+00   0.189139E+00

   0.343150E+00   0.190296E+00   0.190942E-01   0.188886E+00   0.188886E+00

   0.343910E+00   0.184023E+00   0.193067E-01   0.188634E+00   0.188634E+00

   0.344670E+00   0.181566E+00   0.192517E-01   0.188381E+00   0.188381E+00

   0.345430E+00   0.184417E+00   0.191188E-01   0.188129E+00   0.188129E+00

   0.346190E+00   0.135953E+00   0.192391E-01   0.187876E+00   0.187876E+00

   0.346950E+00   0.182574E+00   0.192440E-01   0.187622E+00   0.187622E+00

   0.347710E+00   0.195966E+00   0.191653E-01   0.187369E+00   0.187369E+00

   0.348470E+00   0.190383E+00   0.192121E-01   0.187116E+00   0.187116E+00

   0.349220E+00   0.199441E+00   0.193224E-01   0.186865E+00   0.186865E+00

   0.349980E+00   0.194501E+00   0.188927E-01   0.186611E+00   0.186611E+00

   0.350740E+00   0.209976E+00   0.186249E-01   0.186357E+00   0.186357E+00

   0.351500E+00   0.188599E+00   0.185036E-01   0.186103E+00   0.186103E+00

   0.352260E+00   0.198062E+00   0.183083E-01   0.185849E+00   0.185849E+00

   0.353020E+00   0.215266E+00   0.182110E-01   0.185595E+00   0.185595E+00

   0.353780E+00   0.194799E+00   0.183341E-01   0.185340E+00   0.185340E+00

   0.354540E+00   0.188856E+00   0.187840E-01   0.185085E+00   0.185085E+00

   0.355300E+00   0.203631E+00   0.184016E-01   0.184830E+00   0.184830E+00

   0.356060E+00   0.200740E+00   0.187169E-01   0.184575E+00   0.184575E+00

   0.356820E+00   0.157866E+00   0.186077E-01   0.184320E+00   0.184320E+00

   0.357580E+00   0.181389E+00   0.186809E-01   0.184065E+00   0.184065E+00

   0.358340E+00   0.176066E+00   0.187462E-01   0.183809E+00   0.183809E+00

   0.359100E+00   0.185868E+00   0.188045E-01   0.183553E+00   0.183553E+00

   0.359860E+00   0.221870E+00   0.187404E-01   0.183298E+00   0.183298E+00

   0.360620E+00   0.223502E+00   0.185598E-01   0.183042E+00   0.183042E+00

   0.361380E+00   0.182009E+00   0.187651E-01   0.182786E+00   0.182786E+00

   0.362140E+00   0.173133E+00   0.187577E-01   0.182529E+00   0.182529E+00

   0.362900E+00   0.218837E+00   0.186445E-01   0.182273E+00   0.182273E+00

   0.363660E+00   0.189166E+00   0.188890E-01   0.182017E+00   0.182017E+00

   0.364420E+00   0.195946E+00   0.186595E-01   0.181760E+00   0.181760E+00

   0.365180E+00   0.173068E+00   0.187883E-01   0.181503E+00   0.181503E+00

   0.365940E+00   0.186263E+00   0.188641E-01   0.181247E+00   0.181247E+00

   0.366700E+00   0.190997E+00   0.189242E-01   0.180990E+00   0.180990E+00

   0.367460E+00   0.217532E+00   0.189685E-01   0.180733E+00   0.180733E+00

   0.368220E+00   0.203542E+00   0.188130E-01   0.180475E+00   0.180475E+00

   0.368980E+00   0.205169E+00   0.190188E-01   0.180218E+00   0.180218E+00

   0.369740E+00   0.197468E+00   0.190417E-01   0.179961E+00   0.179961E+00

   0.370500E+00   0.207513E+00   0.190450E-01   0.179703E+00   0.179703E+00

   0.371260E+00   0.153447E+00   0.192445E-01   0.179445E+00   0.179445E+00

   0.372020E+00   0.198572E+00   0.195431E-01   0.179188E+00   0.179188E+00

   0.372770E+00   0.162998E+00   0.194285E-01   0.178933E+00   0.178933E+00

   0.373530E+00   0.203234E+00   0.195905E-01   0.178675E+00   0.178675E+00

   0.374290E+00   0.164267E+00   0.199329E-01   0.178417E+00   0.178417E+00

   0.375050E+00   0.185943E+00   0.197855E-01   0.178159E+00   0.178159E+00

   0.375810E+00   0.199068E+00   0.199395E-01   0.177901E+00   0.177901E+00

   0.376570E+00   0.173199E+00   0.202921E-01   0.177643E+00   0.177643E+00

   0.377330E+00   0.167671E+00   0.201764E-01   0.177384E+00   0.177384E+00

   0.378090E+00   0.194131E+00   0.200880E-01   0.177126E+00   0.177126E+00

   0.378850E+00   0.176532E+00   0.204116E-01   0.176867E+00   0.176867E+00

   0.379610E+00   0.231879E+00   0.204869E-01   0.176608E+00   0.176608E+00

   0.380370E+00   0.182548E+00   0.206106E-01   0.176349E+00   0.176349E+00

   0.381130E+00   0.195467E+00   0.208452E-01   0.176090E+00   0.176090E+00

   0.381890E+00   0.146197E+00   0.211396E-01   0.175832E+00   0.175832E+00

   0.382650E+00   0.161382E+00   0.213298E-01   0.175572E+00   0.175572E+00

   0.383410E+00   0.246981E+00   0.213399E-01   0.175313E+00   0.175313E+00

   0.384170E+00   0.174260E+00   0.212818E-01   0.175054E+00   0.175054E+00

   0.384930E+00   0.187912E+00   0.216026E-01   0.174795E+00   0.174795E+00

   0.385690E+00   0.206537E+00   0.216383E-01   0.174535E+00   0.174535E+00

   0.386450E+00   0.160080E+00   0.217672E-01   0.174276E+00   0.174276E+00

   0.387210E+00   0.171203E+00   0.218549E-01   0.174017E+00   0.174017E+00

   0.387970E+00   0.151991E+00   0.222574E-01   0.173757E+00   0.173757E+00

   0.388730E+00   0.212727E+00   0.221450E-01   0.173497E+00   0.173497E+00

   0.389490E+00   0.200562E+00   0.224405E-01   0.173238E+00   0.173238E+00

   0.390250E+00   0.161003E+00   0.228090E-01   0.172978E+00   0.172978E+00

   0.391010E+00   0.171602E+00   0.228770E-01   0.172718E+00   0.172718E+00

   0.391770E+00   0.225018E+00   0.224915E-01   0.172458E+00   0.172458E+00

   0.392520E+00   0.196254E+00   0.227439E-01   0.172202E+00   0.172202E+00

   0.393280E+00   0.198157E+00   0.228592E-01   0.171942E+00   0.171942E+00

   0.394040E+00   0.218052E+00   0.232658E-01   0.171682E+00   0.171682E+00

   0.394800E+00   0.196138E+00   0.235185E-01   0.171422E+00   0.171422E+00

   0.395560E+00   0.158748E+00   0.238878E-01   0.171161E+00   0.171161E+00

   0.396320E+00   0.172131E+00   0.237373E-01   0.170901E+00   0.170901E+00

   0.397080E+00   0.169872E+00   0.238399E-01   0.170641E+00   0.170641E+00

   0.397840E+00   0.222424E+00   0.240645E-01   0.170381E+00   0.170381E+00

   0.398600E+00   0.228342E+00   0.239697E-01   0.170120E+00   0.170120E+00

   0.399360E+00   0.177146E+00   0.242030E-01   0.169860E+00   0.169860E+00

   0.400120E+00   0.185798E+00   0.241954E-01   0.169600E+00   0.169600E+00

   0.400880E+00   0.179632E+00   0.243403E-01   0.169339E+00   0.169339E+00

   0.401640E+00   0.193444E+00   0.246463E-01   0.169079E+00   0.169079E+00

   0.402400E+00   0.179778E+00   0.249063E-01   0.168818E+00   0.168818E+00

   0.403160E+00   0.148400E+00   0.253623E-01   0.168558E+00   0.168558E+00

   0.403920E+00   0.147653E+00   0.415181E+01   0.168297E+00   0.168297E+00

   0.404680E+00   0.182648E+00   0.253420E-01   0.168037E+00   0.168037E+00

   0.405440E+00   0.192209E+00   0.251064E-01   0.167776E+00   0.167776E+00

   0.406200E+00   0.202012E+00   0.250375E-01   0.167515E+00   0.167515E+00

   0.406960E+00   0.164562E+00   0.255705E-01   0.167255E+00   0.167255E+00

   0.407720E+00   0.177509E+00   0.258303E-01   0.166994E+00   0.166994E+00

   0.408480E+00   0.130121E+00   0.261945E-01   0.166733E+00   0.166733E+00

   0.409240E+00   0.153427E+00   0.260125E-01   0.166473E+00   0.166473E+00

   0.409990E+00   0.193579E+00   0.260121E-01   0.166215E+00   0.166215E+00

   0.410750E+00   0.190681E+00   0.258142E-01   0.165955E+00   0.165955E+00

   0.411510E+00   0.199117E+00   0.259464E-01   0.165694E+00   0.165694E+00

   0.412270E+00   0.185869E+00   0.262444E-01   0.165433E+00   0.165433E+00

   0.413030E+00   0.162213E+00   0.265582E-01   0.165172E+00   0.165172E+00

   0.413790E+00   0.166098E+00   0.261159E-01   0.164912E+00   0.164912E+00

   0.414550E+00   0.231056E+00   0.262912E-01   0.164651E+00   0.164651E+00

   0.415310E+00   0.141194E+00   0.266033E-01   0.164390E+00   0.164390E+00

   0.416070E+00   0.165754E+00   0.262881E-01   0.164129E+00   0.164129E+00

   0.416830E+00   0.196698E+00   0.265036E-01   0.163868E+00   0.163868E+00

   0.417590E+00   0.178556E+00   0.273792E-01   0.163608E+00   0.163608E+00

   0.418350E+00   0.177491E+00   0.271145E-01   0.163347E+00   0.163347E+00

   0.419110E+00   0.175458E+00   0.272256E-01   0.163086E+00   0.163086E+00

   0.419870E+00   0.202457E+00   0.270687E-01   0.162825E+00   0.162825E+00

   0.420630E+00   0.171310E+00   0.276830E-01   0.162565E+00   0.162565E+00

   0.421390E+00   0.195081E+00   0.274276E-01   0.162304E+00   0.162304E+00

   0.422150E+00   0.216892E+00   0.275656E-01   0.162043E+00   0.162043E+00

   0.422910E+00   0.193111E+00   0.278492E-01   0.161783E+00   0.161783E+00

   0.423670E+00   0.227840E+00   0.279221E-01   0.161522E+00   0.161522E+00

   0.424430E+00   0.162637E+00   0.283028E-01   0.161261E+00   0.161261E+00

   0.425190E+00   0.208469E+00   0.281999E-01   0.161001E+00   0.161001E+00

   0.425940E+00   0.157717E+00   0.288054E-01   0.160744E+00   0.160744E+00

   0.426700E+00   0.173851E+00   0.288654E-01   0.160483E+00   0.160483E+00

   0.427460E+00   0.181900E+00   0.295439E-01   0.160222E+00   0.160222E+00

   0.428220E+00   0.193244E+00   0.303862E-01   0.159962E+00   0.159962E+00

   0.428980E+00   0.129077E+00   0.300489E-01   0.159701E+00   0.159701E+00

   0.429740E+00   0.174968E+00   0.306578E-01   0.159441E+00   0.159441E+00

   0.430500E+00   0.166120E+00   0.305871E-01   0.159180E+00   0.159180E+00

   0.431260E+00   0.184423E+00   0.308433E-01   0.158920E+00   0.158920E+00

   0.432020E+00   0.184641E+00   0.308649E-01   0.158660E+00   0.158660E+00

   0.432780E+00   0.143111E+00   0.321076E-01   0.158399E+00   0.158399E+00

   0.433540E+00   0.182900E+00   0.321345E-01   0.158139E+00   0.158139E+00

   0.434300E+00   0.205278E+00   0.320460E-01   0.157879E+00   0.157879E+00

   0.435060E+00   0.155017E+00   0.326113E-01   0.157619E+00   0.157619E+00


           ####      Real Space Data                               ####


           Distance distribution  function of particle  


      R          P(R)      ERROR


  0.0000E+00  0.0000E+00  0.0000E+00

  0.4787E-01  0.1396E-03  0.3621E-05

  0.9574E-01  0.2767E-03  0.7141E-05

  0.1436E+00  0.4113E-03  0.1056E-04

  0.1915E+00  0.5433E-03  0.1388E-04

  0.2394E+00  0.6728E-03  0.1710E-04

  0.2872E+00  0.7997E-03  0.2022E-04

  0.3351E+00  0.9240E-03  0.2324E-04

  0.3830E+00  0.1046E-02  0.2616E-04

  0.4309E+00  0.1165E-02  0.2898E-04

  0.4787E+00  0.1282E-02  0.3170E-04

  0.5266E+00  0.1396E-02  0.3432E-04

  0.5745E+00  0.1508E-02  0.3685E-04

  0.6223E+00  0.1617E-02  0.3928E-04

  0.6702E+00  0.1724E-02  0.4160E-04

  0.7181E+00  0.1828E-02  0.4384E-04

  0.7660E+00  0.1930E-02  0.4597E-04

  0.8138E+00  0.2029E-02  0.4801E-04

  0.8617E+00  0.2126E-02  0.4995E-04

  0.9096E+00  0.2220E-02  0.5180E-04

  0.9574E+00  0.2312E-02  0.5355E-04

  0.1005E+01  0.2401E-02  0.5520E-04

  0.1053E+01  0.2488E-02  0.5677E-04

  0.1101E+01  0.2573E-02  0.5824E-04

  0.1149E+01  0.2655E-02  0.5962E-04

  0.1197E+01  0.2734E-02  0.6090E-04

  0.1245E+01  0.2812E-02  0.6210E-04

  0.1293E+01  0.2887E-02  0.6320E-04

  0.1340E+01  0.2959E-02  0.6422E-04

  0.1388E+01  0.3029E-02  0.6514E-04

  0.1436E+01  0.3097E-02  0.6598E-04

  0.1484E+01  0.3162E-02  0.6673E-04

  0.1532E+01  0.3226E-02  0.6740E-04

  0.1580E+01  0.3286E-02  0.6798E-04

  0.1628E+01  0.3345E-02  0.6847E-04

  0.1676E+01  0.3401E-02  0.6889E-04

  0.1723E+01  0.3455E-02  0.6922E-04

  0.1771E+01  0.3507E-02  0.6946E-04

  0.1819E+01  0.3556E-02  0.6963E-04

  0.1867E+01  0.3604E-02  0.6972E-04

  0.1915E+01  0.3649E-02  0.6973E-04

  0.1963E+01  0.3692E-02  0.6966E-04

  0.2011E+01  0.3732E-02  0.6952E-04

  0.2059E+01  0.3771E-02  0.6930E-04

  0.2106E+01  0.3807E-02  0.6901E-04

  0.2154E+01  0.3842E-02  0.6865E-04

  0.2202E+01  0.3874E-02  0.6821E-04

  0.2250E+01  0.3904E-02  0.6771E-04

  0.2298E+01  0.3933E-02  0.6714E-04

  0.2346E+01  0.3959E-02  0.6650E-04

  0.2394E+01  0.3983E-02  0.6580E-04

  0.2441E+01  0.4005E-02  0.6503E-04

  0.2489E+01  0.4025E-02  0.6420E-04

  0.2537E+01  0.4044E-02  0.6331E-04

  0.2585E+01  0.4060E-02  0.6236E-04

  0.2633E+01  0.4074E-02  0.6135E-04

  0.2681E+01  0.4087E-02  0.6029E-04

  0.2729E+01  0.4098E-02  0.5917E-04

  0.2777E+01  0.4107E-02  0.5801E-04

  0.2824E+01  0.4114E-02  0.5679E-04

  0.2872E+01  0.4119E-02  0.5553E-04

  0.2920E+01  0.4123E-02  0.5422E-04

  0.2968E+01  0.4125E-02  0.5287E-04

  0.3016E+01  0.4125E-02  0.5148E-04

  0.3064E+01  0.4123E-02  0.5005E-04

  0.3112E+01  0.4120E-02  0.4858E-04

  0.3160E+01  0.4115E-02  0.4709E-04

  0.3207E+01  0.4109E-02  0.4557E-04

  0.3255E+01  0.4101E-02  0.4402E-04

  0.3303E+01  0.4092E-02  0.4246E-04

  0.3351E+01  0.4080E-02  0.4088E-04

  0.3399E+01  0.4068E-02  0.3929E-04

  0.3447E+01  0.4054E-02  0.3770E-04

  0.3495E+01  0.4038E-02  0.3611E-04

  0.3543E+01  0.4022E-02  0.3454E-04

  0.3590E+01  0.4003E-02  0.3298E-04

  0.3638E+01  0.3984E-02  0.3146E-04

  0.3686E+01  0.3963E-02  0.2999E-04

  0.3734E+01  0.3941E-02  0.2857E-04

  0.3782E+01  0.3917E-02  0.2723E-04

  0.3830E+01  0.3892E-02  0.2599E-04

  0.3878E+01  0.3866E-02  0.2486E-04

  0.3926E+01  0.3839E-02  0.2388E-04

  0.3973E+01  0.3811E-02  0.2307E-04

  0.4021E+01  0.3781E-02  0.2244E-04

  0.4069E+01  0.3751E-02  0.2203E-04

  0.4117E+01  0.3719E-02  0.2186E-04

  0.4165E+01  0.3686E-02  0.2192E-04

  0.4213E+01  0.3653E-02  0.2223E-04

  0.4261E+01  0.3618E-02  0.2278E-04

  0.4309E+01  0.3582E-02  0.2355E-04

  0.4356E+01  0.3546E-02  0.2452E-04

  0.4404E+01  0.3508E-02  0.2568E-04

  0.4452E+01  0.3470E-02  0.2699E-04

  0.4500E+01  0.3431E-02  0.2844E-04

  0.4548E+01  0.3391E-02  0.3001E-04

  0.4596E+01  0.3350E-02  0.3167E-04

  0.4644E+01  0.3308E-02  0.3341E-04

  0.4691E+01  0.3266E-02  0.3522E-04

  0.4739E+01  0.3223E-02  0.3709E-04

  0.4787E+01  0.3180E-02  0.3900E-04

  0.4835E+01  0.3135E-02  0.4094E-04

  0.4883E+01  0.3091E-02  0.4291E-04

  0.4931E+01  0.3045E-02  0.4490E-04

  0.4979E+01  0.2999E-02  0.4690E-04

  0.5027E+01  0.2953E-02  0.4891E-04

  0.5074E+01  0.2906E-02  0.5093E-04

  0.5122E+01  0.2859E-02  0.5294E-04

  0.5170E+01  0.2811E-02  0.5495E-04

  0.5218E+01  0.2763E-02  0.5695E-04

  0.5266E+01  0.2714E-02  0.5893E-04

  0.5314E+01  0.2665E-02  0.6090E-04

  0.5362E+01  0.2616E-02  0.6285E-04

  0.5410E+01  0.2567E-02  0.6478E-04

  0.5457E+01  0.2517E-02  0.6669E-04

  0.5505E+01  0.2467E-02  0.6857E-04

  0.5553E+01  0.2417E-02  0.7041E-04

  0.5601E+01  0.2367E-02  0.7223E-04

  0.5649E+01  0.2317E-02  0.7401E-04

  0.5697E+01  0.2267E-02  0.7575E-04

  0.5745E+01  0.2216E-02  0.7745E-04

  0.5793E+01  0.2166E-02  0.7912E-04

  0.5840E+01  0.2115E-02  0.8074E-04

  0.5888E+01  0.2065E-02  0.8231E-04

  0.5936E+01  0.2014E-02  0.8384E-04

  0.5984E+01  0.1964E-02  0.8531E-04

  0.6032E+01  0.1913E-02  0.8674E-04

  0.6080E+01  0.1863E-02  0.8811E-04

  0.6128E+01  0.1813E-02  0.8943E-04

  0.6176E+01  0.1764E-02  0.9068E-04

  0.6223E+01  0.1714E-02  0.9188E-04

  0.6271E+01  0.1665E-02  0.9302E-04

  0.6319E+01  0.1616E-02  0.9409E-04

  0.6367E+01  0.1567E-02  0.9510E-04

  0.6415E+01  0.1518E-02  0.9605E-04

  0.6463E+01  0.1470E-02  0.9692E-04

  0.6511E+01  0.1423E-02  0.9772E-04

  0.6559E+01  0.1375E-02  0.9845E-04

  0.6606E+01  0.1328E-02  0.9911E-04

  0.6654E+01  0.1282E-02  0.9969E-04

  0.6702E+01  0.1236E-02  0.1002E-03

  0.6750E+01  0.1191E-02  0.1006E-03

  0.6798E+01  0.1146E-02  0.1010E-03

  0.6846E+01  0.1101E-02  0.1012E-03

  0.6894E+01  0.1057E-02  0.1014E-03

  0.6941E+01  0.1014E-02  0.1015E-03

  0.6989E+01  0.9715E-03  0.1015E-03

  0.7037E+01  0.9295E-03  0.1014E-03

  0.7085E+01  0.8882E-03  0.1012E-03

  0.7133E+01  0.8475E-03  0.1009E-03

  0.7181E+01  0.8076E-03  0.1006E-03

  0.7229E+01  0.7684E-03  0.1001E-03

  0.7277E+01  0.7300E-03  0.9954E-04

  0.7324E+01  0.6923E-03  0.9887E-04

  0.7372E+01  0.6555E-03  0.9811E-04

  0.7420E+01  0.6194E-03  0.9724E-04

  0.7468E+01  0.5842E-03  0.9626E-04

  0.7516E+01  0.5498E-03  0.9518E-04

  0.7564E+01  0.5163E-03  0.9399E-04

  0.7612E+01  0.4837E-03  0.9269E-04

  0.7660E+01  0.4520E-03  0.9128E-04

  0.7707E+01  0.4213E-03  0.8976E-04

  0.7755E+01  0.3915E-03  0.8812E-04

  0.7803E+01  0.3626E-03  0.8637E-04

  0.7851E+01  0.3348E-03  0.8449E-04

  0.7899E+01  0.3079E-03  0.8250E-04

  0.7947E+01  0.2821E-03  0.8039E-04

  0.7995E+01  0.2573E-03  0.7815E-04

  0.8043E+01  0.2335E-03  0.7579E-04

  0.8090E+01  0.2109E-03  0.7330E-04

  0.8138E+01  0.1892E-03  0.7069E-04

  0.8186E+01  0.1687E-03  0.6794E-04

  0.8234E+01  0.1493E-03  0.6507E-04

  0.8282E+01  0.1310E-03  0.6206E-04

  0.8330E+01  0.1139E-03  0.5892E-04

  0.8378E+01  0.9791E-04  0.5565E-04

  0.8426E+01  0.8309E-04  0.5223E-04

  0.8473E+01  0.6943E-04  0.4868E-04

  0.8521E+01  0.5697E-04  0.4499E-04

  0.8569E+01  0.4570E-04  0.4115E-04

  0.8617E+01  0.3565E-04  0.3717E-04

  0.8665E+01  0.2681E-04  0.3305E-04

  0.8713E+01  0.1921E-04  0.2878E-04

  0.8761E+01  0.1285E-04  0.2436E-04

  0.8809E+01  0.7744E-05  0.1980E-04

  0.8856E+01  0.3896E-05  0.1508E-04

  0.8904E+01  0.1317E-05  0.1021E-04

  0.8952E+01  0.1586E-07  0.5182E-05

  0.9000E+01  0.0000E+00  0.0000E+00
```
