## Supplementary material for "LEA_4 motifs function alone and in conjunction with synergistic cosolutes to protect a labile enzyme during desiccation": File S1: Trehalose 4b.dat

```
### DATA:
#
# 559
#      Q             I(Q)           Error     
1.10200000E-02  -5.86911222E-01  3.61252230E-01
1.17800000E-02  1.00421111E-02  2.70488927E-01
1.25400000E-02  2.48455778E-02  1.65203647E-01
1.33000000E-02  -2.68049333E-02  1.30861070E-01
1.40600000E-02  -1.10330067E-01  1.10643584E-01
1.48200000E-02  8.54064667E-02  1.11836532E-01
1.55800000E-02  -3.06697778E-02  9.98248374E-02
1.63400000E-02  -1.32061756E-01  8.86962427E-02
1.71000000E-02  1.26336489E-01  7.88437751E-02
1.78600000E-02  1.16838778E-01  6.97434930E-02
1.86200000E-02  7.17127111E-02  6.36001965E-02
1.93800000E-02  -4.24115556E-02  5.59013062E-02
2.01400000E-02  3.38537778E-02  5.30358752E-02
2.09000000E-02  1.58585556E-02  5.02487959E-02
2.16600000E-02  5.67343111E-02  4.91963425E-02
2.24200000E-02  -1.23356000E-02  4.57699132E-02
2.31800000E-02  7.78513556E-02  4.47271458E-02
2.39500000E-02  5.84770444E-02  4.18848670E-02
2.47100000E-02  5.60029778E-02  4.18781476E-02
2.54700000E-02  4.97517333E-02  3.97104952E-02
2.62300000E-02  1.69144444E-03  3.86804348E-02
2.69900000E-02  5.50671111E-03  3.73950700E-02
2.77500000E-02  4.37894667E-02  3.66657772E-02
2.85100000E-02  -6.64233333E-03  3.60142760E-02
2.92700000E-02  1.02593111E-02  3.50909529E-02
3.00300000E-02  -1.58855111E-02  3.42393052E-02
3.07900000E-02  -2.39176000E-02  3.34789417E-02
3.15500000E-02  -1.90361778E-02  3.33661316E-02
3.23100000E-02  2.70478222E-02  3.23736571E-02
3.30700000E-02  4.29283333E-02  3.15702546E-02
3.38300000E-02  9.53228889E-03  3.09497871E-02
3.45900000E-02  2.73502667E-02  3.01050457E-02
3.53500000E-02  9.05993333E-03  2.96289026E-02
3.61100000E-02  2.01888444E-02  2.95868124E-02
3.68700000E-02  -3.16381333E-02  2.89876579E-02
3.76300000E-02  -5.53466667E-03  2.83744163E-02
3.83900000E-02  -1.10337333E-02  2.81365416E-02
3.91500000E-02  5.22092000E-02  2.83125193E-02
3.99100000E-02  1.44178889E-02  2.68606498E-02
4.06700000E-02  8.59588889E-03  2.71966706E-02
4.14300000E-02  2.99293778E-02  2.65099506E-02
4.21900000E-02  2.57264222E-02  2.63119871E-02
4.29500000E-02  1.91586444E-02  2.60744371E-02
4.37100000E-02  1.78200222E-02  2.52686721E-02
4.44700000E-02  1.67483111E-02  2.48081438E-02
4.52300000E-02  8.93451111E-03  2.47773667E-02
4.59900000E-02  2.60147556E-02  2.39897847E-02
4.67500000E-02  1.02906667E-02  2.39847704E-02
4.75100000E-02  5.65176889E-02  2.39054788E-02
4.82700000E-02  9.31300000E-03  2.34375914E-02
4.90300000E-02  3.82590444E-02  2.33253182E-02
4.97900000E-02  5.39348444E-02  2.32240071E-02
5.05500000E-02  -5.03782222E-03  2.29175024E-02
5.13100000E-02  1.86020889E-02  2.26450092E-02
5.20700000E-02  1.91822444E-02  2.24580062E-02
5.28300000E-02  2.29965333E-02  2.23672618E-02
5.35900000E-02  2.64646000E-02  2.20829228E-02
5.43500000E-02  5.25384222E-02  2.20557065E-02
5.51100000E-02  2.33903556E-02  2.18009741E-02
5.58700000E-02  2.30887111E-02  2.16774332E-02
5.66300000E-02  1.72980444E-02  2.15062100E-02
5.73900000E-02  -1.57092889E-02  2.12817786E-02
5.81500000E-02  2.46718444E-02  2.11598939E-02
5.89100000E-02  1.79283556E-02  2.07478001E-02
5.96700000E-02  4.20058000E-02  2.06277446E-02
6.04300000E-02  2.63263778E-02  2.05431597E-02
6.11900000E-02  6.44832889E-02  2.07420928E-02
6.19500000E-02  2.09004667E-02  2.00980292E-02
6.27100000E-02  -3.04826667E-03  2.01039173E-02
6.34700000E-02  3.40865778E-02  1.99298763E-02
6.42300000E-02  1.67966889E-02  1.97625066E-02
6.49900000E-02  5.97122222E-03  1.96418456E-02
6.57500000E-02  1.72311111E-02  1.97133299E-02
6.65100000E-02  4.09007111E-02  1.95791019E-02
6.72700000E-02  4.60717778E-02  1.93139260E-02
6.80300000E-02  3.21114889E-02  1.92477099E-02
6.87900000E-02  4.05212222E-02  1.91155162E-02
6.95500000E-02  4.32894000E-02  1.89621020E-02
7.03100000E-02  2.36591333E-02  1.87246865E-02
7.10700000E-02  2.33433333E-02  1.86802415E-02
7.18300000E-02  1.51333333E-02  1.86295825E-02
7.25900000E-02  -7.91555556E-04  1.83550348E-02
7.33500000E-02  6.60435556E-03  1.83798000E-02
7.41200000E-02  2.96501556E-02  1.82606584E-02
7.48800000E-02  1.75194889E-02  1.80936349E-02
7.56400000E-02  -5.29182222E-03  1.79385182E-02
7.64000000E-02  4.17633333E-03  1.78255245E-02
7.71600000E-02  1.57428000E-02  1.79280647E-02
7.79200000E-02  -8.53948889E-03  1.76308815E-02
7.86800000E-02  2.17230000E-02  1.76665495E-02
7.94400000E-02  2.24929556E-02  1.75814186E-02
8.02000000E-02  2.88404000E-02  1.74520606E-02
8.09600000E-02  9.53808889E-03  1.73485217E-02
8.17200000E-02  1.45707111E-02  1.72540425E-02
8.24800000E-02  4.19171111E-02  1.71678355E-02
8.32400000E-02  1.14568000E-02  1.70443765E-02
8.40000000E-02  2.53807111E-02  1.68118656E-02
8.47600000E-02  9.18520000E-03  1.67303085E-02
8.55200000E-02  4.56985111E-02  1.69327894E-02
8.62800000E-02  1.52358667E-02  1.70134159E-02
8.70400000E-02  2.86694889E-02  1.75243451E-02
8.78000000E-02  2.77203111E-02  1.76680830E-02
8.85600000E-02  2.27141111E-02  1.79432828E-02
8.93200000E-02  2.21508000E-02  1.79998576E-02
9.00800000E-02  -1.83588889E-03  1.81839930E-02
9.08400000E-02  2.54773333E-03  1.82055424E-02
9.16000000E-02  2.29486222E-02  1.85186674E-02
9.23600000E-02  1.28722222E-02  1.84262628E-02
9.31200000E-02  -6.72164444E-03  1.82568521E-02
9.38800000E-02  1.21923111E-02  1.86526102E-02
9.46400000E-02  1.18138444E-02  1.86559611E-02
9.54000000E-02  2.78782667E-02  1.88400366E-02
9.61600000E-02  -2.10096889E-02  1.87619153E-02
9.69200000E-02  1.50265556E-02  1.85887374E-02
9.76800000E-02  -8.61802222E-03  1.88134162E-02
9.84400000E-02  1.01854222E-02  1.83234635E-02
9.92000000E-02  1.14503778E-02  1.83614168E-02
9.99600000E-02  2.44575556E-02  1.79136100E-02
1.00720000E-01  -1.81483556E-02  1.76601796E-02
1.01480000E-01  2.09654444E-02  1.71301739E-02
1.02240000E-01  1.93133111E-02  1.71850495E-02
1.03000000E-01  5.08620000E-03  1.67664692E-02
1.03760000E-01  3.85252667E-02  1.66398097E-02
1.04520000E-01  2.31823111E-02  1.66612142E-02
1.05280000E-01  1.70937556E-02  1.64336579E-02
1.06040000E-01  2.31826889E-02  1.64075348E-02
1.06800000E-01  2.69937111E-02  1.62418976E-02
1.07560000E-01  1.08581556E-02  1.62980246E-02
1.08320000E-01  6.89446667E-03  1.60380999E-02
1.09080000E-01  3.95166667E-03  1.60550432E-02
1.09840000E-01  2.19743778E-02  1.59039077E-02
1.10600000E-01  2.04986222E-02  1.61169043E-02
1.11360000E-01  3.62021556E-02  1.61136572E-02
1.12120000E-01  3.52932667E-02  1.59958543E-02
1.12880000E-01  -1.04567556E-02  1.58540589E-02
1.13640000E-01  -3.89186667E-03  1.57598250E-02
1.14400000E-01  1.69508000E-02  1.58049873E-02
1.15160000E-01  -4.42428889E-03  1.54745106E-02
1.15920000E-01  1.83184889E-02  1.54880528E-02
1.16680000E-01  1.67231556E-02  1.53724022E-02
1.17440000E-01  2.35856667E-02  1.52553493E-02
1.18200000E-01  -1.90020667E-02  1.52234578E-02
1.18960000E-01  1.52577778E-03  1.49853038E-02
1.19720000E-01  -1.21324444E-03  1.51055515E-02
1.20480000E-01  2.23750000E-02  1.50705171E-02
1.21240000E-01  -2.63115556E-03  1.48652512E-02
1.22000000E-01  2.45832444E-02  1.48103858E-02
1.22760000E-01  2.32026889E-02  1.47838159E-02
1.23520000E-01  1.04764444E-03  1.46536111E-02
1.24280000E-01  -2.20514889E-02  1.45671513E-02
1.25040000E-01  -1.28805556E-02  1.45211487E-02
1.25800000E-01  3.35605333E-02  1.44426648E-02
1.26560000E-01  -5.04711111E-03  1.43210059E-02
1.27320000E-01  9.88224444E-03  1.43279312E-02
1.28080000E-01  -1.84076222E-02  1.42080424E-02
1.28840000E-01  1.44730222E-02  1.42232468E-02
1.29600000E-01  7.43588889E-03  1.40801423E-02
1.30360000E-01  9.85860000E-03  1.41180101E-02
1.31120000E-01  -3.95593333E-03  1.39467371E-02
1.31880000E-01  7.54373333E-03  1.38589578E-02
1.32640000E-01  3.40460889E-02  1.38424877E-02
1.33400000E-01  1.40239111E-02  1.35918098E-02
1.34160000E-01  8.17068889E-03  1.36920904E-02
1.34920000E-01  2.23317778E-03  1.34744532E-02
1.35680000E-01  2.29293556E-02  1.35084975E-02
1.36440000E-01  1.98618222E-02  1.35977005E-02
1.37200000E-01  8.58402222E-03  1.33913349E-02
1.37960000E-01  -6.18002222E-03  1.32829806E-02
1.38730000E-01  1.00777778E-03  1.32053937E-02
1.39490000E-01  9.58022222E-03  1.32686811E-02
1.40250000E-01  2.38145778E-02  1.32161658E-02
1.41010000E-01  1.15280000E-02  1.31996922E-02
1.41770000E-01  4.57086667E-03  1.30303282E-02
1.42530000E-01  5.07388889E-03  1.31538107E-02
1.43290000E-01  -8.83686667E-03  1.29786959E-02
1.44050000E-01  1.51005778E-02  1.30081538E-02
1.44810000E-01  3.45651778E-02  1.29162794E-02
1.45570000E-01  1.81262000E-02  1.29117733E-02
1.46330000E-01  5.37715556E-03  1.28798128E-02
1.47090000E-01  1.29650444E-02  1.27680316E-02
1.47850000E-01  1.55015778E-02  1.26592369E-02
1.48610000E-01  7.17353333E-03  1.27594880E-02
1.49370000E-01  1.27233333E-02  1.27420488E-02
1.50130000E-01  -5.40280000E-03  1.25611037E-02
1.50890000E-01  1.04843556E-02  1.25512700E-02
1.51650000E-01  -1.30805111E-02  1.25042723E-02
1.52410000E-01  1.86764444E-03  1.24866106E-02
1.53170000E-01  1.44091111E-02  1.24368216E-02
1.53930000E-01  -4.40842222E-03  1.23492352E-02
1.54690000E-01  1.82070667E-02  1.23601326E-02
1.55450000E-01  8.08642222E-03  1.24552295E-02
1.56210000E-01  7.83073333E-03  1.22640076E-02
1.56970000E-01  7.94357778E-03  1.22541941E-02
1.57730000E-01  1.29247556E-02  1.22479674E-02
1.58490000E-01  -7.96957778E-03  1.22399607E-02
1.59250000E-01  2.29960222E-02  1.21848130E-02
1.60010000E-01  8.49693333E-03  1.20719165E-02
1.60770000E-01  -1.17495556E-03  1.20940892E-02
1.61530000E-01  2.52424444E-03  1.20207896E-02
1.62290000E-01  -2.08488000E-02  1.19965450E-02
1.63050000E-01  5.55531111E-03  1.19167775E-02
1.63810000E-01  1.01652222E-02  1.18760270E-02
1.64570000E-01  2.54532444E-02  1.18623525E-02
1.65330000E-01  -1.35272444E-02  1.17994496E-02
1.66090000E-01  1.52526667E-03  1.17931103E-02
1.66850000E-01  -1.53024222E-02  1.17037649E-02
1.67610000E-01  -1.26574667E-02  1.16116023E-02
1.68370000E-01  4.01264444E-03  1.17226528E-02
1.69130000E-01  -1.52125111E-02  1.16453367E-02
1.69890000E-01  3.90362222E-03  1.16726067E-02
1.70650000E-01  1.72580000E-03  1.16019497E-02
1.71410000E-01  3.01684444E-03  1.15384813E-02
1.72170000E-01  2.31202889E-02  1.14878361E-02
1.72930000E-01  -2.43468889E-02  1.14365641E-02
1.73690000E-01  6.81120000E-03  1.13783077E-02
1.74450000E-01  -2.40484222E-02  1.14337143E-02
1.75210000E-01  1.26397333E-02  1.15794309E-02
1.75970000E-01  -8.53126667E-03  1.17213472E-02
1.76730000E-01  6.60071111E-03  1.18568663E-02
1.77490000E-01  2.52531111E-03  1.19349187E-02
1.78250000E-01  1.00588222E-02  1.20234721E-02
1.79010000E-01  -1.73554667E-02  1.21342438E-02
1.79770000E-01  6.48128889E-03  1.21667971E-02
1.80530000E-01  2.51252667E-02  1.21526615E-02
1.81290000E-01  5.80782222E-03  1.23412170E-02
1.82050000E-01  -9.24297778E-03  1.23714615E-02
1.82810000E-01  1.14346667E-02  1.23652693E-02
1.83570000E-01  1.49475778E-02  1.24023924E-02
1.84330000E-01  -1.93877778E-03  1.23512055E-02
1.85090000E-01  -1.07531778E-02  1.25368872E-02
1.85850000E-01  -1.45784444E-03  1.25400665E-02
1.86610000E-01  -1.02685778E-02  1.24669980E-02
1.87370000E-01  -1.31218889E-02  1.25826489E-02
1.88130000E-01  2.71851111E-03  1.25043504E-02
1.88890000E-01  -1.44084444E-02  1.26551511E-02
1.89650000E-01  -1.41818889E-02  1.26284939E-02
1.90410000E-01  -2.80766667E-03  1.26915766E-02
1.91170000E-01  -2.32377778E-04  1.27405009E-02
1.91930000E-01  1.73471111E-02  1.27275667E-02
1.92690000E-01  -1.10107778E-02  1.26899655E-02
1.93450000E-01  -8.64288889E-03  1.28102183E-02
1.94210000E-01  1.11115778E-02  1.28116567E-02
1.94970000E-01  -8.28026667E-03  1.27113862E-02
1.95730000E-01  -5.28733333E-03  1.29625528E-02
1.96490000E-01  1.55044667E-02  1.28822637E-02
1.97250000E-01  -1.99277778E-03  1.29235884E-02
1.98010000E-01  -1.45148889E-03  1.28407215E-02
1.98770000E-01  1.23566667E-02  1.28055663E-02
1.99530000E-01  -1.03396889E-02  1.28470647E-02
2.00290000E-01  -4.56855556E-03  1.29536853E-02
2.01050000E-01  -5.10728889E-03  1.29651287E-02
2.01810000E-01  1.05913111E-02  1.28425880E-02
2.02570000E-01  1.27686222E-02  1.28877054E-02
2.03330000E-01  -2.94744444E-03  1.28800617E-02
2.04090000E-01  -6.32124444E-03  1.27766800E-02
2.04850000E-01  -1.58513556E-02  1.29108494E-02
2.05610000E-01  -1.96055111E-02  1.29240732E-02
2.06370000E-01  8.97364444E-03  1.29003002E-02
2.07130000E-01  -2.21335111E-02  1.29112215E-02
2.07890000E-01  1.67242889E-02  1.29174127E-02
2.08650000E-01  -1.03173556E-02  1.27932559E-02
2.09410000E-01  1.57611111E-03  1.30728844E-02
2.10170000E-01  -4.64120000E-03  1.29608986E-02
2.10930000E-01  -1.24179111E-02  1.29266002E-02
2.11690000E-01  4.92606667E-03  1.30137710E-02
2.12450000E-01  -1.15742889E-02  1.29323011E-02
2.13210000E-01  -4.40362222E-03  1.29311410E-02
2.13970000E-01  -1.84891778E-02  1.28364997E-02
2.14730000E-01  1.95423111E-02  1.29675446E-02
2.15490000E-01  -1.82068000E-02  1.29543388E-02
2.16250000E-01  -1.49619111E-02  1.28502562E-02
2.17010000E-01  -1.43810000E-02  1.28079830E-02
2.17770000E-01  -5.19297778E-03  1.26519574E-02
2.18530000E-01  -2.63446889E-02  1.27790672E-02
2.19290000E-01  -1.79191111E-03  1.26571730E-02
2.20050000E-01  1.57170222E-02  1.27113530E-02
2.20810000E-01  3.98200000E-03  1.27363013E-02
2.21570000E-01  -3.64957778E-03  1.26550985E-02
2.22330000E-01  1.19503556E-02  1.25555607E-02
2.23090000E-01  -8.91111111E-05  1.26026610E-02
2.23850000E-01  1.19352667E-02  1.25695848E-02
2.24610000E-01  5.33926667E-03  1.25500507E-02
2.25370000E-01  -3.63624444E-03  1.24436959E-02
2.26130000E-01  -1.19832000E-02  1.23540336E-02
2.26890000E-01  2.35422222E-02  1.24209462E-02
2.27650000E-01  5.05197778E-03  1.22528264E-02
2.28410000E-01  -7.13777778E-03  1.22076222E-02
2.29170000E-01  1.28822000E-02  1.21805005E-02
2.29930000E-01  -1.32017111E-02  1.21302949E-02
2.30690000E-01  -5.18104444E-03  1.20882897E-02
2.31450000E-01  2.05697778E-03  1.20649288E-02
2.32210000E-01  1.10904444E-03  1.20496776E-02
2.32970000E-01  -4.10466667E-04  1.20002943E-02
2.33730000E-01  5.77102222E-03  1.19907535E-02
2.34490000E-01  -1.39740000E-02  1.19611083E-02
2.35250000E-01  -1.68010222E-02  1.18500511E-02
2.36010000E-01  -1.94955556E-04  1.18048777E-02
2.36770000E-01  8.86477778E-03  1.18797764E-02
2.37530000E-01  4.45140000E-03  1.17973585E-02
2.38290000E-01  8.95457778E-03  1.17984688E-02
2.39050000E-01  -1.26392444E-02  1.17008276E-02
2.39810000E-01  2.99437778E-03  1.17058289E-02
2.40570000E-01  -1.33119111E-02  1.16104379E-02
2.41330000E-01  -6.21766667E-03  1.15617894E-02
2.42090000E-01  -8.46200000E-04  1.14291465E-02
2.42850000E-01  1.56259556E-02  1.14921522E-02
2.43610000E-01  4.87968889E-03  1.13867540E-02
2.44370000E-01  8.22742222E-03  1.15367135E-02
2.45130000E-01  -7.10446667E-03  1.13836828E-02
2.45890000E-01  7.37680000E-03  1.14104673E-02
2.46650000E-01  3.83302222E-03  1.13134264E-02
2.47410000E-01  1.23450000E-02  1.13036460E-02
2.48170000E-01  2.02417778E-03  1.12601245E-02
2.48930000E-01  -3.30668889E-03  1.12080098E-02
2.49690000E-01  -1.01786222E-02  1.11265859E-02
2.50450000E-01  4.88986667E-03  1.11443474E-02
2.51210000E-01  2.15731333E-02  1.11553355E-02
2.51970000E-01  -6.33177778E-03  1.10409156E-02
2.52730000E-01  -2.30729111E-02  1.10793317E-02
2.53490000E-01  -1.45792889E-02  1.09290979E-02
2.54250000E-01  -1.95754889E-02  1.08713400E-02
2.55010000E-01  -1.14655556E-02  1.09449868E-02
2.55770000E-01  4.78206667E-03  1.09471366E-02
2.56530000E-01  4.55435556E-03  1.08484901E-02
2.57290000E-01  -2.14928667E-02  1.08403222E-02
2.58050000E-01  -4.73491111E-03  1.08366424E-02
2.58810000E-01  8.49488889E-03  1.07650847E-02
2.59570000E-01  -2.43832889E-02  1.07692307E-02
2.60330000E-01  -4.15244444E-04  1.07063844E-02
2.61090000E-01  -1.55681556E-02  1.06919215E-02
2.61850000E-01  -1.71073556E-02  1.06254665E-02
2.62610000E-01  -4.24444444E-06  1.06831827E-02
2.63370000E-01  -5.73964444E-03  1.06219166E-02
2.64130000E-01  -1.14795556E-03  1.06037358E-02
2.64890000E-01  -1.66736222E-02  1.05771244E-02
2.65650000E-01  2.32892667E-02  1.05157903E-02
2.66410000E-01  7.27644444E-03  1.04501877E-02
2.67170000E-01  -1.86687556E-02  1.04162624E-02
2.67930000E-01  2.59693333E-03  1.04187201E-02
2.68690000E-01  3.48400000E-04  1.04467574E-02
2.69450000E-01  -1.84545333E-02  1.03161771E-02
2.70210000E-01  2.46565778E-02  1.03376775E-02
2.70970000E-01  -7.64468889E-03  1.03726283E-02
2.71720000E-01  -9.77977778E-03  1.03332330E-02
2.72480000E-01  2.65888889E-03  1.03408374E-02
2.73240000E-01  1.91362222E-02  1.02394667E-02
2.74000000E-01  -6.02340000E-03  1.02538438E-02
2.74760000E-01  3.44242222E-03  1.01681528E-02
2.75520000E-01  1.43016667E-02  1.02388136E-02
2.76280000E-01  -1.09242444E-02  1.01397641E-02
2.77040000E-01  5.00580000E-03  1.01750820E-02
2.77800000E-01  -1.30056667E-02  1.01331551E-02
2.78560000E-01  -2.27980000E-03  1.01001451E-02
2.79320000E-01  2.93244444E-03  1.00279437E-02
2.80080000E-01  9.23888889E-03  1.00191779E-02
2.80840000E-01  -1.91316222E-02  9.96940965E-03
2.81600000E-01  5.48455556E-03  9.99038290E-03
2.82360000E-01  1.43053778E-02  1.00371683E-02
2.83120000E-01  -8.35446667E-03  9.93539939E-03
2.83880000E-01  7.55520000E-03  9.92488346E-03
2.84640000E-01  4.11613333E-03  1.00090097E-02
2.85400000E-01  1.51697778E-02  9.93041534E-03
2.86160000E-01  -3.81404444E-03  9.94565843E-03
2.86920000E-01  -1.06271556E-02  9.86027113E-03
2.87680000E-01  -2.28506667E-03  9.93502306E-03
2.88440000E-01  -2.31916444E-02  9.88262844E-03
2.89200000E-01  1.05714444E-02  9.95935905E-03
2.89960000E-01  8.55804444E-03  9.96389888E-03
2.90720000E-01  -1.59458667E-02  1.00032841E-02
2.91480000E-01  -4.39640000E-03  9.90838263E-03
2.92240000E-01  -1.65717111E-02  9.98817818E-03
2.93000000E-01  -1.70707778E-02  9.97490676E-03
2.93760000E-01  2.33395556E-03  9.96305975E-03
2.94520000E-01  1.99897333E-02  1.00207549E-02
2.95280000E-01  2.32577111E-02  9.99114669E-03
2.96040000E-01  -4.45204444E-03  9.95743874E-03
2.96800000E-01  -3.28924444E-03  1.00076404E-02
2.97560000E-01  6.43433333E-03  1.00090970E-02
2.98320000E-01  4.19022222E-03  1.00126322E-02
2.99080000E-01  -8.66315556E-03  9.95840143E-03
2.99840000E-01  -5.14046667E-03  9.94610187E-03
3.00600000E-01  -5.18695556E-03  9.95067106E-03
3.01360000E-01  1.12587778E-02  9.87332467E-03
3.02120000E-01  -1.09285778E-02  9.96696577E-03
3.02880000E-01  7.92666667E-04  9.88284578E-03
3.03640000E-01  2.70955556E-04  9.87631439E-03
3.04400000E-01  -6.34311111E-03  9.86300173E-03
3.05160000E-01  1.12250667E-02  9.94513943E-03
3.05920000E-01  1.22937778E-03  9.97640040E-03
3.06680000E-01  -7.58248889E-03  9.98750961E-03
3.07440000E-01  6.75706667E-03  1.00719521E-02
3.08200000E-01  1.39419333E-02  9.98630976E-03
3.08960000E-01  -1.93026667E-03  1.01089191E-02
3.09720000E-01  -8.13131111E-03  1.00759678E-02
3.10480000E-01  -1.28666889E-02  1.00431122E-02
3.11240000E-01  -5.86826667E-03  1.00614692E-02
3.12000000E-01  3.93171111E-03  1.01029294E-02
3.12760000E-01  -2.73155556E-02  1.00513202E-02
3.13520000E-01  2.05270000E-02  1.00725792E-02
3.14280000E-01  1.86035556E-03  1.01316619E-02
3.15040000E-01  -9.02675556E-03  1.00722532E-02
3.15800000E-01  -1.50036444E-02  1.01046940E-02
3.16560000E-01  3.30348889E-03  1.01067119E-02
3.17320000E-01  -3.12911111E-04  1.00631253E-02
3.18080000E-01  4.20637778E-03  1.01371536E-02
3.18830000E-01  -7.90968889E-03  1.00575365E-02
3.19590000E-01  -2.79648889E-03  1.02041534E-02
3.20350000E-01  1.42704444E-03  1.02171582E-02
3.21110000E-01  8.56857778E-03  1.02209230E-02
3.21870000E-01  -7.11895556E-03  1.02782806E-02
3.22630000E-01  -4.29355556E-03  1.03013186E-02
3.23390000E-01  5.52371111E-03  1.03328037E-02
3.24150000E-01  5.89573333E-03  1.03591739E-02
3.24910000E-01  -9.83035556E-03  1.03542221E-02
3.25670000E-01  2.79024444E-02  1.03854339E-02
3.26430000E-01  3.67311111E-04  1.04012747E-02
3.27190000E-01  -2.91488889E-03  1.03931336E-02
3.27950000E-01  -1.26891556E-02  1.04318449E-02
3.28710000E-01  -4.65851111E-03  1.03362408E-02
3.29470000E-01  7.97475556E-03  1.03710942E-02
3.30230000E-01  6.93755556E-04  1.04362196E-02
3.30990000E-01  1.28148889E-03  1.03734261E-02
3.31750000E-01  7.89553333E-03  1.03733486E-02
3.32510000E-01  2.25304444E-03  1.03865962E-02
3.33270000E-01  6.99077778E-03  1.04572096E-02
3.34030000E-01  3.05335556E-03  1.04130058E-02
3.34790000E-01  -9.94273333E-03  1.04423363E-02
3.35550000E-01  -1.32067556E-02  1.04758202E-02
3.36310000E-01  -2.13669556E-02  1.04400886E-02
3.37070000E-01  2.62504444E-03  1.05741911E-02
3.37830000E-01  1.24172667E-02  1.05584298E-02
3.38590000E-01  5.15960000E-03  1.05446980E-02
3.39350000E-01  -9.92775556E-03  1.06119571E-02
3.40110000E-01  2.08773333E-03  1.05536474E-02
3.40870000E-01  -1.28052444E-02  1.06506437E-02
3.41630000E-01  -3.71140000E-03  1.05872334E-02
3.42390000E-01  1.44451111E-03  1.05075704E-02
3.43150000E-01  -1.18901778E-02  1.05950343E-02
3.43910000E-01  1.60532000E-02  1.06796715E-02
3.44670000E-01  -1.88535778E-02  1.06952273E-02
3.45430000E-01  1.53222000E-02  1.06453803E-02
3.46190000E-01  -1.44781333E-02  1.06351346E-02
3.46950000E-01  3.69364444E-03  1.06454016E-02
3.47710000E-01  4.98902222E-03  1.06416608E-02
3.48470000E-01  -1.08982000E-02  1.06331374E-02
3.49220000E-01  -8.75615556E-03  1.06815176E-02
3.49980000E-01  -1.54322222E-03  1.05390960E-02
3.50740000E-01  9.84822222E-04  1.03862023E-02
3.51500000E-01  -2.78717778E-03  1.03342784E-02
3.52260000E-01  2.22668889E-03  1.01452738E-02
3.53020000E-01  1.48908889E-03  1.00592678E-02
3.53780000E-01  -3.53924444E-03  1.02252379E-02
3.54540000E-01  1.59943556E-02  1.03931187E-02
3.55300000E-01  8.68877778E-03  1.03232634E-02
3.56060000E-01  6.73346667E-03  1.03102543E-02
3.56820000E-01  -2.60723111E-02  1.02966238E-02
3.57580000E-01  -8.87577778E-03  1.03475559E-02
3.58340000E-01  2.44108889E-03  1.03291498E-02
3.59100000E-01  -1.44857556E-02  1.03343932E-02
3.59860000E-01  3.82040000E-03  1.04324067E-02
3.60620000E-01  1.36290222E-02  1.03370473E-02
3.61380000E-01  -5.09244444E-04  1.03630464E-02
3.62140000E-01  -2.20200000E-04  1.03487713E-02
3.62900000E-01  7.19760000E-03  1.04240922E-02
3.63660000E-01  -5.89237778E-03  1.04782136E-02
3.64420000E-01  6.91555556E-05  1.03883909E-02
3.65180000E-01  -1.60315556E-03  1.04661536E-02
3.65940000E-01  6.32866667E-03  1.04702603E-02
3.66700000E-01  2.13850000E-02  1.04532093E-02
3.67460000E-01  9.98748889E-03  1.05228608E-02
3.68220000E-01  3.90395556E-03  1.05175639E-02
3.68980000E-01  1.04573556E-02  1.06591323E-02
3.69740000E-01  -4.66095556E-03  1.05821662E-02
3.70500000E-01  -9.13440000E-03  1.06187652E-02
3.71260000E-01  -1.38530000E-02  1.05922114E-02
3.72020000E-01  2.30315556E-03  1.07558064E-02
3.72770000E-01  -1.20826889E-02  1.07849991E-02
3.73530000E-01  5.03251111E-03  1.08310351E-02
3.74290000E-01  -9.45466667E-04  1.09121464E-02
3.75050000E-01  1.16267333E-02  1.10238082E-02
3.75810000E-01  5.53251111E-03  1.10363690E-02
3.76570000E-01  -4.75944444E-03  1.11689942E-02
3.77330000E-01  4.33471111E-03  1.11561619E-02
3.78090000E-01  -7.60322222E-03  1.12472609E-02
3.78850000E-01  -3.88844444E-03  1.13015161E-02
3.79610000E-01  -5.34977778E-03  1.14738936E-02
3.80370000E-01  -2.66275556E-03  1.15132670E-02
3.81130000E-01  1.88923333E-02  1.15902575E-02
3.81890000E-01  -1.77328667E-02  1.16621274E-02
3.82650000E-01  -9.33357778E-03  1.16960858E-02
3.83410000E-01  1.67496444E-02  1.17678743E-02
3.84170000E-01  -1.65931333E-02  1.17284992E-02
3.84930000E-01  1.23775556E-02  1.19225595E-02
3.85690000E-01  2.46700000E-03  1.19452699E-02
3.86450000E-01  -1.55792667E-02  1.20819503E-02
3.87210000E-01  1.16186667E-02  1.20567099E-02
3.87970000E-01  -2.12026889E-02  1.23166128E-02
3.88730000E-01  1.55352667E-02  1.22968203E-02
3.89490000E-01  -9.11477778E-03  1.23385111E-02
3.90250000E-01  -2.74254000E-02  1.24455537E-02
3.91010000E-01  -1.75143778E-02  1.25405036E-02
3.91770000E-01  2.17411778E-02  1.26309058E-02
3.92520000E-01  6.67231111E-03  1.27566879E-02
3.93280000E-01  1.25265333E-02  1.28268215E-02
3.94040000E-01  2.38581556E-02  1.29766310E-02
3.94800000E-01  -9.84442222E-03  1.28558208E-02
3.95560000E-01  6.73384444E-03  1.31616678E-02
3.96320000E-01  -6.30755556E-03  1.31051217E-02
3.97080000E-01  6.43715556E-03  1.31829314E-02
3.97840000E-01  1.53175111E-02  1.33443667E-02
3.98600000E-01  3.18288222E-02  1.33385947E-02
3.99360000E-01  1.21977556E-02  1.35188621E-02
4.00120000E-01  -4.04088889E-04  1.34531766E-02
4.00880000E-01  -2.45511111E-04  1.35938495E-02
4.01640000E-01  3.35444444E-03  1.38706049E-02
4.02400000E-01  -1.36148889E-02  1.37539424E-02
4.03160000E-01  -9.22326667E-03  1.39095520E-02
4.03920000E-01  -5.64053333E-03  2.44551924E+00
4.04680000E-01  8.04711111E-04  1.40231373E-02
4.05440000E-01  1.29805556E-02  1.40156587E-02
4.06200000E-01  3.13202222E-03  1.41325271E-02
4.06960000E-01  2.21578222E-02  1.41044377E-02
4.07720000E-01  3.47948889E-03  1.43365784E-02
4.08480000E-01  -1.01115556E-02  1.42221127E-02
4.09240000E-01  1.08090667E-02  1.44606794E-02
4.09990000E-01  3.21895556E-03  1.44175200E-02
4.10750000E-01  6.92504444E-03  1.44007511E-02
4.11510000E-01  3.37100000E-03  1.44663254E-02
4.12270000E-01  -5.28204444E-03  1.46265864E-02
4.13030000E-01  2.97146667E-03  1.46800401E-02
4.13790000E-01  1.38359111E-02  1.44589634E-02
4.14550000E-01  1.41142222E-02  1.44398134E-02
4.15310000E-01  -5.08722222E-03  1.48724007E-02
4.16070000E-01  2.45653111E-02  1.47744068E-02
4.16830000E-01  1.09613111E-02  1.47985116E-02
4.17590000E-01  2.83520222E-02  1.49935664E-02
4.18350000E-01  -1.44634889E-02  1.50621350E-02
4.19110000E-01  2.95677778E-03  1.50196157E-02
4.19870000E-01  -5.15333333E-03  1.51201848E-02
4.20630000E-01  2.53534667E-02  1.53128154E-02
4.21390000E-01  3.27954444E-02  1.52669644E-02
4.22150000E-01  1.68274222E-02  1.52494711E-02
4.22910000E-01  3.56704444E-03  1.54203227E-02
4.23670000E-01  2.14404667E-02  1.56970362E-02
4.24430000E-01  -4.14026667E-03  1.57574784E-02
4.25190000E-01  -4.88844444E-04  1.57014379E-02
4.25940000E-01  -5.32553333E-03  1.60094829E-02
4.26700000E-01  3.68044444E-03  1.60916248E-02
4.27460000E-01  -1.81915333E-02  1.63104251E-02
4.28220000E-01  1.29489778E-02  1.62809598E-02
4.28980000E-01  -2.05562000E-02  1.66023339E-02
4.29740000E-01  1.86939778E-02  1.67762088E-02
4.30500000E-01  6.48386667E-03  1.68273753E-02
4.31260000E-01  -5.99200000E-03  1.69660324E-02
4.32020000E-01  -4.26022222E-04  1.73119824E-02
4.32780000E-01  -4.74848889E-03  1.73852667E-02
4.33540000E-01  1.88722667E-02  1.75969149E-02
4.34300000E-01  -7.65855556E-03  1.78240224E-02
4.35060000E-01  -2.57000667E-02  1.80234554E-02


### HEADER:
#
#{
#    "analysis": {},
#    "counters": {
#        "comment": ""
#    },
#    "filename": "Trehalose 4b.dat",
#    "history": {
#        "subtraction": {
#            "initial_file": [
#                "A_D6_T_Hb11_4_snap_00001",
#                {
#                    "averaged_files": [
#                        [
#                            "D6_T_Hb11_4_snap_00001.dat"
#                        ],
#                        [
#                            "D6_T_Hb11_4_snap_00002.dat"
#                        ],
#                        [
#                            "D6_T_Hb11_4_snap_00003.dat"
#                        ],
#                        [
#                            "D6_T_Hb11_4_snap_00004.dat"
#                        ],
#                        [
#                            "D6_T_Hb11_4_snap_00005.dat"
#                        ],
#                        [
#                            "D6_T_Hb11_4_snap_00006.dat"
#                        ],
#                        [
#                            "D6_T_Hb11_4_snap_00007.dat"
#                        ],
#                        [
#                            "D6_T_Hb11_4_snap_00041.dat"
#                        ],
#                        [
#                            "D6_T_Hb11_4_snap_00050.dat"
#                        ]
#                    ]
#                }
#            ],
#            "subtracted_file": [
#                "A_D9_Trehalose_snap_00001",
#                {
#                    "averaged_files": [
#                        [
#                            "D9_Trehalose_snap_00001.dat"
#                        ],
#                        [
#                            "D9_Trehalose_snap_00002.dat"
#                        ],
#                        [
#                            "D9_Trehalose_snap_00003.dat"
#                        ],
#                        [
#                            "D9_Trehalose_snap_00004.dat"
#                        ],
#                        [
#                            "D9_Trehalose_snap_00005.dat"
#                        ],
#                        [
#                            "D9_Trehalose_snap_00006.dat"
#                        ],
#                        [
#                            "D9_Trehalose_snap_00007.dat"
#                        ],
#                        [
#                            "D9_Trehalose_snap_00008.dat"
#                        ],
#                        [
#                            "D9_Trehalose_snap_00009.dat"
#                        ],
#                        [
#                            "D9_Trehalose_snap_00010.dat"
#                        ],
#                        [
#                            "D9_Trehalose_snap_00011.dat"
#                        ],
#                        [
#                            "D9_Trehalose_snap_00012.dat"
#                        ],
#                        [
#                            "D9_Trehalose_snap_00013.dat"
#                        ],
#                        [
#                            "D9_Trehalose_snap_00014.dat"
#                        ],
#                        [
#                            "D9_Trehalose_snap_00015.dat"
#                        ],
#                        [
#                            "D9_Trehalose_snap_00016.dat"
#                        ],
#                        [
#                            "D9_Trehalose_snap_00017.dat"
#                        ],
#                        [
#                            "D9_Trehalose_snap_00018.dat"
#                        ],
#                        [
#                            "D9_Trehalose_snap_00019.dat"
#                        ],
#                        [
#                            "D9_Trehalose_snap_00020.dat"
#                        ],
#                        [
#                            "D9_Trehalose_snap_00021.dat"
#                        ],
#                        [
#                            "D9_Trehalose_snap_00022.dat"
#                        ],
#                        [
#                            "D9_Trehalose_snap_00023.dat"
#                        ],
#                        [
#                            "D9_Trehalose_snap_00024.dat"
#                        ],
#                        [
#                            "D9_Trehalose_snap_00025.dat"
#                        ],
#                        [
#                            "D9_Trehalose_snap_00026.dat"
#                        ],
#                        [
#                            "D9_Trehalose_snap_00027.dat"
#                        ],
#                        [
#                            "D9_Trehalose_snap_00028.dat"
#                        ],
#                        [
#                            "D9_Trehalose_snap_00029.dat"
#                        ],
#                        [
#                            "D9_Trehalose_snap_00030.dat"
#                        ],
#                        [
#                            "D9_Trehalose_snap_00031.dat"
#                        ],
#                        [
#                            "D9_Trehalose_snap_00032.dat"
#                        ],
#                        [
#                            "D9_Trehalose_snap_00033.dat"
#                        ],
#                        [
#                            "D9_Trehalose_snap_00034.dat"
#                        ],
#                        [
#                            "D9_Trehalose_snap_00035.dat"
#                        ],
#                        [
#                            "D9_Trehalose_snap_00036.dat"
#                        ],
#                        [
#                            "D9_Trehalose_snap_00037.dat"
#                        ],
#                        [
#                            "D9_Trehalose_snap_00038.dat"
#                        ],
#                        [
#                            "D9_Trehalose_snap_00039.dat"
#                        ],
#                        [
#                            "D9_Trehalose_snap_00040.dat"
#                        ],
#                        [
#                            "D9_Trehalose_snap_00041.dat"
#                        ],
#                        [
#                            "D9_Trehalose_snap_00042.dat"
#                        ],
#                        [
#                            "D9_Trehalose_snap_00043.dat"
#                        ],
#                        [
#                            "D9_Trehalose_snap_00044.dat"
#                        ],
#                        [
#                            "D9_Trehalose_snap_00045.dat"
#                        ],
#                        [
#                            "D9_Trehalose_snap_00046.dat"
#                        ],
#                        [
#                            "D9_Trehalose_snap_00047.dat"
#                        ],
#                        [
#                            "D9_Trehalose_snap_00048.dat"
#                        ],
#                        [
#                            "D9_Trehalose_snap_00049.dat"
#                        ],
#                        [
#                            "D9_Trehalose_snap_00050.dat"
#                        ]
#                    ]
#                }
#            ]
#        }
#    }
#}
```
