## Supplementary material for "LEA_4 motifs function alone and in conjunction with synergistic cosolutes to protect a labile enzyme during desiccation": File S1: Trehalose 4b.out

```
####      G N O M             Version 5.0 (r14832)      ####

                                               Thu Jan  5 15:25:22 2023


           ####      Configuration                                 ####


    System Type:                   arbitrary monodisperse (job = 0)

    Minimum characteristic size:         0.0000

    Maximum characteristic size:        30.0000

    rad56:                               0.0000

    Force 0.0 at r = rmin:                  yes

    Force 0.0 at r = rmax:                  yes

    Initial alpha:                       0.0000

    Initial random seed:      72977926033247360

    Points in real space:                   189


    Input  1:                      Trehalose 4b.dat

    First data point used:                    1

    Last data point used:                   559

    Scaling coefficient:             0.1000E+01

    Experimental setup:            point collimation


           ####      Results                                       ####


    Parameter    DISCRP  OSCILL  STABIL  SYSDEV  POSITV  VALCEN  SMOOTH

    Weight        1.000   3.000   3.000   3.000   1.000   1.000   1.000

    Sigma         0.300   0.600   0.120   0.120   0.120   0.120   0.600

    Ideal         0.700   1.100   0.000   1.000   1.000   0.950   0.000

    Current       0.559   1.254   0.124   1.018   1.000   0.913   3.129

               --------------------------------------------------------

    Estimate      0.803   0.936   0.345   1.000   1.000   0.909   0.000


    Angular range:                       0.0110 to       0.4351

    Reciprocal space Rg:             0.1326E+02

    Reciprocal space I(0):           0.2490E-01


    Real space range:                    0.0000 to      30.0000

    Real space Rg:                   0.1325E+02 +-   0.5358E+00

    Real space I(0):                 0.2490E-01 +-   0.2974E-02


    Highest ALPHA (theor):           0.1442E+01

    Current ALPHA:                   0.6844E+00


    Total Estimate:                      0.7351 (a REASONABLE solution)


           ####      Experimental Data and Fit                     ####


      S          J EXP       ERROR       J REG       I REG


   0.000000E+00                                                0.248970E-01

   0.734667E-03                                                0.248962E-01

   0.146933E-02                                                0.248939E-01

   0.220400E-02                                                0.248899E-01

   0.293867E-02                                                0.248844E-01

   0.367333E-02                                                0.248774E-01

   0.440800E-02                                                0.248687E-01

   0.514267E-02                                                0.248585E-01

   0.587733E-02                                                0.248467E-01

   0.661200E-02                                                0.248334E-01

   0.734667E-02                                                0.248185E-01

   0.808133E-02                                                0.248020E-01

   0.881600E-02                                                0.247839E-01

   0.955067E-02                                                0.247643E-01

   0.102853E-01                                                0.247432E-01

   0.110200E-01  -0.586911E+00   0.361252E+00   0.247205E-01   0.247205E-01

   0.117800E-01   0.100421E-01   0.270489E+00   0.246954E-01   0.246954E-01

   0.125400E-01   0.248456E-01   0.165204E+00   0.246686E-01   0.246686E-01

   0.133000E-01  -0.268049E-01   0.130861E+00   0.246402E-01   0.246402E-01

   0.140600E-01  -0.110330E+00   0.110644E+00   0.246102E-01   0.246102E-01

   0.148200E-01   0.854065E-01   0.111837E+00   0.245785E-01   0.245785E-01

   0.155800E-01  -0.306698E-01   0.998248E-01   0.245452E-01   0.245452E-01

   0.163400E-01  -0.132062E+00   0.886962E-01   0.245102E-01   0.245102E-01

   0.171000E-01   0.126336E+00   0.788438E-01   0.244736E-01   0.244736E-01

   0.178600E-01   0.116839E+00   0.697435E-01   0.244354E-01   0.244354E-01

   0.186200E-01   0.717127E-01   0.636002E-01   0.243956E-01   0.243956E-01

   0.193800E-01  -0.424116E-01   0.559013E-01   0.243542E-01   0.243542E-01

   0.201400E-01   0.338538E-01   0.530359E-01   0.243112E-01   0.243112E-01

   0.209000E-01   0.158586E-01   0.502488E-01   0.242666E-01   0.242666E-01

   0.216600E-01   0.567343E-01   0.491963E-01   0.242204E-01   0.242204E-01

   0.224200E-01  -0.123356E-01   0.457699E-01   0.241726E-01   0.241726E-01

   0.231800E-01   0.778514E-01   0.447271E-01   0.241233E-01   0.241233E-01

   0.239500E-01   0.584770E-01   0.418849E-01   0.240717E-01   0.240717E-01

   0.247100E-01   0.560030E-01   0.418781E-01   0.240192E-01   0.240192E-01

   0.254700E-01   0.497517E-01   0.397105E-01   0.239652E-01   0.239652E-01

   0.262300E-01   0.169144E-02   0.386804E-01   0.239097E-01   0.239097E-01

   0.269900E-01   0.550671E-02   0.373951E-01   0.238526E-01   0.238526E-01

   0.277500E-01   0.437895E-01   0.366658E-01   0.237939E-01   0.237939E-01

   0.285100E-01  -0.664233E-02   0.360143E-01   0.237338E-01   0.237338E-01

   0.292700E-01   0.102593E-01   0.350910E-01   0.236722E-01   0.236722E-01

   0.300300E-01  -0.158855E-01   0.342393E-01   0.236091E-01   0.236091E-01

   0.307900E-01  -0.239176E-01   0.334789E-01   0.235445E-01   0.235445E-01

   0.315500E-01  -0.190362E-01   0.333661E-01   0.234784E-01   0.234784E-01

   0.323100E-01   0.270478E-01   0.323737E-01   0.234108E-01   0.234108E-01

   0.330700E-01   0.429283E-01   0.315703E-01   0.233418E-01   0.233418E-01

   0.338300E-01   0.953229E-02   0.309498E-01   0.232714E-01   0.232714E-01

   0.345900E-01   0.273503E-01   0.301050E-01   0.231995E-01   0.231995E-01

   0.353500E-01   0.905993E-02   0.296289E-01   0.231262E-01   0.231262E-01

   0.361100E-01   0.201888E-01   0.295868E-01   0.230515E-01   0.230515E-01

   0.368700E-01  -0.316381E-01   0.289877E-01   0.229754E-01   0.229754E-01

   0.376300E-01  -0.553467E-02   0.283744E-01   0.228979E-01   0.228979E-01

   0.383900E-01  -0.110337E-01   0.281365E-01   0.228191E-01   0.228191E-01

   0.391500E-01   0.522092E-01   0.283125E-01   0.227389E-01   0.227389E-01

   0.399100E-01   0.144179E-01   0.268606E-01   0.226573E-01   0.226573E-01

   0.406700E-01   0.859589E-02   0.271967E-01   0.225744E-01   0.225744E-01

   0.414300E-01   0.299294E-01   0.265100E-01   0.224901E-01   0.224901E-01

   0.421900E-01   0.257264E-01   0.263120E-01   0.224046E-01   0.224046E-01

   0.429500E-01   0.191586E-01   0.260744E-01   0.223177E-01   0.223177E-01

   0.437100E-01   0.178200E-01   0.252687E-01   0.222296E-01   0.222296E-01

   0.444700E-01   0.167483E-01   0.248081E-01   0.221402E-01   0.221402E-01

   0.452300E-01   0.893451E-02   0.247774E-01   0.220495E-01   0.220495E-01

   0.459900E-01   0.260148E-01   0.239898E-01   0.219576E-01   0.219576E-01

   0.467500E-01   0.102907E-01   0.239848E-01   0.218645E-01   0.218645E-01

   0.475100E-01   0.565177E-01   0.239055E-01   0.217701E-01   0.217701E-01

   0.482700E-01   0.931300E-02   0.234376E-01   0.216745E-01   0.216745E-01

   0.490300E-01   0.382590E-01   0.233253E-01   0.215778E-01   0.215778E-01

   0.497900E-01   0.539348E-01   0.232240E-01   0.214798E-01   0.214798E-01

   0.505500E-01  -0.503782E-02   0.229175E-01   0.213807E-01   0.213807E-01

   0.513100E-01   0.186021E-01   0.226450E-01   0.212805E-01   0.212805E-01

   0.520700E-01   0.191822E-01   0.224580E-01   0.211791E-01   0.211791E-01

   0.528300E-01   0.229965E-01   0.223673E-01   0.210767E-01   0.210767E-01

   0.535900E-01   0.264646E-01   0.220829E-01   0.209731E-01   0.209731E-01

   0.543500E-01   0.525384E-01   0.220557E-01   0.208684E-01   0.208684E-01

   0.551100E-01   0.233904E-01   0.218010E-01   0.207627E-01   0.207627E-01

   0.558700E-01   0.230887E-01   0.216774E-01   0.206559E-01   0.206559E-01

   0.566300E-01   0.172980E-01   0.215062E-01   0.205480E-01   0.205480E-01

   0.573900E-01  -0.157093E-01   0.212818E-01   0.204392E-01   0.204392E-01

   0.581500E-01   0.246718E-01   0.211599E-01   0.203293E-01   0.203293E-01

   0.589100E-01   0.179284E-01   0.207478E-01   0.202185E-01   0.202185E-01

   0.596700E-01   0.420058E-01   0.206277E-01   0.201067E-01   0.201067E-01

   0.604300E-01   0.263264E-01   0.205432E-01   0.199939E-01   0.199939E-01

   0.611900E-01   0.644833E-01   0.207421E-01   0.198802E-01   0.198802E-01

   0.619500E-01   0.209005E-01   0.200980E-01   0.197655E-01   0.197655E-01

   0.627100E-01  -0.304827E-02   0.201039E-01   0.196500E-01   0.196500E-01

   0.634700E-01   0.340866E-01   0.199299E-01   0.195335E-01   0.195335E-01

   0.642300E-01   0.167967E-01   0.197625E-01   0.194162E-01   0.194162E-01

   0.649900E-01   0.597122E-02   0.196418E-01   0.192981E-01   0.192981E-01

   0.657500E-01   0.172311E-01   0.197133E-01   0.191790E-01   0.191790E-01

   0.665100E-01   0.409007E-01   0.195791E-01   0.190592E-01   0.190592E-01

   0.672700E-01   0.460718E-01   0.193139E-01   0.189386E-01   0.189386E-01

   0.680300E-01   0.321115E-01   0.192477E-01   0.188172E-01   0.188172E-01

   0.687900E-01   0.405212E-01   0.191155E-01   0.186950E-01   0.186950E-01

   0.695500E-01   0.432894E-01   0.189621E-01   0.185720E-01   0.185720E-01

   0.703100E-01   0.236591E-01   0.187247E-01   0.184483E-01   0.184483E-01

   0.710700E-01   0.233433E-01   0.186802E-01   0.183239E-01   0.183239E-01

   0.718300E-01   0.151333E-01   0.186296E-01   0.181988E-01   0.181988E-01

   0.725900E-01  -0.791556E-03   0.183550E-01   0.180731E-01   0.180731E-01

   0.733500E-01   0.660436E-02   0.183798E-01   0.179466E-01   0.179466E-01

   0.741200E-01   0.296502E-01   0.182607E-01   0.178179E-01   0.178179E-01

   0.748800E-01   0.175195E-01   0.180936E-01   0.176901E-01   0.176901E-01

   0.756400E-01  -0.529182E-02   0.179385E-01   0.175618E-01   0.175618E-01

   0.764000E-01   0.417633E-02   0.178255E-01   0.174329E-01   0.174329E-01

   0.771600E-01   0.157428E-01   0.179281E-01   0.173034E-01   0.173034E-01

   0.779200E-01  -0.853949E-02   0.176309E-01   0.171733E-01   0.171733E-01

   0.786800E-01   0.217230E-01   0.176665E-01   0.170427E-01   0.170427E-01

   0.794400E-01   0.224930E-01   0.175814E-01   0.169116E-01   0.169116E-01

   0.802000E-01   0.288404E-01   0.174521E-01   0.167800E-01   0.167800E-01

   0.809600E-01   0.953809E-02   0.173485E-01   0.166478E-01   0.166478E-01

   0.817200E-01   0.145707E-01   0.172540E-01   0.165153E-01   0.165153E-01

   0.824800E-01   0.419171E-01   0.171678E-01   0.163823E-01   0.163823E-01

   0.832400E-01   0.114568E-01   0.170444E-01   0.162488E-01   0.162488E-01

   0.840000E-01   0.253807E-01   0.168119E-01   0.161150E-01   0.161150E-01

   0.847600E-01   0.918520E-02   0.167303E-01   0.159807E-01   0.159807E-01

   0.855200E-01   0.456985E-01   0.169328E-01   0.158461E-01   0.158461E-01

   0.862800E-01   0.152359E-01   0.170134E-01   0.157111E-01   0.157111E-01

   0.870400E-01   0.286695E-01   0.175243E-01   0.155758E-01   0.155758E-01

   0.878000E-01   0.277203E-01   0.176681E-01   0.154401E-01   0.154401E-01

   0.885600E-01   0.227141E-01   0.179433E-01   0.153042E-01   0.153042E-01

   0.893200E-01   0.221508E-01   0.179999E-01   0.151680E-01   0.151680E-01

   0.900800E-01  -0.183589E-02   0.181840E-01   0.150315E-01   0.150315E-01

   0.908400E-01   0.254773E-02   0.182055E-01   0.148947E-01   0.148947E-01

   0.916000E-01   0.229486E-01   0.185187E-01   0.147577E-01   0.147577E-01

   0.923600E-01   0.128722E-01   0.184263E-01   0.146206E-01   0.146206E-01

   0.931200E-01  -0.672164E-02   0.182569E-01   0.144832E-01   0.144832E-01

   0.938800E-01   0.121923E-01   0.186526E-01   0.143456E-01   0.143456E-01

   0.946400E-01   0.118138E-01   0.186560E-01   0.142079E-01   0.142079E-01

   0.954000E-01   0.278783E-01   0.188400E-01   0.140701E-01   0.140701E-01

   0.961600E-01  -0.210097E-01   0.187619E-01   0.139321E-01   0.139321E-01

   0.969200E-01   0.150266E-01   0.185887E-01   0.137940E-01   0.137940E-01

   0.976800E-01  -0.861802E-02   0.188134E-01   0.136558E-01   0.136558E-01

   0.984400E-01   0.101854E-01   0.183235E-01   0.135176E-01   0.135176E-01

   0.992000E-01   0.114504E-01   0.183614E-01   0.133793E-01   0.133793E-01

   0.999600E-01   0.244576E-01   0.179136E-01   0.132410E-01   0.132410E-01

   0.100720E+00  -0.181484E-01   0.176602E-01   0.131026E-01   0.131026E-01

   0.101480E+00   0.209654E-01   0.171302E-01   0.129643E-01   0.129643E-01

   0.102240E+00   0.193133E-01   0.171850E-01   0.128260E-01   0.128260E-01

   0.103000E+00   0.508620E-02   0.167665E-01   0.126877E-01   0.126877E-01

   0.103760E+00   0.385253E-01   0.166398E-01   0.125494E-01   0.125494E-01

   0.104520E+00   0.231823E-01   0.166612E-01   0.124113E-01   0.124113E-01

   0.105280E+00   0.170938E-01   0.164337E-01   0.122732E-01   0.122732E-01

   0.106040E+00   0.231827E-01   0.164075E-01   0.121352E-01   0.121352E-01

   0.106800E+00   0.269937E-01   0.162419E-01   0.119973E-01   0.119973E-01

   0.107560E+00   0.108582E-01   0.162980E-01   0.118596E-01   0.118596E-01

   0.108320E+00   0.689447E-02   0.160381E-01   0.117220E-01   0.117220E-01

   0.109080E+00   0.395167E-02   0.160550E-01   0.115846E-01   0.115846E-01

   0.109840E+00   0.219744E-01   0.159039E-01   0.114474E-01   0.114474E-01

   0.110600E+00   0.204986E-01   0.161169E-01   0.113104E-01   0.113104E-01

   0.111360E+00   0.362022E-01   0.161137E-01   0.111736E-01   0.111736E-01

   0.112120E+00   0.352933E-01   0.159959E-01   0.110370E-01   0.110370E-01

   0.112880E+00  -0.104568E-01   0.158541E-01   0.109007E-01   0.109007E-01

   0.113640E+00  -0.389187E-02   0.157598E-01   0.107647E-01   0.107647E-01

   0.114400E+00   0.169508E-01   0.158050E-01   0.106289E-01   0.106289E-01

   0.115160E+00  -0.442429E-02   0.154745E-01   0.104934E-01   0.104934E-01

   0.115920E+00   0.183185E-01   0.154881E-01   0.103582E-01   0.103582E-01

   0.116680E+00   0.167232E-01   0.153724E-01   0.102234E-01   0.102234E-01

   0.117440E+00   0.235857E-01   0.152553E-01   0.100889E-01   0.100889E-01

   0.118200E+00  -0.190021E-01   0.152235E-01   0.995477E-02   0.995477E-02

   0.118960E+00   0.152578E-02   0.149853E-01   0.982100E-02   0.982100E-02

   0.119720E+00  -0.121324E-02   0.151056E-01   0.968762E-02   0.968762E-02

   0.120480E+00   0.223750E-01   0.150705E-01   0.955464E-02   0.955464E-02

   0.121240E+00  -0.263116E-02   0.148653E-01   0.942208E-02   0.942208E-02

   0.122000E+00   0.245832E-01   0.148104E-01   0.928994E-02   0.928994E-02

   0.122760E+00   0.232027E-01   0.147838E-01   0.915825E-02   0.915825E-02

   0.123520E+00   0.104764E-02   0.146536E-01   0.902702E-02   0.902702E-02

   0.124280E+00  -0.220515E-01   0.145672E-01   0.889626E-02   0.889626E-02

   0.125040E+00  -0.128806E-01   0.145211E-01   0.876599E-02   0.876599E-02

   0.125800E+00   0.335605E-01   0.144427E-01   0.863621E-02   0.863621E-02

   0.126560E+00  -0.504711E-02   0.143210E-01   0.850695E-02   0.850695E-02

   0.127320E+00   0.988224E-02   0.143279E-01   0.837821E-02   0.837821E-02

   0.128080E+00  -0.184076E-01   0.142080E-01   0.825001E-02   0.825001E-02

   0.128840E+00   0.144730E-01   0.142232E-01   0.812237E-02   0.812237E-02

   0.129600E+00   0.743589E-02   0.140801E-01   0.799528E-02   0.799528E-02

   0.130360E+00   0.985860E-02   0.141180E-01   0.786878E-02   0.786878E-02

   0.131120E+00  -0.395593E-02   0.139467E-01   0.774286E-02   0.774286E-02

   0.131880E+00   0.754373E-02   0.138590E-01   0.761755E-02   0.761755E-02

   0.132640E+00   0.340461E-01   0.138425E-01   0.749285E-02   0.749285E-02

   0.133400E+00   0.140239E-01   0.135918E-01   0.736877E-02   0.736877E-02

   0.134160E+00   0.817069E-02   0.136921E-01   0.724533E-02   0.724533E-02

   0.134920E+00   0.223318E-02   0.134745E-01   0.712254E-02   0.712254E-02

   0.135680E+00   0.229294E-01   0.135085E-01   0.700041E-02   0.700041E-02

   0.136440E+00   0.198618E-01   0.135977E-01   0.687895E-02   0.687895E-02

   0.137200E+00   0.858402E-02   0.133913E-01   0.675817E-02   0.675817E-02

   0.137960E+00  -0.618002E-02   0.132830E-01   0.663809E-02   0.663809E-02

   0.138730E+00   0.100778E-02   0.132054E-01   0.651714E-02   0.651714E-02

   0.139490E+00   0.958022E-02   0.132687E-01   0.639848E-02   0.639848E-02

   0.140250E+00   0.238146E-01   0.132162E-01   0.628055E-02   0.628055E-02

   0.141010E+00   0.115280E-01   0.131997E-01   0.616335E-02   0.616335E-02

   0.141770E+00   0.457087E-02   0.130303E-01   0.604689E-02   0.604689E-02

   0.142530E+00   0.507389E-02   0.131538E-01   0.593119E-02   0.593119E-02

   0.143290E+00  -0.883687E-02   0.129787E-01   0.581625E-02   0.581625E-02

   0.144050E+00   0.151006E-01   0.130082E-01   0.570208E-02   0.570208E-02

   0.144810E+00   0.345652E-01   0.129163E-01   0.558870E-02   0.558870E-02

   0.145570E+00   0.181262E-01   0.129118E-01   0.547610E-02   0.547610E-02

   0.146330E+00   0.537716E-02   0.128798E-01   0.536431E-02   0.536431E-02

   0.147090E+00   0.129650E-01   0.127680E-01   0.525332E-02   0.525332E-02

   0.147850E+00   0.155016E-01   0.126592E-01   0.514315E-02   0.514315E-02

   0.148610E+00   0.717353E-02   0.127595E-01   0.503381E-02   0.503381E-02

   0.149370E+00   0.127233E-01   0.127420E-01   0.492529E-02   0.492529E-02

   0.150130E+00  -0.540280E-02   0.125611E-01   0.481762E-02   0.481762E-02

   0.150890E+00   0.104844E-01   0.125513E-01   0.471079E-02   0.471079E-02

   0.151650E+00  -0.130805E-01   0.125043E-01   0.460482E-02   0.460482E-02

   0.152410E+00   0.186764E-02   0.124866E-01   0.449971E-02   0.449971E-02

   0.153170E+00   0.144091E-01   0.124368E-01   0.439546E-02   0.439546E-02

   0.153930E+00  -0.440842E-02   0.123492E-01   0.429210E-02   0.429210E-02

   0.154690E+00   0.182071E-01   0.123601E-01   0.418961E-02   0.418961E-02

   0.155450E+00   0.808642E-02   0.124552E-01   0.408802E-02   0.408802E-02

   0.156210E+00   0.783073E-02   0.122640E-01   0.398732E-02   0.398732E-02

   0.156970E+00   0.794358E-02   0.122542E-01   0.388752E-02   0.388752E-02

   0.157730E+00   0.129248E-01   0.122480E-01   0.378862E-02   0.378862E-02

   0.158490E+00  -0.796958E-02   0.122400E-01   0.369064E-02   0.369064E-02

   0.159250E+00   0.229960E-01   0.121848E-01   0.359358E-02   0.359358E-02

   0.160010E+00   0.849693E-02   0.120719E-01   0.349743E-02   0.349743E-02

   0.160770E+00  -0.117496E-02   0.120941E-01   0.340222E-02   0.340222E-02

   0.161530E+00   0.252424E-02   0.120208E-01   0.330793E-02   0.330793E-02

   0.162290E+00  -0.208488E-01   0.119965E-01   0.321459E-02   0.321459E-02

   0.163050E+00   0.555531E-02   0.119168E-01   0.312218E-02   0.312218E-02

   0.163810E+00   0.101652E-01   0.118760E-01   0.303072E-02   0.303072E-02

   0.164570E+00   0.254532E-01   0.118624E-01   0.294021E-02   0.294021E-02

   0.165330E+00  -0.135272E-01   0.117994E-01   0.285065E-02   0.285065E-02

   0.166090E+00   0.152527E-02   0.117931E-01   0.276205E-02   0.276205E-02

   0.166850E+00  -0.153024E-01   0.117038E-01   0.267441E-02   0.267441E-02

   0.167610E+00  -0.126575E-01   0.116116E-01   0.258773E-02   0.258773E-02

   0.168370E+00   0.401264E-02   0.117227E-01   0.250202E-02   0.250202E-02

   0.169130E+00  -0.152125E-01   0.116453E-01   0.241727E-02   0.241727E-02

   0.169890E+00   0.390362E-02   0.116726E-01   0.233350E-02   0.233350E-02

   0.170650E+00   0.172580E-02   0.116019E-01   0.225070E-02   0.225070E-02

   0.171410E+00   0.301684E-02   0.115385E-01   0.216887E-02   0.216887E-02

   0.172170E+00   0.231203E-01   0.114878E-01   0.208803E-02   0.208803E-02

   0.172930E+00  -0.243469E-01   0.114366E-01   0.200816E-02   0.200816E-02

   0.173690E+00   0.681120E-02   0.113783E-01   0.192928E-02   0.192928E-02

   0.174450E+00  -0.240484E-01   0.114337E-01   0.185138E-02   0.185138E-02

   0.175210E+00   0.126397E-01   0.115794E-01   0.177446E-02   0.177446E-02

   0.175970E+00  -0.853127E-02   0.117213E-01   0.169853E-02   0.169853E-02

   0.176730E+00   0.660071E-02   0.118569E-01   0.162358E-02   0.162358E-02

   0.177490E+00   0.252531E-02   0.119349E-01   0.154962E-02   0.154962E-02

   0.178250E+00   0.100588E-01   0.120235E-01   0.147665E-02   0.147665E-02

   0.179010E+00  -0.173555E-01   0.121342E-01   0.140467E-02   0.140467E-02

   0.179770E+00   0.648129E-02   0.121668E-01   0.133367E-02   0.133367E-02

   0.180530E+00   0.251253E-01   0.121527E-01   0.126366E-02   0.126366E-02

   0.181290E+00   0.580782E-02   0.123412E-01   0.119464E-02   0.119464E-02

   0.182050E+00  -0.924298E-02   0.123715E-01   0.112660E-02   0.112660E-02

   0.182810E+00   0.114347E-01   0.123653E-01   0.105956E-02   0.105956E-02

   0.183570E+00   0.149476E-01   0.124024E-01   0.993494E-03   0.993494E-03

   0.184330E+00  -0.193878E-02   0.123512E-01   0.928417E-03   0.928417E-03

   0.185090E+00  -0.107532E-01   0.125369E-01   0.864324E-03   0.864324E-03

   0.185850E+00  -0.145784E-02   0.125401E-01   0.801213E-03   0.801213E-03

   0.186610E+00  -0.102686E-01   0.124670E-01   0.739083E-03   0.739083E-03

   0.187370E+00  -0.131219E-01   0.125826E-01   0.677933E-03   0.677933E-03

   0.188130E+00   0.271851E-02   0.125044E-01   0.617761E-03   0.617761E-03

   0.188890E+00  -0.144084E-01   0.126552E-01   0.558564E-03   0.558564E-03

   0.189650E+00  -0.141819E-01   0.126285E-01   0.500341E-03   0.500341E-03

   0.190410E+00  -0.280767E-02   0.126916E-01   0.443089E-03   0.443089E-03

   0.191170E+00  -0.232378E-03   0.127405E-01   0.386807E-03   0.386807E-03

   0.191930E+00   0.173471E-01   0.127276E-01   0.331491E-03   0.331491E-03

   0.192690E+00  -0.110108E-01   0.126900E-01   0.277138E-03   0.277138E-03

   0.193450E+00  -0.864289E-02   0.128102E-01   0.223747E-03   0.223747E-03

   0.194210E+00   0.111116E-01   0.128117E-01   0.171313E-03   0.171313E-03

   0.194970E+00  -0.828027E-02   0.127114E-01   0.119834E-03   0.119834E-03

   0.195730E+00  -0.528733E-02   0.129626E-01   0.693064E-04   0.693064E-04

   0.196490E+00   0.155045E-01   0.128823E-01   0.197260E-04   0.197260E-04

   0.197250E+00  -0.199278E-02   0.129236E-01  -0.289094E-04  -0.289094E-04

   0.198010E+00  -0.145149E-02   0.128407E-01  -0.766048E-04  -0.766048E-04

   0.198770E+00   0.123567E-01   0.128056E-01  -0.123364E-03  -0.123364E-03

   0.199530E+00  -0.103397E-01   0.128471E-01  -0.169190E-03  -0.169190E-03

   0.200290E+00  -0.456856E-02   0.129537E-01  -0.214089E-03  -0.214089E-03

   0.201050E+00  -0.510729E-02   0.129651E-01  -0.258064E-03  -0.258064E-03

   0.201810E+00   0.105913E-01   0.128426E-01  -0.301119E-03  -0.301119E-03

   0.202570E+00   0.127686E-01   0.128877E-01  -0.343259E-03  -0.343259E-03

   0.203330E+00  -0.294744E-02   0.128801E-01  -0.384490E-03  -0.384490E-03

   0.204090E+00  -0.632124E-02   0.127767E-01  -0.424815E-03  -0.424815E-03

   0.204850E+00  -0.158514E-01   0.129108E-01  -0.464240E-03  -0.464240E-03

   0.205610E+00  -0.196055E-01   0.129241E-01  -0.502770E-03  -0.502770E-03

   0.206370E+00   0.897364E-02   0.129003E-01  -0.540410E-03  -0.540410E-03

   0.207130E+00  -0.221335E-01   0.129112E-01  -0.577166E-03  -0.577166E-03

   0.207890E+00   0.167243E-01   0.129174E-01  -0.613043E-03  -0.613043E-03

   0.208650E+00  -0.103174E-01   0.127933E-01  -0.648046E-03  -0.648046E-03

   0.209410E+00   0.157611E-02   0.130729E-01  -0.682181E-03  -0.682181E-03

   0.210170E+00  -0.464120E-02   0.129609E-01  -0.715455E-03  -0.715455E-03

   0.210930E+00  -0.124179E-01   0.129266E-01  -0.747873E-03  -0.747873E-03

   0.211690E+00   0.492607E-02   0.130138E-01  -0.779440E-03  -0.779440E-03

   0.212450E+00  -0.115743E-01   0.129323E-01  -0.810164E-03  -0.810164E-03

   0.213210E+00  -0.440362E-02   0.129311E-01  -0.840051E-03  -0.840051E-03

   0.213970E+00  -0.184892E-01   0.128365E-01  -0.869106E-03  -0.869106E-03

   0.214730E+00   0.195423E-01   0.129675E-01  -0.897336E-03  -0.897336E-03

   0.215490E+00  -0.182068E-01   0.129543E-01  -0.924748E-03  -0.924748E-03

   0.216250E+00  -0.149619E-01   0.128503E-01  -0.951348E-03  -0.951348E-03

   0.217010E+00  -0.143810E-01   0.128080E-01  -0.977144E-03  -0.977144E-03

   0.217770E+00  -0.519298E-02   0.126520E-01  -0.100214E-02  -0.100214E-02

   0.218530E+00  -0.263447E-01   0.127791E-01  -0.102635E-02  -0.102635E-02

   0.219290E+00  -0.179191E-02   0.126572E-01  -0.104977E-02  -0.104977E-02

   0.220050E+00   0.157170E-01   0.127114E-01  -0.107241E-02  -0.107241E-02

   0.220810E+00   0.398200E-02   0.127363E-01  -0.109429E-02  -0.109429E-02

   0.221570E+00  -0.364958E-02   0.126551E-01  -0.111540E-02  -0.111540E-02

   0.222330E+00   0.119504E-01   0.125556E-01  -0.113576E-02  -0.113576E-02

   0.223090E+00  -0.891111E-04   0.126027E-01  -0.115536E-02  -0.115536E-02

   0.223850E+00   0.119353E-01   0.125696E-01  -0.117423E-02  -0.117423E-02

   0.224610E+00   0.533927E-02   0.125501E-01  -0.119236E-02  -0.119236E-02

   0.225370E+00  -0.363624E-02   0.124437E-01  -0.120977E-02  -0.120977E-02

   0.226130E+00  -0.119832E-01   0.123540E-01  -0.122646E-02  -0.122646E-02

   0.226890E+00   0.235422E-01   0.124209E-01  -0.124244E-02  -0.124244E-02

   0.227650E+00   0.505198E-02   0.122528E-01  -0.125772E-02  -0.125772E-02

   0.228410E+00  -0.713778E-02   0.122076E-01  -0.127230E-02  -0.127230E-02

   0.229170E+00   0.128822E-01   0.121805E-01  -0.128620E-02  -0.128620E-02

   0.229930E+00  -0.132017E-01   0.121303E-01  -0.129941E-02  -0.129941E-02

   0.230690E+00  -0.518104E-02   0.120883E-01  -0.131196E-02  -0.131196E-02

   0.231450E+00   0.205698E-02   0.120649E-01  -0.132384E-02  -0.132384E-02

   0.232210E+00   0.110904E-02   0.120497E-01  -0.133507E-02  -0.133507E-02

   0.232970E+00  -0.410467E-03   0.120003E-01  -0.134565E-02  -0.134565E-02

   0.233730E+00   0.577102E-02   0.119908E-01  -0.135559E-02  -0.135559E-02

   0.234490E+00  -0.139740E-01   0.119611E-01  -0.136490E-02  -0.136490E-02

   0.235250E+00  -0.168010E-01   0.118501E-01  -0.137359E-02  -0.137359E-02

   0.236010E+00  -0.194956E-03   0.118049E-01  -0.138166E-02  -0.138166E-02

   0.236770E+00   0.886478E-02   0.118798E-01  -0.138913E-02  -0.138913E-02

   0.237530E+00   0.445140E-02   0.117974E-01  -0.139600E-02  -0.139600E-02

   0.238290E+00   0.895458E-02   0.117985E-01  -0.140229E-02  -0.140229E-02

   0.239050E+00  -0.126392E-01   0.117008E-01  -0.140799E-02  -0.140799E-02

   0.239810E+00   0.299438E-02   0.117058E-01  -0.141312E-02  -0.141312E-02

   0.240570E+00  -0.133119E-01   0.116104E-01  -0.141768E-02  -0.141768E-02

   0.241330E+00  -0.621767E-02   0.115618E-01  -0.142169E-02  -0.142169E-02

   0.242090E+00  -0.846200E-03   0.114291E-01  -0.142515E-02  -0.142515E-02

   0.242850E+00   0.156260E-01   0.114922E-01  -0.142808E-02  -0.142808E-02

   0.243610E+00   0.487969E-02   0.113868E-01  -0.143047E-02  -0.143047E-02

   0.244370E+00   0.822742E-02   0.115367E-01  -0.143234E-02  -0.143234E-02

   0.245130E+00  -0.710447E-02   0.113837E-01  -0.143370E-02  -0.143370E-02

   0.245890E+00   0.737680E-02   0.114105E-01  -0.143456E-02  -0.143456E-02

   0.246650E+00   0.383302E-02   0.113134E-01  -0.143491E-02  -0.143491E-02

   0.247410E+00   0.123450E-01   0.113036E-01  -0.143478E-02  -0.143478E-02

   0.248170E+00   0.202418E-02   0.112601E-01  -0.143418E-02  -0.143418E-02

   0.248930E+00  -0.330669E-02   0.112080E-01  -0.143310E-02  -0.143310E-02

   0.249690E+00  -0.101786E-01   0.111266E-01  -0.143155E-02  -0.143155E-02

   0.250450E+00   0.488987E-02   0.111443E-01  -0.142956E-02  -0.142956E-02

   0.251210E+00   0.215731E-01   0.111553E-01  -0.142712E-02  -0.142712E-02

   0.251970E+00  -0.633178E-02   0.110409E-01  -0.142424E-02  -0.142424E-02

   0.252730E+00  -0.230729E-01   0.110793E-01  -0.142093E-02  -0.142093E-02

   0.253490E+00  -0.145793E-01   0.109291E-01  -0.141721E-02  -0.141721E-02

   0.254250E+00  -0.195755E-01   0.108713E-01  -0.141307E-02  -0.141307E-02

   0.255010E+00  -0.114656E-01   0.109450E-01  -0.140853E-02  -0.140853E-02

   0.255770E+00   0.478207E-02   0.109471E-01  -0.140360E-02  -0.140360E-02

   0.256530E+00   0.455436E-02   0.108485E-01  -0.139828E-02  -0.139828E-02

   0.257290E+00  -0.214929E-01   0.108403E-01  -0.139258E-02  -0.139258E-02

   0.258050E+00  -0.473491E-02   0.108366E-01  -0.138651E-02  -0.138651E-02

   0.258810E+00   0.849489E-02   0.107651E-01  -0.138008E-02  -0.138008E-02

   0.259570E+00  -0.243833E-01   0.107692E-01  -0.137330E-02  -0.137330E-02

   0.260330E+00  -0.415244E-03   0.107064E-01  -0.136617E-02  -0.136617E-02

   0.261090E+00  -0.155682E-01   0.106919E-01  -0.135871E-02  -0.135871E-02

   0.261850E+00  -0.171074E-01   0.106255E-01  -0.135092E-02  -0.135092E-02

   0.262610E+00  -0.424444E-05   0.106832E-01  -0.134280E-02  -0.134280E-02

   0.263370E+00  -0.573964E-02   0.106219E-01  -0.133438E-02  -0.133438E-02

   0.264130E+00  -0.114796E-02   0.106037E-01  -0.132565E-02  -0.132565E-02

   0.264890E+00  -0.166736E-01   0.105771E-01  -0.131663E-02  -0.131663E-02

   0.265650E+00   0.232893E-01   0.105158E-01  -0.130731E-02  -0.130731E-02

   0.266410E+00   0.727644E-02   0.104502E-01  -0.129772E-02  -0.129772E-02

   0.267170E+00  -0.186688E-01   0.104163E-01  -0.128786E-02  -0.128786E-02

   0.267930E+00   0.259693E-02   0.104187E-01  -0.127773E-02  -0.127773E-02

   0.268690E+00   0.348400E-03   0.104468E-01  -0.126734E-02  -0.126734E-02

   0.269450E+00  -0.184545E-01   0.103162E-01  -0.125671E-02  -0.125671E-02

   0.270210E+00   0.246566E-01   0.103377E-01  -0.124583E-02  -0.124583E-02

   0.270970E+00  -0.764469E-02   0.103726E-01  -0.123472E-02  -0.123472E-02

   0.271720E+00  -0.977978E-02   0.103332E-01  -0.122354E-02  -0.122354E-02

   0.272480E+00   0.265889E-02   0.103408E-01  -0.121199E-02  -0.121199E-02

   0.273240E+00   0.191362E-01   0.102395E-01  -0.120022E-02  -0.120022E-02

   0.274000E+00  -0.602340E-02   0.102538E-01  -0.118826E-02  -0.118826E-02

   0.274760E+00   0.344242E-02   0.101682E-01  -0.117610E-02  -0.117610E-02

   0.275520E+00   0.143017E-01   0.102388E-01  -0.116375E-02  -0.116375E-02

   0.276280E+00  -0.109242E-01   0.101398E-01  -0.115121E-02  -0.115121E-02

   0.277040E+00   0.500580E-02   0.101751E-01  -0.113851E-02  -0.113851E-02

   0.277800E+00  -0.130057E-01   0.101332E-01  -0.112563E-02  -0.112563E-02

   0.278560E+00  -0.227980E-02   0.101001E-01  -0.111260E-02  -0.111260E-02

   0.279320E+00   0.293244E-02   0.100279E-01  -0.109941E-02  -0.109941E-02

   0.280080E+00   0.923889E-02   0.100192E-01  -0.108608E-02  -0.108608E-02

   0.280840E+00  -0.191316E-01   0.996941E-02  -0.107261E-02  -0.107261E-02

   0.281600E+00   0.548456E-02   0.999038E-02  -0.105900E-02  -0.105900E-02

   0.282360E+00   0.143054E-01   0.100372E-01  -0.104527E-02  -0.104527E-02

   0.283120E+00  -0.835447E-02   0.993540E-02  -0.103142E-02  -0.103142E-02

   0.283880E+00   0.755520E-02   0.992488E-02  -0.101745E-02  -0.101745E-02

   0.284640E+00   0.411613E-02   0.100090E-01  -0.100338E-02  -0.100338E-02

   0.285400E+00   0.151698E-01   0.993042E-02  -0.989212E-03  -0.989212E-03

   0.286160E+00  -0.381404E-02   0.994566E-02  -0.974949E-03  -0.974949E-03

   0.286920E+00  -0.106272E-01   0.986027E-02  -0.960598E-03  -0.960598E-03

   0.287680E+00  -0.228507E-02   0.993502E-02  -0.946167E-03  -0.946167E-03

   0.288440E+00  -0.231916E-01   0.988263E-02  -0.931660E-03  -0.931660E-03

   0.289200E+00   0.105714E-01   0.995936E-02  -0.917085E-03  -0.917085E-03

   0.289960E+00   0.855804E-02   0.996390E-02  -0.902448E-03  -0.902448E-03

   0.290720E+00  -0.159459E-01   0.100033E-01  -0.887753E-03  -0.887753E-03

   0.291480E+00  -0.439640E-02   0.990838E-02  -0.873007E-03  -0.873007E-03

   0.292240E+00  -0.165717E-01   0.998818E-02  -0.858216E-03  -0.858216E-03

   0.293000E+00  -0.170708E-01   0.997491E-02  -0.843386E-03  -0.843386E-03

   0.293760E+00   0.233396E-02   0.996306E-02  -0.828521E-03  -0.828521E-03

   0.294520E+00   0.199897E-01   0.100208E-01  -0.813629E-03  -0.813629E-03

   0.295280E+00   0.232577E-01   0.999115E-02  -0.798712E-03  -0.798712E-03

   0.296040E+00  -0.445204E-02   0.995744E-02  -0.783778E-03  -0.783778E-03

   0.296800E+00  -0.328924E-02   0.100076E-01  -0.768831E-03  -0.768831E-03

   0.297560E+00   0.643433E-02   0.100091E-01  -0.753877E-03  -0.753877E-03

   0.298320E+00   0.419022E-02   0.100126E-01  -0.738921E-03  -0.738921E-03

   0.299080E+00  -0.866316E-02   0.995840E-02  -0.723968E-03  -0.723968E-03

   0.299840E+00  -0.514047E-02   0.994610E-02  -0.709022E-03  -0.709022E-03

   0.300600E+00  -0.518696E-02   0.995067E-02  -0.694089E-03  -0.694089E-03

   0.301360E+00   0.112588E-01   0.987332E-02  -0.679173E-03  -0.679173E-03

   0.302120E+00  -0.109286E-01   0.996697E-02  -0.664279E-03  -0.664279E-03

   0.302880E+00   0.792667E-03   0.988285E-02  -0.649412E-03  -0.649412E-03

   0.303640E+00   0.270956E-03   0.987631E-02  -0.634576E-03  -0.634576E-03

   0.304400E+00  -0.634311E-02   0.986300E-02  -0.619775E-03  -0.619775E-03

   0.305160E+00   0.112251E-01   0.994514E-02  -0.605014E-03  -0.605014E-03

   0.305920E+00   0.122938E-02   0.997640E-02  -0.590297E-03  -0.590297E-03

   0.306680E+00  -0.758249E-02   0.998751E-02  -0.575628E-03  -0.575628E-03

   0.307440E+00   0.675707E-02   0.100720E-01  -0.561012E-03  -0.561012E-03

   0.308200E+00   0.139419E-01   0.998631E-02  -0.546451E-03  -0.546451E-03

   0.308960E+00  -0.193027E-02   0.101089E-01  -0.531951E-03  -0.531951E-03

   0.309720E+00  -0.813131E-02   0.100760E-01  -0.517515E-03  -0.517515E-03

   0.310480E+00  -0.128667E-01   0.100431E-01  -0.503147E-03  -0.503147E-03

   0.311240E+00  -0.586827E-02   0.100615E-01  -0.488850E-03  -0.488850E-03

   0.312000E+00   0.393171E-02   0.101029E-01  -0.474628E-03  -0.474628E-03

   0.312760E+00  -0.273156E-01   0.100513E-01  -0.460485E-03  -0.460485E-03

   0.313520E+00   0.205270E-01   0.100726E-01  -0.446423E-03  -0.446423E-03

   0.314280E+00   0.186036E-02   0.101317E-01  -0.432446E-03  -0.432446E-03

   0.315040E+00  -0.902676E-02   0.100723E-01  -0.418558E-03  -0.418558E-03

   0.315800E+00  -0.150036E-01   0.101047E-01  -0.404761E-03  -0.404761E-03

   0.316560E+00   0.330349E-02   0.101067E-01  -0.391059E-03  -0.391059E-03

   0.317320E+00  -0.312911E-03   0.100631E-01  -0.377454E-03  -0.377454E-03

   0.318080E+00   0.420638E-02   0.101372E-01  -0.363950E-03  -0.363950E-03

   0.318830E+00  -0.790969E-02   0.100575E-01  -0.350724E-03  -0.350724E-03

   0.319590E+00  -0.279649E-02   0.102042E-01  -0.337428E-03  -0.337428E-03

   0.320350E+00   0.142704E-02   0.102172E-01  -0.324239E-03  -0.324239E-03

   0.321110E+00   0.856858E-02   0.102209E-01  -0.311162E-03  -0.311162E-03

   0.321870E+00  -0.711896E-02   0.102783E-01  -0.298199E-03  -0.298199E-03

   0.322630E+00  -0.429356E-02   0.103013E-01  -0.285351E-03  -0.285351E-03

   0.323390E+00   0.552371E-02   0.103328E-01  -0.272621E-03  -0.272621E-03

   0.324150E+00   0.589573E-02   0.103592E-01  -0.260013E-03  -0.260013E-03

   0.324910E+00  -0.983036E-02   0.103542E-01  -0.247526E-03  -0.247526E-03

   0.325670E+00   0.279024E-01   0.103854E-01  -0.235164E-03  -0.235164E-03

   0.326430E+00   0.367311E-03   0.104013E-01  -0.222929E-03  -0.222929E-03

   0.327190E+00  -0.291489E-02   0.103931E-01  -0.210823E-03  -0.210823E-03

   0.327950E+00  -0.126892E-01   0.104318E-01  -0.198847E-03  -0.198847E-03

   0.328710E+00  -0.465851E-02   0.103362E-01  -0.187003E-03  -0.187003E-03

   0.329470E+00   0.797476E-02   0.103711E-01  -0.175293E-03  -0.175293E-03

   0.330230E+00   0.693756E-03   0.104362E-01  -0.163719E-03  -0.163719E-03

   0.330990E+00   0.128149E-02   0.103734E-01  -0.152281E-03  -0.152281E-03

   0.331750E+00   0.789553E-02   0.103733E-01  -0.140982E-03  -0.140982E-03

   0.332510E+00   0.225304E-02   0.103866E-01  -0.129823E-03  -0.129823E-03

   0.333270E+00   0.699078E-02   0.104572E-01  -0.118804E-03  -0.118804E-03

   0.334030E+00   0.305336E-02   0.104130E-01  -0.107929E-03  -0.107929E-03

   0.334790E+00  -0.994273E-02   0.104423E-01  -0.971961E-04  -0.971961E-04

   0.335550E+00  -0.132068E-01   0.104758E-01  -0.866083E-04  -0.866083E-04

   0.336310E+00  -0.213670E-01   0.104401E-01  -0.761660E-04  -0.761660E-04

   0.337070E+00   0.262504E-02   0.105742E-01  -0.658702E-04  -0.658702E-04

   0.337830E+00   0.124173E-01   0.105584E-01  -0.557218E-04  -0.557218E-04

   0.338590E+00   0.515960E-02   0.105447E-01  -0.457217E-04  -0.457217E-04

   0.339350E+00  -0.992776E-02   0.106120E-01  -0.358704E-04  -0.358704E-04

   0.340110E+00   0.208773E-02   0.105536E-01  -0.261687E-04  -0.261687E-04

   0.340870E+00  -0.128052E-01   0.106506E-01  -0.166173E-04  -0.166173E-04

   0.341630E+00  -0.371140E-02   0.105872E-01  -0.721650E-05  -0.721650E-05

   0.342390E+00   0.144451E-02   0.105076E-01   0.203306E-05   0.203306E-05

   0.343150E+00  -0.118902E-01   0.105950E-01   0.111310E-04   0.111310E-04

   0.343910E+00   0.160532E-01   0.106797E-01   0.200770E-04   0.200770E-04

   0.344670E+00  -0.188536E-01   0.106952E-01   0.288708E-04   0.288708E-04

   0.345430E+00   0.153222E-01   0.106454E-01   0.375122E-04   0.375122E-04

   0.346190E+00  -0.144781E-01   0.106351E-01   0.460009E-04   0.460009E-04

   0.346950E+00   0.369364E-02   0.106454E-01   0.543370E-04   0.543370E-04

   0.347710E+00   0.498902E-02   0.106417E-01   0.625204E-04   0.625204E-04

   0.348470E+00  -0.108982E-01   0.106331E-01   0.705510E-04   0.705510E-04

   0.349220E+00  -0.875616E-02   0.106815E-01   0.783264E-04   0.783264E-04

   0.349980E+00  -0.154322E-02   0.105391E-01   0.860539E-04   0.860539E-04

   0.350740E+00   0.984822E-03   0.103862E-01   0.936291E-04   0.936291E-04

   0.351500E+00  -0.278718E-02   0.103343E-01   0.101052E-03   0.101052E-03

   0.352260E+00   0.222669E-02   0.101453E-01   0.108324E-03   0.108324E-03

   0.353020E+00   0.148909E-02   0.100593E-01   0.115444E-03   0.115444E-03

   0.353780E+00  -0.353924E-02   0.102252E-01   0.122413E-03   0.122413E-03

   0.354540E+00   0.159944E-01   0.103931E-01   0.129231E-03   0.129231E-03

   0.355300E+00   0.868878E-02   0.103233E-01   0.135899E-03   0.135899E-03

   0.356060E+00   0.673347E-02   0.103103E-01   0.142418E-03   0.142418E-03

   0.356820E+00  -0.260723E-01   0.102966E-01   0.148788E-03   0.148788E-03

   0.357580E+00  -0.887578E-02   0.103476E-01   0.155010E-03   0.155010E-03

   0.358340E+00   0.244109E-02   0.103291E-01   0.161084E-03   0.161084E-03

   0.359100E+00  -0.144858E-01   0.103344E-01   0.167011E-03   0.167011E-03

   0.359860E+00   0.382040E-02   0.104324E-01   0.172792E-03   0.172792E-03

   0.360620E+00   0.136290E-01   0.103370E-01   0.178428E-03   0.178428E-03

   0.361380E+00  -0.509244E-03   0.103630E-01   0.183919E-03   0.183919E-03

   0.362140E+00  -0.220200E-03   0.103488E-01   0.189267E-03   0.189267E-03

   0.362900E+00   0.719760E-02   0.104241E-01   0.194473E-03   0.194473E-03

   0.363660E+00  -0.589238E-02   0.104782E-01   0.199537E-03   0.199537E-03

   0.364420E+00   0.691556E-04   0.103884E-01   0.204460E-03   0.204460E-03

   0.365180E+00  -0.160316E-02   0.104662E-01   0.209244E-03   0.209244E-03

   0.365940E+00   0.632867E-02   0.104703E-01   0.213890E-03   0.213890E-03

   0.366700E+00   0.213850E-01   0.104532E-01   0.218399E-03   0.218399E-03

   0.367460E+00   0.998749E-02   0.105229E-01   0.222771E-03   0.222771E-03

   0.368220E+00   0.390396E-02   0.105176E-01   0.227009E-03   0.227009E-03

   0.368980E+00   0.104574E-01   0.106591E-01   0.231112E-03   0.231112E-03

   0.369740E+00  -0.466096E-02   0.105822E-01   0.235084E-03   0.235084E-03

   0.370500E+00  -0.913440E-02   0.106188E-01   0.238924E-03   0.238924E-03

   0.371260E+00  -0.138530E-01   0.105922E-01   0.242635E-03   0.242635E-03

   0.372020E+00   0.230316E-02   0.107558E-01   0.246217E-03   0.246217E-03

   0.372770E+00  -0.120827E-01   0.107850E-01   0.249628E-03   0.249628E-03

   0.373530E+00   0.503251E-02   0.108310E-01   0.252959E-03   0.252959E-03

   0.374290E+00  -0.945467E-03   0.109121E-01   0.256167E-03   0.256167E-03

   0.375050E+00   0.116267E-01   0.110238E-01   0.259251E-03   0.259251E-03

   0.375810E+00   0.553251E-02   0.110364E-01   0.262214E-03   0.262214E-03

   0.376570E+00  -0.475944E-02   0.111690E-01   0.265057E-03   0.265057E-03

   0.377330E+00   0.433471E-02   0.111562E-01   0.267782E-03   0.267782E-03

   0.378090E+00  -0.760322E-02   0.112473E-01   0.270390E-03   0.270390E-03

   0.378850E+00  -0.388844E-02   0.113015E-01   0.272883E-03   0.272883E-03

   0.379610E+00  -0.534978E-02   0.114739E-01   0.275263E-03   0.275263E-03

   0.380370E+00  -0.266276E-02   0.115133E-01   0.277530E-03   0.277530E-03

   0.381130E+00   0.188923E-01   0.115903E-01   0.279688E-03   0.279688E-03

   0.381890E+00  -0.177329E-01   0.116621E-01   0.281736E-03   0.281736E-03

   0.382650E+00  -0.933358E-02   0.116961E-01   0.283677E-03   0.283677E-03

   0.383410E+00   0.167496E-01   0.117679E-01   0.285513E-03   0.285513E-03

   0.384170E+00  -0.165931E-01   0.117285E-01   0.287245E-03   0.287245E-03

   0.384930E+00   0.123776E-01   0.119226E-01   0.288875E-03   0.288875E-03

   0.385690E+00   0.246700E-02   0.119453E-01   0.290405E-03   0.290405E-03

   0.386450E+00  -0.155793E-01   0.120820E-01   0.291835E-03   0.291835E-03

   0.387210E+00   0.116187E-01   0.120567E-01   0.293169E-03   0.293169E-03

   0.387970E+00  -0.212027E-01   0.123166E-01   0.294408E-03   0.294408E-03

   0.388730E+00   0.155353E-01   0.122968E-01   0.295553E-03   0.295553E-03

   0.389490E+00  -0.911478E-02   0.123385E-01   0.296606E-03   0.296606E-03

   0.390250E+00  -0.274254E-01   0.124456E-01   0.297570E-03   0.297570E-03

   0.391010E+00  -0.175144E-01   0.125405E-01   0.298445E-03   0.298445E-03

   0.391770E+00   0.217412E-01   0.126309E-01   0.299233E-03   0.299233E-03

   0.392520E+00   0.667231E-02   0.127567E-01   0.299928E-03   0.299928E-03

   0.393280E+00   0.125265E-01   0.128268E-01   0.300550E-03   0.300550E-03

   0.394040E+00   0.238582E-01   0.129766E-01   0.301090E-03   0.301090E-03

   0.394800E+00  -0.984442E-02   0.128558E-01   0.301551E-03   0.301551E-03

   0.395560E+00   0.673384E-02   0.131617E-01   0.301935E-03   0.301935E-03

   0.396320E+00  -0.630756E-02   0.131051E-01   0.302242E-03   0.302242E-03

   0.397080E+00   0.643716E-02   0.131829E-01   0.302475E-03   0.302475E-03

   0.397840E+00   0.153175E-01   0.133444E-01   0.302636E-03   0.302636E-03

   0.398600E+00   0.318288E-01   0.133386E-01   0.302726E-03   0.302726E-03

   0.399360E+00   0.121978E-01   0.135189E-01   0.302747E-03   0.302747E-03

   0.400120E+00  -0.404089E-03   0.134532E-01   0.302701E-03   0.302701E-03

   0.400880E+00  -0.245511E-03   0.135938E-01   0.302589E-03   0.302589E-03

   0.401640E+00   0.335444E-02   0.138706E-01   0.302414E-03   0.302414E-03

   0.402400E+00  -0.136149E-01   0.137539E-01   0.302177E-03   0.302177E-03

   0.403160E+00  -0.922327E-02   0.139096E-01   0.301880E-03   0.301880E-03

   0.403920E+00  -0.564053E-02   0.244552E+01   0.301524E-03   0.301524E-03

   0.404680E+00   0.804711E-03   0.140231E-01   0.301112E-03   0.301112E-03

   0.405440E+00   0.129806E-01   0.140157E-01   0.300644E-03   0.300644E-03

   0.406200E+00   0.313202E-02   0.141325E-01   0.300123E-03   0.300123E-03

   0.406960E+00   0.221578E-01   0.141044E-01   0.299551E-03   0.299551E-03

   0.407720E+00   0.347949E-02   0.143366E-01   0.298929E-03   0.298929E-03

   0.408480E+00  -0.101116E-01   0.142221E-01   0.298258E-03   0.298258E-03

   0.409240E+00   0.108091E-01   0.144607E-01   0.297540E-03   0.297540E-03

   0.409990E+00   0.321896E-02   0.144175E-01   0.296789E-03   0.296789E-03

   0.410750E+00   0.692504E-02   0.144008E-01   0.295984E-03   0.295984E-03

   0.411510E+00   0.337100E-02   0.144663E-01   0.295137E-03   0.295137E-03

   0.412270E+00  -0.528204E-02   0.146266E-01   0.294251E-03   0.294251E-03

   0.413030E+00   0.297147E-02   0.146800E-01   0.293325E-03   0.293325E-03

   0.413790E+00   0.138359E-01   0.144590E-01   0.292363E-03   0.292363E-03

   0.414550E+00   0.141142E-01   0.144398E-01   0.291366E-03   0.291366E-03

   0.415310E+00  -0.508722E-02   0.148724E-01   0.290334E-03   0.290334E-03

   0.416070E+00   0.245653E-01   0.147744E-01   0.289271E-03   0.289271E-03

   0.416830E+00   0.109613E-01   0.147985E-01   0.288176E-03   0.288176E-03

   0.417590E+00   0.283520E-01   0.149936E-01   0.287053E-03   0.287053E-03

   0.418350E+00  -0.144635E-01   0.150621E-01   0.285901E-03   0.285901E-03

   0.419110E+00   0.295678E-02   0.150196E-01   0.284724E-03   0.284724E-03

   0.419870E+00  -0.515333E-02   0.151202E-01   0.283521E-03   0.283521E-03

   0.420630E+00   0.253535E-01   0.153128E-01   0.282295E-03   0.282295E-03

   0.421390E+00   0.327954E-01   0.152670E-01   0.281048E-03   0.281048E-03

   0.422150E+00   0.168274E-01   0.152495E-01   0.279779E-03   0.279779E-03

   0.422910E+00   0.356704E-02   0.154203E-01   0.278492E-03   0.278492E-03

   0.423670E+00   0.214405E-01   0.156970E-01   0.277186E-03   0.277186E-03

   0.424430E+00  -0.414027E-02   0.157575E-01   0.275864E-03   0.275864E-03

   0.425190E+00  -0.488844E-03   0.157014E-01   0.274527E-03   0.274527E-03

   0.425940E+00  -0.532553E-02   0.160095E-01   0.273194E-03   0.273194E-03

   0.426700E+00   0.368044E-02   0.160916E-01   0.271831E-03   0.271831E-03

   0.427460E+00  -0.181915E-01   0.163104E-01   0.270456E-03   0.270456E-03

   0.428220E+00   0.129490E-01   0.162810E-01   0.269071E-03   0.269071E-03

   0.428980E+00  -0.205562E-01   0.166023E-01   0.267677E-03   0.267677E-03

   0.429740E+00   0.186940E-01   0.167762E-01   0.266276E-03   0.266276E-03

   0.430500E+00   0.648387E-02   0.168274E-01   0.264868E-03   0.264868E-03

   0.431260E+00  -0.599200E-02   0.169660E-01   0.263455E-03   0.263455E-03

   0.432020E+00  -0.426022E-03   0.173120E-01   0.262037E-03   0.262037E-03

   0.432780E+00  -0.474849E-02   0.173853E-01   0.260616E-03   0.260616E-03

   0.433540E+00   0.188723E-01   0.175969E-01   0.259193E-03   0.259193E-03

   0.434300E+00  -0.765856E-02   0.178240E-01   0.257770E-03   0.257770E-03

   0.435060E+00  -0.257001E-01   0.180235E-01   0.256346E-03   0.256346E-03


           ####      Real Space Data                               ####


           Distance distribution  function of particle  


      R          P(R)      ERROR


  0.0000E+00  0.0000E+00  0.0000E+00

  0.1596E+00  0.6911E-06  0.1157E-05

  0.3191E+00  0.1345E-05  0.2245E-05

  0.4787E+00  0.1961E-05  0.3264E-05

  0.6383E+00  0.2541E-05  0.4216E-05

  0.7979E+00  0.3085E-05  0.5101E-05

  0.9574E+00  0.3593E-05  0.5919E-05

  0.1117E+01  0.4067E-05  0.6673E-05

  0.1277E+01  0.4508E-05  0.7363E-05

  0.1436E+01  0.4918E-05  0.7991E-05

  0.1596E+01  0.5297E-05  0.8557E-05

  0.1755E+01  0.5648E-05  0.9064E-05

  0.1915E+01  0.5973E-05  0.9514E-05

  0.2074E+01  0.6273E-05  0.9908E-05

  0.2234E+01  0.6551E-05  0.1025E-04

  0.2394E+01  0.6808E-05  0.1054E-04

  0.2553E+01  0.7048E-05  0.1078E-04

  0.2713E+01  0.7273E-05  0.1097E-04

  0.2872E+01  0.7485E-05  0.1112E-04

  0.3032E+01  0.7687E-05  0.1123E-04

  0.3191E+01  0.7882E-05  0.1131E-04

  0.3351E+01  0.8073E-05  0.1134E-04

  0.3511E+01  0.8263E-05  0.1135E-04

  0.3670E+01  0.8455E-05  0.1133E-04

  0.3830E+01  0.8652E-05  0.1128E-04

  0.3989E+01  0.8857E-05  0.1122E-04

  0.4149E+01  0.9073E-05  0.1114E-04

  0.4309E+01  0.9303E-05  0.1104E-04

  0.4468E+01  0.9550E-05  0.1094E-04

  0.4628E+01  0.9818E-05  0.1084E-04

  0.4787E+01  0.1011E-04  0.1073E-04

  0.4947E+01  0.1043E-04  0.1063E-04

  0.5106E+01  0.1078E-04  0.1054E-04

  0.5266E+01  0.1116E-04  0.1047E-04

  0.5426E+01  0.1157E-04  0.1041E-04

  0.5585E+01  0.1203E-04  0.1037E-04

  0.5745E+01  0.1252E-04  0.1035E-04

  0.5904E+01  0.1306E-04  0.1036E-04

  0.6064E+01  0.1364E-04  0.1039E-04

  0.6223E+01  0.1428E-04  0.1045E-04

  0.6383E+01  0.1496E-04  0.1054E-04

  0.6543E+01  0.1570E-04  0.1066E-04

  0.6702E+01  0.1649E-04  0.1080E-04

  0.6862E+01  0.1733E-04  0.1097E-04

  0.7021E+01  0.1824E-04  0.1116E-04

  0.7181E+01  0.1920E-04  0.1137E-04

  0.7340E+01  0.2023E-04  0.1160E-04

  0.7500E+01  0.2132E-04  0.1184E-04

  0.7660E+01  0.2247E-04  0.1210E-04

  0.7819E+01  0.2368E-04  0.1236E-04

  0.7979E+01  0.2496E-04  0.1263E-04

  0.8138E+01  0.2630E-04  0.1290E-04

  0.8298E+01  0.2770E-04  0.1317E-04

  0.8457E+01  0.2917E-04  0.1344E-04

  0.8617E+01  0.3071E-04  0.1370E-04

  0.8777E+01  0.3230E-04  0.1396E-04

  0.8936E+01  0.3396E-04  0.1422E-04

  0.9096E+01  0.3569E-04  0.1446E-04

  0.9255E+01  0.3747E-04  0.1469E-04

  0.9415E+01  0.3931E-04  0.1491E-04

  0.9574E+01  0.4121E-04  0.1512E-04

  0.9734E+01  0.4316E-04  0.1532E-04

  0.9894E+01  0.4517E-04  0.1550E-04

  0.1005E+02  0.4723E-04  0.1566E-04

  0.1021E+02  0.4934E-04  0.1581E-04

  0.1037E+02  0.5150E-04  0.1595E-04

  0.1053E+02  0.5370E-04  0.1607E-04

  0.1069E+02  0.5595E-04  0.1618E-04

  0.1085E+02  0.5823E-04  0.1627E-04

  0.1101E+02  0.6055E-04  0.1635E-04

  0.1117E+02  0.6290E-04  0.1642E-04

  0.1133E+02  0.6527E-04  0.1647E-04

  0.1149E+02  0.6768E-04  0.1652E-04

  0.1165E+02  0.7010E-04  0.1655E-04

  0.1181E+02  0.7255E-04  0.1657E-04

  0.1197E+02  0.7500E-04  0.1659E-04

  0.1213E+02  0.7747E-04  0.1660E-04

  0.1229E+02  0.7995E-04  0.1660E-04

  0.1245E+02  0.8242E-04  0.1659E-04

  0.1261E+02  0.8489E-04  0.1659E-04

  0.1277E+02  0.8736E-04  0.1658E-04

  0.1293E+02  0.8982E-04  0.1657E-04

  0.1309E+02  0.9226E-04  0.1656E-04

  0.1324E+02  0.9469E-04  0.1655E-04

  0.1340E+02  0.9709E-04  0.1655E-04

  0.1356E+02  0.9946E-04  0.1655E-04

  0.1372E+02  0.1018E-03  0.1655E-04

  0.1388E+02  0.1041E-03  0.1656E-04

  0.1404E+02  0.1064E-03  0.1658E-04

  0.1420E+02  0.1086E-03  0.1661E-04

  0.1436E+02  0.1108E-03  0.1664E-04

  0.1452E+02  0.1129E-03  0.1668E-04

  0.1468E+02  0.1150E-03  0.1673E-04

  0.1484E+02  0.1170E-03  0.1679E-04

  0.1500E+02  0.1189E-03  0.1686E-04

  0.1516E+02  0.1208E-03  0.1694E-04

  0.1532E+02  0.1226E-03  0.1703E-04

  0.1548E+02  0.1244E-03  0.1713E-04

  0.1564E+02  0.1261E-03  0.1723E-04

  0.1580E+02  0.1276E-03  0.1734E-04

  0.1596E+02  0.1292E-03  0.1746E-04

  0.1612E+02  0.1306E-03  0.1758E-04

  0.1628E+02  0.1319E-03  0.1771E-04

  0.1644E+02  0.1332E-03  0.1785E-04

  0.1660E+02  0.1343E-03  0.1799E-04

  0.1676E+02  0.1354E-03  0.1813E-04

  0.1691E+02  0.1364E-03  0.1827E-04

  0.1707E+02  0.1373E-03  0.1842E-04

  0.1723E+02  0.1381E-03  0.1857E-04

  0.1739E+02  0.1388E-03  0.1871E-04

  0.1755E+02  0.1394E-03  0.1886E-04

  0.1771E+02  0.1398E-03  0.1900E-04

  0.1787E+02  0.1402E-03  0.1914E-04

  0.1803E+02  0.1405E-03  0.1928E-04

  0.1819E+02  0.1407E-03  0.1942E-04

  0.1835E+02  0.1408E-03  0.1955E-04

  0.1851E+02  0.1408E-03  0.1968E-04

  0.1867E+02  0.1407E-03  0.1980E-04

  0.1883E+02  0.1405E-03  0.1992E-04

  0.1899E+02  0.1402E-03  0.2004E-04

  0.1915E+02  0.1398E-03  0.2014E-04

  0.1931E+02  0.1393E-03  0.2025E-04

  0.1947E+02  0.1387E-03  0.2035E-04

  0.1963E+02  0.1381E-03  0.2044E-04

  0.1979E+02  0.1373E-03  0.2053E-04

  0.1995E+02  0.1364E-03  0.2061E-04

  0.2011E+02  0.1355E-03  0.2069E-04

  0.2027E+02  0.1344E-03  0.2077E-04

  0.2043E+02  0.1333E-03  0.2083E-04

  0.2059E+02  0.1321E-03  0.2090E-04

  0.2074E+02  0.1308E-03  0.2096E-04

  0.2090E+02  0.1295E-03  0.2101E-04

  0.2106E+02  0.1280E-03  0.2106E-04

  0.2122E+02  0.1265E-03  0.2111E-04

  0.2138E+02  0.1249E-03  0.2115E-04

  0.2154E+02  0.1233E-03  0.2119E-04

  0.2170E+02  0.1216E-03  0.2122E-04

  0.2186E+02  0.1198E-03  0.2125E-04

  0.2202E+02  0.1180E-03  0.2127E-04

  0.2218E+02  0.1161E-03  0.2129E-04

  0.2234E+02  0.1141E-03  0.2130E-04

  0.2250E+02  0.1121E-03  0.2131E-04

  0.2266E+02  0.1101E-03  0.2131E-04

  0.2282E+02  0.1080E-03  0.2131E-04

  0.2298E+02  0.1059E-03  0.2130E-04

  0.2314E+02  0.1037E-03  0.2128E-04

  0.2330E+02  0.1015E-03  0.2126E-04

  0.2346E+02  0.9923E-04  0.2122E-04

  0.2362E+02  0.9695E-04  0.2118E-04

  0.2378E+02  0.9464E-04  0.2113E-04

  0.2394E+02  0.9230E-04  0.2107E-04

  0.2410E+02  0.8994E-04  0.2099E-04

  0.2426E+02  0.8756E-04  0.2091E-04

  0.2441E+02  0.8516E-04  0.2081E-04

  0.2457E+02  0.8274E-04  0.2070E-04

  0.2473E+02  0.8031E-04  0.2057E-04

  0.2489E+02  0.7786E-04  0.2042E-04

  0.2505E+02  0.7540E-04  0.2026E-04

  0.2521E+02  0.7293E-04  0.2008E-04

  0.2537E+02  0.7045E-04  0.1988E-04

  0.2553E+02  0.6797E-04  0.1965E-04

  0.2569E+02  0.6548E-04  0.1941E-04

  0.2585E+02  0.6299E-04  0.1914E-04

  0.2601E+02  0.6050E-04  0.1885E-04

  0.2617E+02  0.5801E-04  0.1853E-04

  0.2633E+02  0.5551E-04  0.1818E-04

  0.2649E+02  0.5303E-04  0.1781E-04

  0.2665E+02  0.5054E-04  0.1740E-04

  0.2681E+02  0.4806E-04  0.1696E-04

  0.2697E+02  0.4558E-04  0.1650E-04

  0.2713E+02  0.4311E-04  0.1599E-04

  0.2729E+02  0.4065E-04  0.1546E-04

  0.2745E+02  0.3819E-04  0.1489E-04

  0.2761E+02  0.3574E-04  0.1428E-04

  0.2777E+02  0.3330E-04  0.1363E-04

  0.2793E+02  0.3086E-04  0.1294E-04

  0.2809E+02  0.2844E-04  0.1222E-04

  0.2824E+02  0.2602E-04  0.1145E-04

  0.2840E+02  0.2361E-04  0.1064E-04

  0.2856E+02  0.2121E-04  0.9784E-05

  0.2872E+02  0.1882E-04  0.8885E-05

  0.2888E+02  0.1644E-04  0.7942E-05

  0.2904E+02  0.1407E-04  0.6952E-05

  0.2920E+02  0.1170E-04  0.5916E-05

  0.2936E+02  0.9345E-05  0.4831E-05

  0.2952E+02  0.6997E-05  0.3698E-05

  0.2968E+02  0.4657E-05  0.2516E-05

  0.2984E+02  0.2325E-05  0.1283E-05

  0.3000E+02  0.0000E+00  0.0000E+00
```
