## Supplementary material for "LEA_4 motifs function alone and in conjunction with synergistic cosolutes to protect a labile enzyme during desiccation": File S1: Trehalose 6.dat

```
### DATA:
#
# 559
#      Q             I(Q)           Error     
1.10200000E-02  2.97830784E-01  6.07250721E-01
1.17800000E-02  -7.60860000E-01  4.35567120E-01
1.25400000E-02  5.28825882E-01  2.77005696E-01
1.33000000E-02  2.29543137E-02  2.27938570E-01
1.40600000E-02  3.88214510E-01  1.86577022E-01
1.48200000E-02  2.04259608E-01  1.80208697E-01
1.55800000E-02  3.29038039E-01  1.77572978E-01
1.63400000E-02  2.69828235E-01  1.67578901E-01
1.71000000E-02  1.19778431E-01  1.44933574E-01
1.78600000E-02  3.87086863E-01  1.19817900E-01
1.86200000E-02  3.10451176E-01  1.07809176E-01
1.93800000E-02  2.23929804E-01  1.00025732E-01
2.01400000E-02  3.46291373E-01  9.00242117E-02
2.09000000E-02  2.91370392E-01  8.55810739E-02
2.16600000E-02  4.72870196E-01  8.11843753E-02
2.24200000E-02  2.72972745E-01  7.99152271E-02
2.31800000E-02  3.43760000E-01  7.69030313E-02
2.39500000E-02  3.47266667E-01  7.06214469E-02
2.47100000E-02  4.42702549E-01  7.17140085E-02
2.54700000E-02  3.53019804E-01  6.78845513E-02
2.62300000E-02  3.25701961E-01  6.73340095E-02
2.69900000E-02  2.35172745E-01  6.58528749E-02
2.77500000E-02  2.17466667E-01  6.20794237E-02
2.85100000E-02  3.16739216E-01  6.13175662E-02
2.92700000E-02  3.09123922E-01  5.80641580E-02
3.00300000E-02  1.10731373E-01  5.87319483E-02
3.07900000E-02  4.37303725E-01  5.58286366E-02
3.15500000E-02  3.28149020E-01  5.60970742E-02
3.23100000E-02  2.32244902E-01  5.45037823E-02
3.30700000E-02  4.24679216E-01  5.21697792E-02
3.38300000E-02  4.23027059E-01  5.14865865E-02
3.45900000E-02  3.70694118E-01  5.20428798E-02
3.53500000E-02  3.55266275E-01  4.92468284E-02
3.61100000E-02  3.97688039E-01  4.83543657E-02
3.68700000E-02  2.43917255E-01  4.96796795E-02
3.76300000E-02  3.78814314E-01  4.87042973E-02
3.83900000E-02  2.96352549E-01  4.74477608E-02
3.91500000E-02  2.61839804E-01  4.74868496E-02
3.99100000E-02  2.52114902E-01  4.57216393E-02
4.06700000E-02  3.46058627E-01  4.62858390E-02
4.14300000E-02  2.84969412E-01  4.48623983E-02
4.21900000E-02  2.13961961E-01  4.55509311E-02
4.29500000E-02  2.89096863E-01  4.39022365E-02
4.37100000E-02  3.53562941E-01  4.31468407E-02
4.44700000E-02  2.78180000E-01  4.24196569E-02
4.52300000E-02  3.42697255E-01  4.20180522E-02
4.59900000E-02  3.90060000E-01  3.99203397E-02
4.67500000E-02  3.09532745E-01  4.01896689E-02
4.75100000E-02  4.12578039E-01  3.89738877E-02
4.82700000E-02  3.74493529E-01  3.95791753E-02
4.90300000E-02  2.62594706E-01  3.98999072E-02
4.97900000E-02  3.50737843E-01  3.92136774E-02
5.05500000E-02  2.95850980E-01  3.86891461E-02
5.13100000E-02  2.86548039E-01  3.84887100E-02
5.20700000E-02  3.07973922E-01  3.87587750E-02
5.28300000E-02  3.16233333E-01  3.80692831E-02
5.35900000E-02  2.94639412E-01  3.74356128E-02
5.43500000E-02  3.64125490E-01  3.68268966E-02
5.51100000E-02  3.06772745E-01  3.67791824E-02
5.58700000E-02  3.46178235E-01  3.63641188E-02
5.66300000E-02  3.33265882E-01  3.64187654E-02
5.73900000E-02  3.22277451E-01  3.60253353E-02
5.81500000E-02  4.01418824E-01  3.55036809E-02
5.89100000E-02  2.81323725E-01  3.53411273E-02
5.96700000E-02  3.19536667E-01  3.49555418E-02
6.04300000E-02  3.23254314E-01  3.40294395E-02
6.11900000E-02  3.83143922E-01  3.47259704E-02
6.19500000E-02  2.94717451E-01  3.41552047E-02
6.27100000E-02  3.10695490E-01  3.42963112E-02
6.34700000E-02  3.72711961E-01  3.37182292E-02
6.42300000E-02  3.13841765E-01  3.40809167E-02
6.49900000E-02  3.08635882E-01  3.31054770E-02
6.57500000E-02  2.96477647E-01  3.37081991E-02
6.65100000E-02  3.18296471E-01  3.26453576E-02
6.72700000E-02  2.68757647E-01  3.27438211E-02
6.80300000E-02  3.17609804E-01  3.30248589E-02
6.87900000E-02  3.28849608E-01  3.25044531E-02
6.95500000E-02  2.56910000E-01  3.24652343E-02
7.03100000E-02  2.79708431E-01  3.23903058E-02
7.10700000E-02  3.15829804E-01  3.17379194E-02
7.18300000E-02  3.16003922E-01  3.07754995E-02
7.25900000E-02  3.30612157E-01  3.10897070E-02
7.33500000E-02  3.56258235E-01  3.07646469E-02
7.41200000E-02  3.30189020E-01  3.06395366E-02
7.48800000E-02  3.35962549E-01  3.08835977E-02
7.56400000E-02  2.66240392E-01  3.09416629E-02
7.64000000E-02  3.26229804E-01  3.04515014E-02
7.71600000E-02  2.81984314E-01  2.99543828E-02
7.79200000E-02  2.63127451E-01  3.01388641E-02
7.86800000E-02  2.59313922E-01  3.02009517E-02
7.94400000E-02  3.27236471E-01  2.99333134E-02
8.02000000E-02  3.67873529E-01  2.94585489E-02
8.09600000E-02  3.09053725E-01  2.93959746E-02
8.17200000E-02  3.10893922E-01  2.94811637E-02
8.24800000E-02  3.18108235E-01  2.88642475E-02
8.32400000E-02  2.91908039E-01  2.91050251E-02
8.40000000E-02  3.33280980E-01  2.86156258E-02
8.47600000E-02  2.62436275E-01  2.84985015E-02
8.55200000E-02  3.25128824E-01  2.83619832E-02
8.62800000E-02  2.78938627E-01  2.88532024E-02
8.70400000E-02  3.14193922E-01  2.97662552E-02
8.78000000E-02  2.81703529E-01  2.99936326E-02
8.85600000E-02  3.64793137E-01  3.01733012E-02
8.93200000E-02  3.46237843E-01  3.00710144E-02
9.00800000E-02  3.14565098E-01  3.13111622E-02
9.08400000E-02  3.18254902E-01  3.08810407E-02
9.16000000E-02  2.98783725E-01  3.09560737E-02
9.23600000E-02  3.27154314E-01  3.08960019E-02
9.31200000E-02  3.26529216E-01  3.14071129E-02
9.38800000E-02  3.09276667E-01  3.23055130E-02
9.46400000E-02  2.83185882E-01  3.13984648E-02
9.54000000E-02  3.52156471E-01  3.19148038E-02
9.61600000E-02  3.36939216E-01  3.12899132E-02
9.69200000E-02  2.96401765E-01  3.14245501E-02
9.76800000E-02  3.02161765E-01  3.14335227E-02
9.84400000E-02  2.53758235E-01  3.10874789E-02
9.92000000E-02  2.94072745E-01  3.08219194E-02
9.99600000E-02  2.59544902E-01  3.02621761E-02
1.00720000E-01  3.09338627E-01  2.99536197E-02
1.01480000E-01  3.34577843E-01  2.91397749E-02
1.02240000E-01  3.10303922E-01  2.89710902E-02
1.03000000E-01  2.87846863E-01  2.83593248E-02
1.03760000E-01  2.38785686E-01  2.81734509E-02
1.04520000E-01  2.87611176E-01  2.81123125E-02
1.05280000E-01  3.27028824E-01  2.80682797E-02
1.06040000E-01  3.05247647E-01  2.77315754E-02
1.06800000E-01  3.16598039E-01  2.73984645E-02
1.07560000E-01  2.62494314E-01  2.77554063E-02
1.08320000E-01  3.05257255E-01  2.72578279E-02
1.09080000E-01  2.97616667E-01  2.68778692E-02
1.09840000E-01  2.94114706E-01  2.71750542E-02
1.10600000E-01  2.90666275E-01  2.74320069E-02
1.11360000E-01  3.31958627E-01  2.69114634E-02
1.12120000E-01  3.01911765E-01  2.69676616E-02
1.12880000E-01  2.93993529E-01  2.69163453E-02
1.13640000E-01  3.23770392E-01  2.64832548E-02
1.14400000E-01  2.91778431E-01  2.65733591E-02
1.15160000E-01  3.00020392E-01  2.63966954E-02
1.15920000E-01  2.70750196E-01  2.61993040E-02
1.16680000E-01  2.87900392E-01  2.60969813E-02
1.17440000E-01  3.03802745E-01  2.60967797E-02
1.18200000E-01  2.80190588E-01  2.54693629E-02
1.18960000E-01  2.96783922E-01  2.55177870E-02
1.19720000E-01  3.01255490E-01  2.58311396E-02
1.20480000E-01  3.21343922E-01  2.52184139E-02
1.21240000E-01  3.16351176E-01  2.51380079E-02
1.22000000E-01  3.07434706E-01  2.49801883E-02
1.22760000E-01  3.24097451E-01  2.48561058E-02
1.23520000E-01  3.21764510E-01  2.49559276E-02
1.24280000E-01  2.64857059E-01  2.46326161E-02
1.25040000E-01  3.04146471E-01  2.49289170E-02
1.25800000E-01  2.68695294E-01  2.42508799E-02
1.26560000E-01  3.39416863E-01  2.43797114E-02
1.27320000E-01  3.40663333E-01  2.39261161E-02
1.28080000E-01  2.63144118E-01  2.43565899E-02
1.28840000E-01  2.89064706E-01  2.41436677E-02
1.29600000E-01  3.00610980E-01  2.37820538E-02
1.30360000E-01  3.22907255E-01  2.38345835E-02
1.31120000E-01  2.94594902E-01  2.34760937E-02
1.31880000E-01  2.62730000E-01  2.35167895E-02
1.32640000E-01  2.39461961E-01  2.35782074E-02
1.33400000E-01  3.32246667E-01  2.31809846E-02
1.34160000E-01  2.60145294E-01  2.30829603E-02
1.34920000E-01  2.79464902E-01  2.27122012E-02
1.35680000E-01  3.02222353E-01  2.25167788E-02
1.36440000E-01  3.04754902E-01  2.26540998E-02
1.37200000E-01  3.23527059E-01  2.26130002E-02
1.37960000E-01  3.36660588E-01  2.23064491E-02
1.38730000E-01  3.41009804E-01  2.22839394E-02
1.39490000E-01  3.21943333E-01  2.25056206E-02
1.40250000E-01  2.92181176E-01  2.24068883E-02
1.41010000E-01  2.97297255E-01  2.24057080E-02
1.41770000E-01  3.03877255E-01  2.21763573E-02
1.42530000E-01  2.58815686E-01  2.23338631E-02
1.43290000E-01  3.11746863E-01  2.20871809E-02
1.44050000E-01  3.25538824E-01  2.20305148E-02
1.44810000E-01  3.42397647E-01  2.13964528E-02
1.45570000E-01  2.82438039E-01  2.18620809E-02
1.46330000E-01  2.95054510E-01  2.15326371E-02
1.47090000E-01  2.93132941E-01  2.17274348E-02
1.47850000E-01  2.94692157E-01  2.15717176E-02
1.48610000E-01  2.94177255E-01  2.16138943E-02
1.49370000E-01  2.82882549E-01  2.13133635E-02
1.50130000E-01  2.72305686E-01  2.12593025E-02
1.50890000E-01  2.95251961E-01  2.12403945E-02
1.51650000E-01  2.92483137E-01  2.10913175E-02
1.52410000E-01  3.12242941E-01  2.11735039E-02
1.53170000E-01  3.17165098E-01  2.09608975E-02
1.53930000E-01  2.52255294E-01  2.10280624E-02
1.54690000E-01  2.94534118E-01  2.06530203E-02
1.55450000E-01  3.01750196E-01  2.06061089E-02
1.56210000E-01  2.75965490E-01  2.07515823E-02
1.56970000E-01  2.35580784E-01  2.09960434E-02
1.57730000E-01  3.00386667E-01  2.04514206E-02
1.58490000E-01  3.16620980E-01  2.05065194E-02
1.59250000E-01  3.15294314E-01  2.05742996E-02
1.60010000E-01  2.56420980E-01  2.04866321E-02
1.60770000E-01  2.91801765E-01  2.02531655E-02
1.61530000E-01  3.02132745E-01  2.01933354E-02
1.62290000E-01  3.12988627E-01  2.01550419E-02
1.63050000E-01  2.92888039E-01  1.99848255E-02
1.63810000E-01  2.58164706E-01  2.02303885E-02
1.64570000E-01  2.98388235E-01  1.99683821E-02
1.65330000E-01  2.92887647E-01  2.00463664E-02
1.66090000E-01  2.93479020E-01  1.99938332E-02
1.66850000E-01  2.73890784E-01  2.00023533E-02
1.67610000E-01  2.91633725E-01  1.96939567E-02
1.68370000E-01  2.98987451E-01  1.96022245E-02
1.69130000E-01  2.47966275E-01  1.97422691E-02
1.69890000E-01  2.58334118E-01  1.95893040E-02
1.70650000E-01  3.24037059E-01  1.94839881E-02
1.71410000E-01  2.75548627E-01  1.95906362E-02
1.72170000E-01  2.78680784E-01  1.95039983E-02
1.72930000E-01  2.64736275E-01  1.97769662E-02
1.73690000E-01  2.85700980E-01  1.93375093E-02
1.74450000E-01  2.82203137E-01  1.93036063E-02
1.75210000E-01  2.99975686E-01  1.94277473E-02
1.75970000E-01  3.10973137E-01  1.97195773E-02
1.76730000E-01  2.72489412E-01  2.00573210E-02
1.77490000E-01  2.97396078E-01  1.99636522E-02
1.78250000E-01  3.12133137E-01  2.03862263E-02
1.79010000E-01  2.78489804E-01  2.04435741E-02
1.79770000E-01  2.66564706E-01  2.05153560E-02
1.80530000E-01  3.01171373E-01  2.07169131E-02
1.81290000E-01  2.69872353E-01  2.06666825E-02
1.82050000E-01  2.69682353E-01  2.08380498E-02
1.82810000E-01  2.85255490E-01  2.10086863E-02
1.83570000E-01  2.53131569E-01  2.11574132E-02
1.84330000E-01  2.96907647E-01  2.12484160E-02
1.85090000E-01  2.67407059E-01  2.11593713E-02
1.85850000E-01  3.25571961E-01  2.11745024E-02
1.86610000E-01  2.61598627E-01  2.13896959E-02
1.87370000E-01  2.55496863E-01  2.12554448E-02
1.88130000E-01  2.82767647E-01  2.13861220E-02
1.88890000E-01  2.92097059E-01  2.12836280E-02
1.89650000E-01  2.82485098E-01  2.11612290E-02
1.90410000E-01  2.68424314E-01  2.14300158E-02
1.91170000E-01  2.83607059E-01  2.13532690E-02
1.91930000E-01  2.91330784E-01  2.14658296E-02
1.92690000E-01  2.78769804E-01  2.17031341E-02
1.93450000E-01  3.08316078E-01  2.16553101E-02
1.94210000E-01  2.60740784E-01  2.15677895E-02
1.94970000E-01  2.56398627E-01  2.16381279E-02
1.95730000E-01  2.66460784E-01  2.17105195E-02
1.96490000E-01  2.41681961E-01  2.19042302E-02
1.97250000E-01  3.01394314E-01  2.17470823E-02
1.98010000E-01  2.87885490E-01  2.16161838E-02
1.98770000E-01  2.75203333E-01  2.12607575E-02
1.99530000E-01  2.49409804E-01  2.18987652E-02
2.00290000E-01  2.54418431E-01  2.16643655E-02
2.01050000E-01  3.06954510E-01  2.18194642E-02
2.01810000E-01  2.88269608E-01  2.16773919E-02
2.02570000E-01  2.84824510E-01  2.17030651E-02
2.03330000E-01  2.85392549E-01  2.15760504E-02
2.04090000E-01  2.92602745E-01  2.15007822E-02
2.04850000E-01  2.88349020E-01  2.14983071E-02
2.05610000E-01  3.02005490E-01  2.20046479E-02
2.06370000E-01  3.17939216E-01  2.17330249E-02
2.07130000E-01  2.53962941E-01  2.18782588E-02
2.07890000E-01  2.81870588E-01  2.17354798E-02
2.08650000E-01  2.69057647E-01  2.18796821E-02
2.09410000E-01  2.64781373E-01  2.17073534E-02
2.10170000E-01  2.53334902E-01  2.20363113E-02
2.10930000E-01  2.67584510E-01  2.20687694E-02
2.11690000E-01  2.92115882E-01  2.20782296E-02
2.12450000E-01  2.63887451E-01  2.16920686E-02
2.13210000E-01  2.67328431E-01  2.18823051E-02
2.13970000E-01  2.61606667E-01  2.18732905E-02
2.14730000E-01  2.65224314E-01  2.16823655E-02
2.15490000E-01  2.70937059E-01  2.13891776E-02
2.16250000E-01  2.65172353E-01  2.15585115E-02
2.17010000E-01  3.31576667E-01  2.14834255E-02
2.17770000E-01  2.58770980E-01  2.16626301E-02
2.18530000E-01  2.40124510E-01  2.16282027E-02
2.19290000E-01  2.70389804E-01  2.12674491E-02
2.20050000E-01  3.17313137E-01  2.14393534E-02
2.20810000E-01  3.13008039E-01  2.13679349E-02
2.21570000E-01  2.80161176E-01  2.15420404E-02
2.22330000E-01  2.51503529E-01  2.13777301E-02
2.23090000E-01  2.88738039E-01  2.12356997E-02
2.23850000E-01  2.67783725E-01  2.10802380E-02
2.24610000E-01  2.38727451E-01  2.13122730E-02
2.25370000E-01  2.73199216E-01  2.10994947E-02
2.26130000E-01  2.71828627E-01  2.07791312E-02
2.26890000E-01  2.67714706E-01  2.09878292E-02
2.27650000E-01  2.77069020E-01  2.07462716E-02
2.28410000E-01  2.40158039E-01  2.06197433E-02
2.29170000E-01  2.72501961E-01  2.04297360E-02
2.29930000E-01  2.61940000E-01  2.04339485E-02
2.30690000E-01  2.63804902E-01  2.03258514E-02
2.31450000E-01  2.63681569E-01  2.06747094E-02
2.32210000E-01  2.47381373E-01  2.03773750E-02
2.32970000E-01  2.43598627E-01  2.01883968E-02
2.33730000E-01  2.64010000E-01  2.05230614E-02
2.34490000E-01  3.02496078E-01  2.03297820E-02
2.35250000E-01  2.71574902E-01  2.01740659E-02
2.36010000E-01  2.67401373E-01  1.99664723E-02
2.36770000E-01  2.63131176E-01  1.99582100E-02
2.37530000E-01  2.64303333E-01  2.01246802E-02
2.38290000E-01  2.55569216E-01  1.98792475E-02
2.39050000E-01  2.75244706E-01  1.99491694E-02
2.39810000E-01  2.69632941E-01  1.96617579E-02
2.40570000E-01  2.76088824E-01  1.95717514E-02
2.41330000E-01  2.67801765E-01  1.95720631E-02
2.42090000E-01  2.68182157E-01  1.95790355E-02
2.42850000E-01  2.50300196E-01  1.92769415E-02
2.43610000E-01  2.52269412E-01  1.92964861E-02
2.44370000E-01  2.26491176E-01  1.95642904E-02
2.45130000E-01  2.28819804E-01  1.92267739E-02
2.45890000E-01  2.75418431E-01  1.91405139E-02
2.46650000E-01  2.62178431E-01  1.92181445E-02
2.47410000E-01  2.17188235E-01  1.91712038E-02
2.48170000E-01  2.53843333E-01  1.92227121E-02
2.48930000E-01  2.53764706E-01  1.91492003E-02
2.49690000E-01  2.53908431E-01  1.90613561E-02
2.50450000E-01  2.60052549E-01  1.87208542E-02
2.51210000E-01  2.56184314E-01  1.87638380E-02
2.51970000E-01  2.55177059E-01  1.86882635E-02
2.52730000E-01  2.76354118E-01  1.87153219E-02
2.53490000E-01  2.54405882E-01  1.85170537E-02
2.54250000E-01  2.19411765E-01  1.85899132E-02
2.55010000E-01  2.40160196E-01  1.84094781E-02
2.55770000E-01  2.93577451E-01  1.82542517E-02
2.56530000E-01  2.73556078E-01  1.84437513E-02
2.57290000E-01  2.71193725E-01  1.82019116E-02
2.58050000E-01  2.44718824E-01  1.82650811E-02
2.58810000E-01  2.47991373E-01  1.82632351E-02
2.59570000E-01  2.56494510E-01  1.80774390E-02
2.60330000E-01  2.29170392E-01  1.81829817E-02
2.61090000E-01  2.59228039E-01  1.80214339E-02
2.61850000E-01  2.66340000E-01  1.81654584E-02
2.62610000E-01  2.67206863E-01  1.79722349E-02
2.63370000E-01  2.50378235E-01  1.80075660E-02
2.64130000E-01  2.48779412E-01  1.78672189E-02
2.64890000E-01  2.77834314E-01  1.77836417E-02
2.65650000E-01  2.45303922E-01  1.77843856E-02
2.66410000E-01  2.51154118E-01  1.76473996E-02
2.67170000E-01  2.46210000E-01  1.74881298E-02
2.67930000E-01  2.65313137E-01  1.77699958E-02
2.68690000E-01  2.58551176E-01  1.78051237E-02
2.69450000E-01  2.75482549E-01  1.75731484E-02
2.70210000E-01  2.45479412E-01  1.74325896E-02
2.70970000E-01  2.38058235E-01  1.74068524E-02
2.71720000E-01  2.69308235E-01  1.73099561E-02
2.72480000E-01  2.58696275E-01  1.73340196E-02
2.73240000E-01  2.63938235E-01  1.72048686E-02
2.74000000E-01  2.97810000E-01  1.72720511E-02
2.74760000E-01  2.83374902E-01  1.72137353E-02
2.75520000E-01  2.29455686E-01  1.74303384E-02
2.76280000E-01  2.51850196E-01  1.74288206E-02
2.77040000E-01  2.32053725E-01  1.72923910E-02
2.77800000E-01  2.53903333E-01  1.71533964E-02
2.78560000E-01  2.55330392E-01  1.70933902E-02
2.79320000E-01  2.33873922E-01  1.70234004E-02
2.80080000E-01  2.49096471E-01  1.68189650E-02
2.80840000E-01  2.89698824E-01  1.68504917E-02
2.81600000E-01  2.57024706E-01  1.71055703E-02
2.82360000E-01  2.49454314E-01  1.69126712E-02
2.83120000E-01  2.57509412E-01  1.67625170E-02
2.83880000E-01  2.57423333E-01  1.68588343E-02
2.84640000E-01  2.38800196E-01  1.68312592E-02
2.85400000E-01  2.44741373E-01  1.68301398E-02
2.86160000E-01  2.46973137E-01  1.67092163E-02
2.86920000E-01  2.48677843E-01  1.66781465E-02
2.87680000E-01  2.33327255E-01  1.68495906E-02
2.88440000E-01  2.52317255E-01  1.66726714E-02
2.89200000E-01  2.54984118E-01  1.67340537E-02
2.89960000E-01  2.43295294E-01  1.68914054E-02
2.90720000E-01  2.76244118E-01  1.67964433E-02
2.91480000E-01  2.22721765E-01  1.67644868E-02
2.92240000E-01  2.26957255E-01  1.68188881E-02
2.93000000E-01  1.95478235E-01  1.68859383E-02
2.93760000E-01  2.70025490E-01  1.70125693E-02
2.94520000E-01  2.68826863E-01  1.68983240E-02
2.95280000E-01  2.13179216E-01  1.68842778E-02
2.96040000E-01  2.46837647E-01  1.69544185E-02
2.96800000E-01  2.49837255E-01  1.69198338E-02
2.97560000E-01  2.66027451E-01  1.67832154E-02
2.98320000E-01  2.63934510E-01  1.70348328E-02
2.99080000E-01  2.30982549E-01  1.68458790E-02
2.99840000E-01  2.57590784E-01  1.68480852E-02
3.00600000E-01  2.41251373E-01  1.68821479E-02
3.01360000E-01  2.29827843E-01  1.69130528E-02
3.02120000E-01  2.31559412E-01  1.69583829E-02
3.02880000E-01  2.58277059E-01  1.66557412E-02
3.03640000E-01  2.26079216E-01  1.68340128E-02
3.04400000E-01  2.33198431E-01  1.64765156E-02
3.05160000E-01  2.41227647E-01  1.66471082E-02
3.05920000E-01  2.40537059E-01  1.66936784E-02
3.06680000E-01  2.35493333E-01  1.67747846E-02
3.07440000E-01  2.37232941E-01  1.68122541E-02
3.08200000E-01  2.65802745E-01  1.70165258E-02
3.08960000E-01  2.44814118E-01  1.68254275E-02
3.09720000E-01  2.50529804E-01  1.69162179E-02
3.10480000E-01  2.43670980E-01  1.70474786E-02
3.11240000E-01  2.20845882E-01  1.70082298E-02
3.12000000E-01  2.61329216E-01  1.70851530E-02
3.12760000E-01  2.22473137E-01  1.71242973E-02
3.13520000E-01  2.38173725E-01  1.69629339E-02
3.14280000E-01  2.40793725E-01  1.71026762E-02
3.15040000E-01  2.45184314E-01  1.68721812E-02
3.15800000E-01  2.21951176E-01  1.72516394E-02
3.16560000E-01  2.38124902E-01  1.70250350E-02
3.17320000E-01  2.31395098E-01  1.69657461E-02
3.18080000E-01  2.59431765E-01  1.70698719E-02
3.18830000E-01  2.19569412E-01  1.71321745E-02
3.19590000E-01  2.12507843E-01  1.72523264E-02
3.20350000E-01  2.38902941E-01  1.70607656E-02
3.21110000E-01  2.44975490E-01  1.72781904E-02
3.21870000E-01  2.52954118E-01  1.71851371E-02
3.22630000E-01  2.62966078E-01  1.74372271E-02
3.23390000E-01  2.33179412E-01  1.75964892E-02
3.24150000E-01  2.26366863E-01  1.75767356E-02
3.24910000E-01  2.44352745E-01  1.76740598E-02
3.25670000E-01  2.49504706E-01  1.75190079E-02
3.26430000E-01  2.53042549E-01  1.76462844E-02
3.27190000E-01  2.27718235E-01  1.76715654E-02
3.27950000E-01  2.33861176E-01  1.77290986E-02
3.28710000E-01  2.56633137E-01  1.75602571E-02
3.29470000E-01  2.54059216E-01  1.75512389E-02
3.30230000E-01  2.44293922E-01  1.74855213E-02
3.30990000E-01  2.49820392E-01  1.76280863E-02
3.31750000E-01  2.61286863E-01  1.76921397E-02
3.32510000E-01  2.33200588E-01  1.77935719E-02
3.33270000E-01  2.33106667E-01  1.76524314E-02
3.34030000E-01  2.54019804E-01  1.77631347E-02
3.34790000E-01  2.52223922E-01  1.76640052E-02
3.35550000E-01  2.22507647E-01  1.76929918E-02
3.36310000E-01  2.66212941E-01  1.76794264E-02
3.37070000E-01  2.34109412E-01  1.78271167E-02
3.37830000E-01  2.30592549E-01  1.77882022E-02
3.38590000E-01  2.77633333E-01  1.78287958E-02
3.39350000E-01  2.17143922E-01  1.78756535E-02
3.40110000E-01  2.36769412E-01  1.78610000E-02
3.40870000E-01  2.36079412E-01  1.78718929E-02
3.41630000E-01  2.08865686E-01  1.79435581E-02
3.42390000E-01  2.28518235E-01  1.80198915E-02
3.43150000E-01  2.27105686E-01  1.78975879E-02
3.43910000E-01  2.18225098E-01  1.81039687E-02
3.44670000E-01  2.39908627E-01  1.80328222E-02
3.45430000E-01  2.08657843E-01  1.79061128E-02
3.46190000E-01  1.92066667E-01  1.80544411E-02
3.46950000E-01  2.32913529E-01  1.80435477E-02
3.47710000E-01  2.37358627E-01  1.79800072E-02
3.48470000E-01  2.39355098E-01  1.80271071E-02
3.49220000E-01  2.39232549E-01  1.81346564E-02
3.49980000E-01  2.35410392E-01  1.76725609E-02
3.50740000E-01  2.45026863E-01  1.74379924E-02
3.51500000E-01  2.43047843E-01  1.73186265E-02
3.52260000E-01  2.39805098E-01  1.71855268E-02
3.53020000E-01  2.55769020E-01  1.70829615E-02
3.53780000E-01  2.50448627E-01  1.71778267E-02
3.54540000E-01  2.20652941E-01  1.75814150E-02
3.55300000E-01  2.50109216E-01  1.72322679E-02
3.56060000E-01  2.38732745E-01  1.75821653E-02
3.56820000E-01  2.24663137E-01  1.74832796E-02
3.57580000E-01  2.17319608E-01  1.75135448E-02
3.58340000E-01  2.21076078E-01  1.76050759E-02
3.59100000E-01  2.36996863E-01  1.76806577E-02
3.59860000E-01  2.65237059E-01  1.75473006E-02
3.60620000E-01  2.39582353E-01  1.74178108E-02
3.61380000E-01  2.18346863E-01  1.76132983E-02
3.62140000E-01  2.04122157E-01  1.76152546E-02
3.62900000E-01  2.58343137E-01  1.74632132E-02
3.63660000E-01  2.29552745E-01  1.76950615E-02
3.64420000E-01  2.45745882E-01  1.75033148E-02
3.65180000E-01  2.12633333E-01  1.76100606E-02
3.65940000E-01  2.22459020E-01  1.76985953E-02
3.66700000E-01  2.20697255E-01  1.77689203E-02
3.67460000E-01  2.56204510E-01  1.77661642E-02
3.68220000E-01  2.54341373E-01  1.76298361E-02
3.68980000E-01  2.43820392E-01  1.77883939E-02
3.69740000E-01  2.35982745E-01  1.78510746E-02
3.70500000E-01  2.62526863E-01  1.78381998E-02
3.71260000E-01  2.07935490E-01  1.80852134E-02
3.72020000E-01  2.45920196E-01  1.83405219E-02
3.72770000E-01  2.22499020E-01  1.82116518E-02
3.73530000E-01  2.44739804E-01  1.83859915E-02
3.74290000E-01  2.14190392E-01  1.87398417E-02
3.75050000E-01  2.19857647E-01  1.85396942E-02
3.75810000E-01  2.43610784E-01  1.87183868E-02
3.76570000E-01  2.28230980E-01  1.90494999E-02
3.77330000E-01  2.06110000E-01  1.89598317E-02
3.78090000E-01  2.52072745E-01  1.88087867E-02
3.78850000E-01  2.10244314E-01  1.91491337E-02
3.79610000E-01  2.89793137E-01  1.91780527E-02
3.80370000E-01  2.36047451E-01  1.93054347E-02
3.81130000E-01  2.26309216E-01  1.95326898E-02
3.81890000E-01  2.09032745E-01  1.97988514E-02
3.82650000E-01  2.05049412E-01  2.00233087E-02
3.83410000E-01  2.66579608E-01  2.00208687E-02
3.84170000E-01  2.44177451E-01  2.00124708E-02
3.84930000E-01  2.20576667E-01  2.02636230E-02
3.85690000E-01  2.48517255E-01  2.03042373E-02
3.86450000E-01  2.00643137E-01  2.03902699E-02
3.87210000E-01  2.07709608E-01  2.05235608E-02
3.87970000E-01  2.16971765E-01  2.08589159E-02
3.88730000E-01  2.36542353E-01  2.07431489E-02
3.89490000E-01  2.59671765E-01  2.10864281E-02
3.90250000E-01  2.27020980E-01  2.14541175E-02
3.91010000E-01  2.27454706E-01  2.14833262E-02
3.91770000E-01  2.56285882E-01  2.10452207E-02
3.92520000E-01  2.44062157E-01  2.12583428E-02
3.93280000E-01  2.48418039E-01  2.13914198E-02
3.94040000E-01  2.44107843E-01  2.17784514E-02
3.94800000E-01  2.59068824E-01  2.21043620E-02
3.95560000E-01  1.89403922E-01  2.23848535E-02
3.96320000E-01  2.19459020E-01  2.22427780E-02
3.97080000E-01  2.05313137E-01  2.23576824E-02
3.97840000E-01  2.46582745E-01  2.25448555E-02
3.98600000E-01  2.60403529E-01  2.24762631E-02
3.99360000E-01  2.13164706E-01  2.26508088E-02
4.00120000E-01  2.21907255E-01  2.26909099E-02
4.00880000E-01  2.28172157E-01  2.28192999E-02
4.01640000E-01  2.35632941E-01  2.30245969E-02
4.02400000E-01  2.23500196E-01  2.33919809E-02
4.03160000E-01  1.90942549E-01  2.38195688E-02
4.03920000E-01  2.02310196E-01  3.90980753E+00
4.04680000E-01  2.24657843E-01  2.37981162E-02
4.05440000E-01  2.29734510E-01  2.35355751E-02
4.06200000E-01  2.42412941E-01  2.34379542E-02
4.06960000E-01  1.81265882E-01  2.39892753E-02
4.07720000E-01  2.21819412E-01  2.42207977E-02
4.08480000E-01  1.93034314E-01  2.46130915E-02
4.09240000E-01  1.78331176E-01  2.43290395E-02
4.09990000E-01  2.21853333E-01  2.43868862E-02
4.10750000E-01  2.29756667E-01  2.42032253E-02
4.11510000E-01  2.43519020E-01  2.43277648E-02
4.12270000E-01  2.29233333E-01  2.45528403E-02
4.13030000E-01  2.08319608E-01  2.49268990E-02
4.13790000E-01  2.10112549E-01  2.45159326E-02
4.14550000E-01  2.61445098E-01  2.47597961E-02
4.15310000E-01  1.89769020E-01  2.48492384E-02
4.16070000E-01  1.87118627E-01  2.45914455E-02
4.16830000E-01  2.23611373E-01  2.48471998E-02
4.17590000E-01  1.85695686E-01  2.56593436E-02
4.18350000E-01  2.29591765E-01  2.54547329E-02
4.19110000E-01  2.34487647E-01  2.55654097E-02
4.19870000E-01  2.56907059E-01  2.53457241E-02
4.20630000E-01  1.69235686E-01  2.59156602E-02
4.21390000E-01  2.06499608E-01  2.57090638E-02
4.22150000E-01  2.32531176E-01  2.59035204E-02
4.22910000E-01  2.51176078E-01  2.61633608E-02
4.23670000E-01  2.39446863E-01  2.60889159E-02
4.24430000E-01  1.99102157E-01  2.65238577E-02
4.25190000E-01  2.60480392E-01  2.64734337E-02
4.25940000E-01  2.09122353E-01  2.70001289E-02
4.26700000E-01  1.96094902E-01  2.70362828E-02
4.27460000E-01  2.25049216E-01  2.77183658E-02
4.28220000E-01  2.18074314E-01  2.86671231E-02
4.28980000E-01  1.74013725E-01  2.81690576E-02
4.29740000E-01  2.05001176E-01  2.88288747E-02
4.30500000E-01  2.04761569E-01  2.87183762E-02
4.31260000E-01  2.48497451E-01  2.89983397E-02
4.32020000E-01  2.43040392E-01  2.88638089E-02
4.32780000E-01  1.85081176E-01  3.02520373E-02
4.33540000E-01  2.33949216E-01  3.01749103E-02
4.34300000E-01  2.79717451E-01  3.00291269E-02
4.35060000E-01  2.14110392E-01  3.05948559E-02


### HEADER:
#
#{
#    "analysis": {},
#    "counters": {
#        "comment": ""
#    },
#    "filename": "Trehalose 6.dat",
#    "history": {
#        "subtraction": {
#            "initial_file": [
#                "A_D7_T_Hb11_6_snap_00001",
#                {
#                    "averaged_files": [
#                        [
#                            "D7_T_Hb11_6_snap_00001.dat"
#                        ],
#                        [
#                            "D7_T_Hb11_6_snap_00002.dat"
#                        ],
#                        [
#                            "D7_T_Hb11_6_snap_00003.dat"
#                        ],
#                        [
#                            "D7_T_Hb11_6_snap_00004.dat"
#                        ],
#                        [
#                            "D7_T_Hb11_6_snap_00005.dat"
#                        ],
#                        [
#                            "D7_T_Hb11_6_snap_00006.dat"
#                        ],
#                        [
#                            "D7_T_Hb11_6_snap_00007.dat"
#                        ],
#                        [
#                            "D7_T_Hb11_6_snap_00008.dat"
#                        ],
#                        [
#                            "D7_T_Hb11_6_snap_00009.dat"
#                        ],
#                        [
#                            "D7_T_Hb11_6_snap_00010.dat"
#                        ],
#                        [
#                            "D7_T_Hb11_6_snap_00011.dat"
#                        ],
#                        [
#                            "D7_T_Hb11_6_snap_00012.dat"
#                        ],
#                        [
#                            "D7_T_Hb11_6_snap_00013.dat"
#                        ],
#                        [
#                            "D7_T_Hb11_6_snap_00014.dat"
#                        ],
#                        [
#                            "D7_T_Hb11_6_snap_00015.dat"
#                        ],
#                        [
#                            "D7_T_Hb11_6_snap_00046.dat"
#                        ],
#                        [
#                            "D7_T_Hb11_6_snap_00047.dat"
#                        ]
#                    ]
#                }
#            ],
#            "subtracted_file": [
#                "A_D5_Trehalose_snap_00003",
#                {
#                    "averaged_files": [
#                        [
#                            "D5_Trehalose_snap_00003.dat"
#                        ],
#                        [
#                            "D5_Trehalose_snap_00004.dat"
#                        ],
#                        [
#                            "D5_Trehalose_snap_00005.dat"
#                        ]
#                    ]
#                }
#            ]
#        }
#    }
#}
```
