## Supplementary material for "LEA_4 motifs function alone and in conjunction with synergistic cosolutes to protect a labile enzyme during desiccation": File S1: Trehalose 6.out

```
####      G N O M             Version 5.0 (r14832)      ####

                                               Mon Jan  9 10:58:46 2023


           ####      Configuration                                 ####


    System Type:                   arbitrary monodisperse (job = 0)

    Minimum characteristic size:         0.0000

    Maximum characteristic size:        17.0000

    rad56:                               0.0000

    Force 0.0 at r = rmin:                  yes

    Force 0.0 at r = rmax:                  yes

    Initial alpha:                       0.0000

    Initial random seed:     288982132851889012

    Points in real space:                   189


    Input  1:                      Trehalose 6.dat

    First data point used:                    1

    Last data point used:                   559

    Scaling coefficient:             0.1000E+01

    Experimental setup:            point collimation


           ####      Results                                       ####


    Parameter    DISCRP  OSCILL  STABIL  SYSDEV  POSITV  VALCEN  SMOOTH

    Weight        1.000   3.000   3.000   3.000   1.000   1.000   1.000

    Sigma         0.300   0.600   0.120   0.120   0.120   0.120   0.600

    Ideal         0.700   1.100   0.000   1.000   1.000   0.950   0.000

    Current       0.581   2.430   0.051   0.943   0.987   0.516   3.710

               --------------------------------------------------------

    Estimate      0.853   0.007   0.833   0.796   0.988   0.000   0.000


    Angular range:                       0.0110 to       0.4351

    Reciprocal space Rg:             0.3922E+01

    Reciprocal space I(0):           0.3229E+00


    Real space range:                    0.0000 to      17.0000

    Real space Rg:                   0.3923E+01 +-   0.1724E+00

    Real space I(0):                 0.3229E+00 +-   0.3495E-02


    Highest ALPHA (theor):           0.4627E+01

    Current ALPHA:                   0.5482E-01


    Total Estimate:                      0.5193 (a REASONABLE solution)


           ####      Experimental Data and Fit                     ####


      S          J EXP       ERROR       J REG       I REG


   0.000000E+00                                                0.322927E+00

   0.734667E-03                                                0.322926E+00

   0.146933E-02                                                0.322923E+00

   0.220400E-02                                                0.322919E+00

   0.293867E-02                                                0.322913E+00

   0.367333E-02                                                0.322905E+00

   0.440800E-02                                                0.322895E+00

   0.514267E-02                                                0.322883E+00

   0.587733E-02                                                0.322870E+00

   0.661200E-02                                                0.322855E+00

   0.734667E-02                                                0.322838E+00

   0.808133E-02                                                0.322819E+00

   0.881600E-02                                                0.322798E+00

   0.955067E-02                                                0.322776E+00

   0.102853E-01                                                0.322752E+00

   0.110200E-01   0.297831E+00   0.607251E+00   0.322726E+00   0.322726E+00

   0.117800E-01  -0.760860E+00   0.435567E+00   0.322697E+00   0.322697E+00

   0.125400E-01   0.528826E+00   0.277006E+00   0.322667E+00   0.322667E+00

   0.133000E-01   0.229543E-01   0.227939E+00   0.322634E+00   0.322634E+00

   0.140600E-01   0.388215E+00   0.186577E+00   0.322600E+00   0.322600E+00

   0.148200E-01   0.204260E+00   0.180209E+00   0.322564E+00   0.322564E+00

   0.155800E-01   0.329038E+00   0.177573E+00   0.322526E+00   0.322526E+00

   0.163400E-01   0.269828E+00   0.167579E+00   0.322486E+00   0.322486E+00

   0.171000E-01   0.119778E+00   0.144934E+00   0.322444E+00   0.322444E+00

   0.178600E-01   0.387087E+00   0.119818E+00   0.322400E+00   0.322400E+00

   0.186200E-01   0.310451E+00   0.107809E+00   0.322354E+00   0.322354E+00

   0.193800E-01   0.223930E+00   0.100026E+00   0.322307E+00   0.322307E+00

   0.201400E-01   0.346291E+00   0.900242E-01   0.322257E+00   0.322257E+00

   0.209000E-01   0.291370E+00   0.855811E-01   0.322206E+00   0.322206E+00

   0.216600E-01   0.472870E+00   0.811844E-01   0.322153E+00   0.322153E+00

   0.224200E-01   0.272973E+00   0.799152E-01   0.322098E+00   0.322098E+00

   0.231800E-01   0.343760E+00   0.769030E-01   0.322041E+00   0.322041E+00

   0.239500E-01   0.347267E+00   0.706214E-01   0.321982E+00   0.321982E+00

   0.247100E-01   0.442703E+00   0.717140E-01   0.321921E+00   0.321921E+00

   0.254700E-01   0.353020E+00   0.678846E-01   0.321859E+00   0.321859E+00

   0.262300E-01   0.325702E+00   0.673340E-01   0.321794E+00   0.321794E+00

   0.269900E-01   0.235173E+00   0.658529E-01   0.321728E+00   0.321728E+00

   0.277500E-01   0.217467E+00   0.620794E-01   0.321660E+00   0.321660E+00

   0.285100E-01   0.316739E+00   0.613176E-01   0.321590E+00   0.321590E+00

   0.292700E-01   0.309124E+00   0.580642E-01   0.321519E+00   0.321519E+00

   0.300300E-01   0.110731E+00   0.587319E-01   0.321445E+00   0.321445E+00

   0.307900E-01   0.437304E+00   0.558286E-01   0.321370E+00   0.321370E+00

   0.315500E-01   0.328149E+00   0.560971E-01   0.321293E+00   0.321293E+00

   0.323100E-01   0.232245E+00   0.545038E-01   0.321214E+00   0.321214E+00

   0.330700E-01   0.424679E+00   0.521698E-01   0.321133E+00   0.321133E+00

   0.338300E-01   0.423027E+00   0.514866E-01   0.321050E+00   0.321050E+00

   0.345900E-01   0.370694E+00   0.520429E-01   0.320966E+00   0.320966E+00

   0.353500E-01   0.355266E+00   0.492468E-01   0.320880E+00   0.320880E+00

   0.361100E-01   0.397688E+00   0.483544E-01   0.320792E+00   0.320792E+00

   0.368700E-01   0.243917E+00   0.496797E-01   0.320702E+00   0.320702E+00

   0.376300E-01   0.378814E+00   0.487043E-01   0.320611E+00   0.320611E+00

   0.383900E-01   0.296353E+00   0.474478E-01   0.320518E+00   0.320518E+00

   0.391500E-01   0.261840E+00   0.474868E-01   0.320423E+00   0.320423E+00

   0.399100E-01   0.252115E+00   0.457216E-01   0.320326E+00   0.320326E+00

   0.406700E-01   0.346059E+00   0.462858E-01   0.320227E+00   0.320227E+00

   0.414300E-01   0.284969E+00   0.448624E-01   0.320127E+00   0.320127E+00

   0.421900E-01   0.213962E+00   0.455509E-01   0.320025E+00   0.320025E+00

   0.429500E-01   0.289097E+00   0.439022E-01   0.319921E+00   0.319921E+00

   0.437100E-01   0.353563E+00   0.431468E-01   0.319816E+00   0.319816E+00

   0.444700E-01   0.278180E+00   0.424197E-01   0.319709E+00   0.319709E+00

   0.452300E-01   0.342697E+00   0.420181E-01   0.319600E+00   0.319600E+00

   0.459900E-01   0.390060E+00   0.399203E-01   0.319489E+00   0.319489E+00

   0.467500E-01   0.309533E+00   0.401897E-01   0.319377E+00   0.319377E+00

   0.475100E-01   0.412578E+00   0.389739E-01   0.319263E+00   0.319263E+00

   0.482700E-01   0.374494E+00   0.395792E-01   0.319147E+00   0.319147E+00

   0.490300E-01   0.262595E+00   0.398999E-01   0.319030E+00   0.319030E+00

   0.497900E-01   0.350738E+00   0.392137E-01   0.318911E+00   0.318911E+00

   0.505500E-01   0.295851E+00   0.386891E-01   0.318790E+00   0.318790E+00

   0.513100E-01   0.286548E+00   0.384887E-01   0.318668E+00   0.318668E+00

   0.520700E-01   0.307974E+00   0.387588E-01   0.318544E+00   0.318544E+00

   0.528300E-01   0.316233E+00   0.380693E-01   0.318418E+00   0.318418E+00

   0.535900E-01   0.294639E+00   0.374356E-01   0.318291E+00   0.318291E+00

   0.543500E-01   0.364125E+00   0.368269E-01   0.318162E+00   0.318162E+00

   0.551100E-01   0.306773E+00   0.367792E-01   0.318031E+00   0.318031E+00

   0.558700E-01   0.346178E+00   0.363641E-01   0.317899E+00   0.317899E+00

   0.566300E-01   0.333266E+00   0.364188E-01   0.317766E+00   0.317766E+00

   0.573900E-01   0.322277E+00   0.360253E-01   0.317630E+00   0.317630E+00

   0.581500E-01   0.401419E+00   0.355037E-01   0.317493E+00   0.317493E+00

   0.589100E-01   0.281324E+00   0.353411E-01   0.317355E+00   0.317355E+00

   0.596700E-01   0.319537E+00   0.349555E-01   0.317215E+00   0.317215E+00

   0.604300E-01   0.323254E+00   0.340294E-01   0.317073E+00   0.317073E+00

   0.611900E-01   0.383144E+00   0.347260E-01   0.316930E+00   0.316930E+00

   0.619500E-01   0.294717E+00   0.341552E-01   0.316785E+00   0.316785E+00

   0.627100E-01   0.310695E+00   0.342963E-01   0.316639E+00   0.316639E+00

   0.634700E-01   0.372712E+00   0.337182E-01   0.316491E+00   0.316491E+00

   0.642300E-01   0.313842E+00   0.340809E-01   0.316342E+00   0.316342E+00

   0.649900E-01   0.308636E+00   0.331055E-01   0.316191E+00   0.316191E+00

   0.657500E-01   0.296478E+00   0.337082E-01   0.316039E+00   0.316039E+00

   0.665100E-01   0.318296E+00   0.326454E-01   0.315885E+00   0.315885E+00

   0.672700E-01   0.268758E+00   0.327438E-01   0.315730E+00   0.315730E+00

   0.680300E-01   0.317610E+00   0.330249E-01   0.315573E+00   0.315573E+00

   0.687900E-01   0.328850E+00   0.325045E-01   0.315415E+00   0.315415E+00

   0.695500E-01   0.256910E+00   0.324652E-01   0.315255E+00   0.315255E+00

   0.703100E-01   0.279708E+00   0.323903E-01   0.315094E+00   0.315094E+00

   0.710700E-01   0.315830E+00   0.317379E-01   0.314931E+00   0.314931E+00

   0.718300E-01   0.316004E+00   0.307755E-01   0.314767E+00   0.314767E+00

   0.725900E-01   0.330612E+00   0.310897E-01   0.314602E+00   0.314602E+00

   0.733500E-01   0.356258E+00   0.307646E-01   0.314435E+00   0.314435E+00

   0.741200E-01   0.330189E+00   0.306395E-01   0.314264E+00   0.314264E+00

   0.748800E-01   0.335963E+00   0.308836E-01   0.314095E+00   0.314095E+00

   0.756400E-01   0.266240E+00   0.309417E-01   0.313924E+00   0.313924E+00

   0.764000E-01   0.326230E+00   0.304515E-01   0.313751E+00   0.313751E+00

   0.771600E-01   0.281984E+00   0.299544E-01   0.313578E+00   0.313578E+00

   0.779200E-01   0.263127E+00   0.301389E-01   0.313403E+00   0.313403E+00

   0.786800E-01   0.259314E+00   0.302010E-01   0.313226E+00   0.313226E+00

   0.794400E-01   0.327236E+00   0.299333E-01   0.313049E+00   0.313049E+00

   0.802000E-01   0.367874E+00   0.294585E-01   0.312870E+00   0.312870E+00

   0.809600E-01   0.309054E+00   0.293960E-01   0.312689E+00   0.312689E+00

   0.817200E-01   0.310894E+00   0.294812E-01   0.312508E+00   0.312508E+00

   0.824800E-01   0.318108E+00   0.288642E-01   0.312325E+00   0.312325E+00

   0.832400E-01   0.291908E+00   0.291050E-01   0.312140E+00   0.312140E+00

   0.840000E-01   0.333281E+00   0.286156E-01   0.311955E+00   0.311955E+00

   0.847600E-01   0.262436E+00   0.284985E-01   0.311768E+00   0.311768E+00

   0.855200E-01   0.325129E+00   0.283620E-01   0.311580E+00   0.311580E+00

   0.862800E-01   0.278939E+00   0.288532E-01   0.311391E+00   0.311391E+00

   0.870400E-01   0.314194E+00   0.297663E-01   0.311201E+00   0.311201E+00

   0.878000E-01   0.281704E+00   0.299936E-01   0.311009E+00   0.311009E+00

   0.885600E-01   0.364793E+00   0.301733E-01   0.310816E+00   0.310816E+00

   0.893200E-01   0.346238E+00   0.300710E-01   0.310622E+00   0.310622E+00

   0.900800E-01   0.314565E+00   0.313112E-01   0.310427E+00   0.310427E+00

   0.908400E-01   0.318255E+00   0.308810E-01   0.310231E+00   0.310231E+00

   0.916000E-01   0.298784E+00   0.309561E-01   0.310033E+00   0.310033E+00

   0.923600E-01   0.327154E+00   0.308960E-01   0.309835E+00   0.309835E+00

   0.931200E-01   0.326529E+00   0.314071E-01   0.309635E+00   0.309635E+00

   0.938800E-01   0.309277E+00   0.323055E-01   0.309434E+00   0.309434E+00

   0.946400E-01   0.283186E+00   0.313985E-01   0.309232E+00   0.309232E+00

   0.954000E-01   0.352156E+00   0.319148E-01   0.309029E+00   0.309029E+00

   0.961600E-01   0.336939E+00   0.312899E-01   0.308825E+00   0.308825E+00

   0.969200E-01   0.296402E+00   0.314246E-01   0.308619E+00   0.308619E+00

   0.976800E-01   0.302162E+00   0.314335E-01   0.308413E+00   0.308413E+00

   0.984400E-01   0.253758E+00   0.310875E-01   0.308206E+00   0.308206E+00

   0.992000E-01   0.294073E+00   0.308219E-01   0.307997E+00   0.307997E+00

   0.999600E-01   0.259545E+00   0.302622E-01   0.307788E+00   0.307788E+00

   0.100720E+00   0.309339E+00   0.299536E-01   0.307578E+00   0.307578E+00

   0.101480E+00   0.334578E+00   0.291398E-01   0.307366E+00   0.307366E+00

   0.102240E+00   0.310304E+00   0.289711E-01   0.307154E+00   0.307154E+00

   0.103000E+00   0.287847E+00   0.283593E-01   0.306940E+00   0.306940E+00

   0.103760E+00   0.238786E+00   0.281735E-01   0.306726E+00   0.306726E+00

   0.104520E+00   0.287611E+00   0.281123E-01   0.306510E+00   0.306510E+00

   0.105280E+00   0.327029E+00   0.280683E-01   0.306294E+00   0.306294E+00

   0.106040E+00   0.305248E+00   0.277316E-01   0.306077E+00   0.306077E+00

   0.106800E+00   0.316598E+00   0.273985E-01   0.305859E+00   0.305859E+00

   0.107560E+00   0.262494E+00   0.277554E-01   0.305640E+00   0.305640E+00

   0.108320E+00   0.305257E+00   0.272578E-01   0.305420E+00   0.305420E+00

   0.109080E+00   0.297617E+00   0.268779E-01   0.305199E+00   0.305199E+00

   0.109840E+00   0.294115E+00   0.271751E-01   0.304977E+00   0.304977E+00

   0.110600E+00   0.290666E+00   0.274320E-01   0.304754E+00   0.304754E+00

   0.111360E+00   0.331959E+00   0.269115E-01   0.304531E+00   0.304531E+00

   0.112120E+00   0.301912E+00   0.269677E-01   0.304307E+00   0.304307E+00

   0.112880E+00   0.293994E+00   0.269163E-01   0.304082E+00   0.304082E+00

   0.113640E+00   0.323770E+00   0.264833E-01   0.303856E+00   0.303856E+00

   0.114400E+00   0.291778E+00   0.265734E-01   0.303629E+00   0.303629E+00

   0.115160E+00   0.300020E+00   0.263967E-01   0.303401E+00   0.303401E+00

   0.115920E+00   0.270750E+00   0.261993E-01   0.303173E+00   0.303173E+00

   0.116680E+00   0.287900E+00   0.260970E-01   0.302944E+00   0.302944E+00

   0.117440E+00   0.303803E+00   0.260968E-01   0.302714E+00   0.302714E+00

   0.118200E+00   0.280191E+00   0.254694E-01   0.302483E+00   0.302483E+00

   0.118960E+00   0.296784E+00   0.255178E-01   0.302252E+00   0.302252E+00

   0.119720E+00   0.301255E+00   0.258311E-01   0.302020E+00   0.302020E+00

   0.120480E+00   0.321344E+00   0.252184E-01   0.301787E+00   0.301787E+00

   0.121240E+00   0.316351E+00   0.251380E-01   0.301554E+00   0.301554E+00

   0.122000E+00   0.307435E+00   0.249802E-01   0.301320E+00   0.301320E+00

   0.122760E+00   0.324097E+00   0.248561E-01   0.301085E+00   0.301085E+00

   0.123520E+00   0.321765E+00   0.249559E-01   0.300850E+00   0.300850E+00

   0.124280E+00   0.264857E+00   0.246326E-01   0.300613E+00   0.300613E+00

   0.125040E+00   0.304146E+00   0.249289E-01   0.300377E+00   0.300377E+00

   0.125800E+00   0.268695E+00   0.242509E-01   0.300139E+00   0.300139E+00

   0.126560E+00   0.339417E+00   0.243797E-01   0.299901E+00   0.299901E+00

   0.127320E+00   0.340663E+00   0.239261E-01   0.299663E+00   0.299663E+00

   0.128080E+00   0.263144E+00   0.243566E-01   0.299423E+00   0.299423E+00

   0.128840E+00   0.289065E+00   0.241437E-01   0.299184E+00   0.299184E+00

   0.129600E+00   0.300611E+00   0.237821E-01   0.298943E+00   0.298943E+00

   0.130360E+00   0.322907E+00   0.238346E-01   0.298703E+00   0.298703E+00

   0.131120E+00   0.294595E+00   0.234761E-01   0.298461E+00   0.298461E+00

   0.131880E+00   0.262730E+00   0.235168E-01   0.298219E+00   0.298219E+00

   0.132640E+00   0.239462E+00   0.235782E-01   0.297977E+00   0.297977E+00

   0.133400E+00   0.332247E+00   0.231810E-01   0.297734E+00   0.297734E+00

   0.134160E+00   0.260145E+00   0.230830E-01   0.297490E+00   0.297490E+00

   0.134920E+00   0.279465E+00   0.227122E-01   0.297246E+00   0.297246E+00

   0.135680E+00   0.302222E+00   0.225168E-01   0.297002E+00   0.297002E+00

   0.136440E+00   0.304755E+00   0.226541E-01   0.296757E+00   0.296757E+00

   0.137200E+00   0.323527E+00   0.226130E-01   0.296512E+00   0.296512E+00

   0.137960E+00   0.336661E+00   0.223064E-01   0.296266E+00   0.296266E+00

   0.138730E+00   0.341010E+00   0.222839E-01   0.296016E+00   0.296016E+00

   0.139490E+00   0.321943E+00   0.225056E-01   0.295770E+00   0.295770E+00

   0.140250E+00   0.292181E+00   0.224069E-01   0.295523E+00   0.295523E+00

   0.141010E+00   0.297297E+00   0.224057E-01   0.295275E+00   0.295275E+00

   0.141770E+00   0.303877E+00   0.221764E-01   0.295028E+00   0.295028E+00

   0.142530E+00   0.258816E+00   0.223339E-01   0.294780E+00   0.294780E+00

   0.143290E+00   0.311747E+00   0.220872E-01   0.294531E+00   0.294531E+00

   0.144050E+00   0.325539E+00   0.220305E-01   0.294282E+00   0.294282E+00

   0.144810E+00   0.342398E+00   0.213965E-01   0.294033E+00   0.294033E+00

   0.145570E+00   0.282438E+00   0.218621E-01   0.293784E+00   0.293784E+00

   0.146330E+00   0.295055E+00   0.215326E-01   0.293534E+00   0.293534E+00

   0.147090E+00   0.293133E+00   0.217274E-01   0.293284E+00   0.293284E+00

   0.147850E+00   0.294692E+00   0.215717E-01   0.293033E+00   0.293033E+00

   0.148610E+00   0.294177E+00   0.216139E-01   0.292783E+00   0.292783E+00

   0.149370E+00   0.282883E+00   0.213134E-01   0.292532E+00   0.292532E+00

   0.150130E+00   0.272306E+00   0.212593E-01   0.292281E+00   0.292281E+00

   0.150890E+00   0.295252E+00   0.212404E-01   0.292029E+00   0.292029E+00

   0.151650E+00   0.292483E+00   0.210913E-01   0.291777E+00   0.291777E+00

   0.152410E+00   0.312243E+00   0.211735E-01   0.291526E+00   0.291526E+00

   0.153170E+00   0.317165E+00   0.209609E-01   0.291274E+00   0.291274E+00

   0.153930E+00   0.252255E+00   0.210281E-01   0.291021E+00   0.291021E+00

   0.154690E+00   0.294534E+00   0.206530E-01   0.290769E+00   0.290769E+00

   0.155450E+00   0.301750E+00   0.206061E-01   0.290516E+00   0.290516E+00

   0.156210E+00   0.275965E+00   0.207516E-01   0.290263E+00   0.290263E+00

   0.156970E+00   0.235581E+00   0.209960E-01   0.290010E+00   0.290010E+00

   0.157730E+00   0.300387E+00   0.204514E-01   0.289757E+00   0.289757E+00

   0.158490E+00   0.316621E+00   0.205065E-01   0.289504E+00   0.289504E+00

   0.159250E+00   0.315294E+00   0.205743E-01   0.289251E+00   0.289251E+00

   0.160010E+00   0.256421E+00   0.204866E-01   0.288997E+00   0.288997E+00

   0.160770E+00   0.291802E+00   0.202532E-01   0.288744E+00   0.288744E+00

   0.161530E+00   0.302133E+00   0.201933E-01   0.288490E+00   0.288490E+00

   0.162290E+00   0.312989E+00   0.201550E-01   0.288236E+00   0.288236E+00

   0.163050E+00   0.292888E+00   0.199848E-01   0.287982E+00   0.287982E+00

   0.163810E+00   0.258165E+00   0.202304E-01   0.287729E+00   0.287729E+00

   0.164570E+00   0.298388E+00   0.199684E-01   0.287475E+00   0.287475E+00

   0.165330E+00   0.292888E+00   0.200464E-01   0.287221E+00   0.287221E+00

   0.166090E+00   0.293479E+00   0.199938E-01   0.286967E+00   0.286967E+00

   0.166850E+00   0.273891E+00   0.200024E-01   0.286713E+00   0.286713E+00

   0.167610E+00   0.291634E+00   0.196940E-01   0.286459E+00   0.286459E+00

   0.168370E+00   0.298987E+00   0.196022E-01   0.286205E+00   0.286205E+00

   0.169130E+00   0.247966E+00   0.197423E-01   0.285950E+00   0.285950E+00

   0.169890E+00   0.258334E+00   0.195893E-01   0.285696E+00   0.285696E+00

   0.170650E+00   0.324037E+00   0.194840E-01   0.285442E+00   0.285442E+00

   0.171410E+00   0.275549E+00   0.195906E-01   0.285189E+00   0.285189E+00

   0.172170E+00   0.278681E+00   0.195040E-01   0.284935E+00   0.284935E+00

   0.172930E+00   0.264736E+00   0.197770E-01   0.284681E+00   0.284681E+00

   0.173690E+00   0.285701E+00   0.193375E-01   0.284427E+00   0.284427E+00

   0.174450E+00   0.282203E+00   0.193036E-01   0.284173E+00   0.284173E+00

   0.175210E+00   0.299976E+00   0.194277E-01   0.283920E+00   0.283920E+00

   0.175970E+00   0.310973E+00   0.197196E-01   0.283666E+00   0.283666E+00

   0.176730E+00   0.272489E+00   0.200573E-01   0.283413E+00   0.283413E+00

   0.177490E+00   0.297396E+00   0.199637E-01   0.283159E+00   0.283159E+00

   0.178250E+00   0.312133E+00   0.203862E-01   0.282906E+00   0.282906E+00

   0.179010E+00   0.278490E+00   0.204436E-01   0.282653E+00   0.282653E+00

   0.179770E+00   0.266565E+00   0.205154E-01   0.282400E+00   0.282400E+00

   0.180530E+00   0.301171E+00   0.207169E-01   0.282147E+00   0.282147E+00

   0.181290E+00   0.269872E+00   0.206667E-01   0.281895E+00   0.281895E+00

   0.182050E+00   0.269682E+00   0.208380E-01   0.281642E+00   0.281642E+00

   0.182810E+00   0.285255E+00   0.210087E-01   0.281390E+00   0.281390E+00

   0.183570E+00   0.253132E+00   0.211574E-01   0.281138E+00   0.281138E+00

   0.184330E+00   0.296908E+00   0.212484E-01   0.280886E+00   0.280886E+00

   0.185090E+00   0.267407E+00   0.211594E-01   0.280634E+00   0.280634E+00

   0.185850E+00   0.325572E+00   0.211745E-01   0.280382E+00   0.280382E+00

   0.186610E+00   0.261599E+00   0.213897E-01   0.280131E+00   0.280131E+00

   0.187370E+00   0.255497E+00   0.212554E-01   0.279880E+00   0.279880E+00

   0.188130E+00   0.282768E+00   0.213861E-01   0.279629E+00   0.279629E+00

   0.188890E+00   0.292097E+00   0.212836E-01   0.279378E+00   0.279378E+00

   0.189650E+00   0.282485E+00   0.211612E-01   0.279128E+00   0.279128E+00

   0.190410E+00   0.268424E+00   0.214300E-01   0.278878E+00   0.278878E+00

   0.191170E+00   0.283607E+00   0.213533E-01   0.278628E+00   0.278628E+00

   0.191930E+00   0.291331E+00   0.214658E-01   0.278378E+00   0.278378E+00

   0.192690E+00   0.278770E+00   0.217031E-01   0.278129E+00   0.278129E+00

   0.193450E+00   0.308316E+00   0.216553E-01   0.277880E+00   0.277880E+00

   0.194210E+00   0.260741E+00   0.215678E-01   0.277631E+00   0.277631E+00

   0.194970E+00   0.256399E+00   0.216381E-01   0.277383E+00   0.277383E+00

   0.195730E+00   0.266461E+00   0.217105E-01   0.277134E+00   0.277134E+00

   0.196490E+00   0.241682E+00   0.219042E-01   0.276886E+00   0.276886E+00

   0.197250E+00   0.301394E+00   0.217471E-01   0.276639E+00   0.276639E+00

   0.198010E+00   0.287885E+00   0.216162E-01   0.276392E+00   0.276392E+00

   0.198770E+00   0.275203E+00   0.212608E-01   0.276145E+00   0.276145E+00

   0.199530E+00   0.249410E+00   0.218988E-01   0.275898E+00   0.275898E+00

   0.200290E+00   0.254418E+00   0.216644E-01   0.275652E+00   0.275652E+00

   0.201050E+00   0.306955E+00   0.218195E-01   0.275406E+00   0.275406E+00

   0.201810E+00   0.288270E+00   0.216774E-01   0.275160E+00   0.275160E+00

   0.202570E+00   0.284825E+00   0.217031E-01   0.274915E+00   0.274915E+00

   0.203330E+00   0.285393E+00   0.215761E-01   0.274670E+00   0.274670E+00

   0.204090E+00   0.292603E+00   0.215008E-01   0.274426E+00   0.274426E+00

   0.204850E+00   0.288349E+00   0.214983E-01   0.274182E+00   0.274182E+00

   0.205610E+00   0.302005E+00   0.220046E-01   0.273938E+00   0.273938E+00

   0.206370E+00   0.317939E+00   0.217330E-01   0.273694E+00   0.273694E+00

   0.207130E+00   0.253963E+00   0.218783E-01   0.273452E+00   0.273452E+00

   0.207890E+00   0.281871E+00   0.217355E-01   0.273209E+00   0.273209E+00

   0.208650E+00   0.269058E+00   0.218797E-01   0.272967E+00   0.272967E+00

   0.209410E+00   0.264781E+00   0.217074E-01   0.272725E+00   0.272725E+00

   0.210170E+00   0.253335E+00   0.220363E-01   0.272484E+00   0.272484E+00

   0.210930E+00   0.267585E+00   0.220688E-01   0.272243E+00   0.272243E+00

   0.211690E+00   0.292116E+00   0.220782E-01   0.272002E+00   0.272002E+00

   0.212450E+00   0.263887E+00   0.216921E-01   0.271762E+00   0.271762E+00

   0.213210E+00   0.267328E+00   0.218823E-01   0.271523E+00   0.271523E+00

   0.213970E+00   0.261607E+00   0.218733E-01   0.271283E+00   0.271283E+00

   0.214730E+00   0.265224E+00   0.216824E-01   0.271045E+00   0.271045E+00

   0.215490E+00   0.270937E+00   0.213892E-01   0.270806E+00   0.270806E+00

   0.216250E+00   0.265172E+00   0.215585E-01   0.270568E+00   0.270568E+00

   0.217010E+00   0.331577E+00   0.214834E-01   0.270331E+00   0.270331E+00

   0.217770E+00   0.258771E+00   0.216626E-01   0.270094E+00   0.270094E+00

   0.218530E+00   0.240125E+00   0.216282E-01   0.269858E+00   0.269858E+00

   0.219290E+00   0.270390E+00   0.212674E-01   0.269622E+00   0.269622E+00

   0.220050E+00   0.317313E+00   0.214394E-01   0.269386E+00   0.269386E+00

   0.220810E+00   0.313008E+00   0.213679E-01   0.269151E+00   0.269151E+00

   0.221570E+00   0.280161E+00   0.215420E-01   0.268916E+00   0.268916E+00

   0.222330E+00   0.251504E+00   0.213777E-01   0.268682E+00   0.268682E+00

   0.223090E+00   0.288738E+00   0.212357E-01   0.268448E+00   0.268448E+00

   0.223850E+00   0.267784E+00   0.210802E-01   0.268215E+00   0.268215E+00

   0.224610E+00   0.238727E+00   0.213123E-01   0.267983E+00   0.267983E+00

   0.225370E+00   0.273199E+00   0.210995E-01   0.267750E+00   0.267750E+00

   0.226130E+00   0.271829E+00   0.207791E-01   0.267519E+00   0.267519E+00

   0.226890E+00   0.267715E+00   0.209878E-01   0.267288E+00   0.267288E+00

   0.227650E+00   0.277069E+00   0.207463E-01   0.267057E+00   0.267057E+00

   0.228410E+00   0.240158E+00   0.206197E-01   0.266827E+00   0.266827E+00

   0.229170E+00   0.272502E+00   0.204297E-01   0.266597E+00   0.266597E+00

   0.229930E+00   0.261940E+00   0.204339E-01   0.266368E+00   0.266368E+00

   0.230690E+00   0.263805E+00   0.203259E-01   0.266139E+00   0.266139E+00

   0.231450E+00   0.263682E+00   0.206747E-01   0.265911E+00   0.265911E+00

   0.232210E+00   0.247381E+00   0.203774E-01   0.265683E+00   0.265683E+00

   0.232970E+00   0.243599E+00   0.201884E-01   0.265456E+00   0.265456E+00

   0.233730E+00   0.264010E+00   0.205231E-01   0.265230E+00   0.265230E+00

   0.234490E+00   0.302496E+00   0.203298E-01   0.265003E+00   0.265003E+00

   0.235250E+00   0.271575E+00   0.201741E-01   0.264778E+00   0.264778E+00

   0.236010E+00   0.267401E+00   0.199665E-01   0.264553E+00   0.264553E+00

   0.236770E+00   0.263131E+00   0.199582E-01   0.264328E+00   0.264328E+00

   0.237530E+00   0.264303E+00   0.201247E-01   0.264104E+00   0.264104E+00

   0.238290E+00   0.255569E+00   0.198792E-01   0.263881E+00   0.263881E+00

   0.239050E+00   0.275245E+00   0.199492E-01   0.263658E+00   0.263658E+00

   0.239810E+00   0.269633E+00   0.196618E-01   0.263435E+00   0.263435E+00

   0.240570E+00   0.276089E+00   0.195718E-01   0.263213E+00   0.263213E+00

   0.241330E+00   0.267802E+00   0.195721E-01   0.262992E+00   0.262992E+00

   0.242090E+00   0.268182E+00   0.195790E-01   0.262771E+00   0.262771E+00

   0.242850E+00   0.250300E+00   0.192769E-01   0.262551E+00   0.262551E+00

   0.243610E+00   0.252269E+00   0.192965E-01   0.262331E+00   0.262331E+00

   0.244370E+00   0.226491E+00   0.195643E-01   0.262112E+00   0.262112E+00

   0.245130E+00   0.228820E+00   0.192268E-01   0.261893E+00   0.261893E+00

   0.245890E+00   0.275418E+00   0.191405E-01   0.261675E+00   0.261675E+00

   0.246650E+00   0.262178E+00   0.192181E-01   0.261457E+00   0.261457E+00

   0.247410E+00   0.217188E+00   0.191712E-01   0.261240E+00   0.261240E+00

   0.248170E+00   0.253843E+00   0.192227E-01   0.261024E+00   0.261024E+00

   0.248930E+00   0.253765E+00   0.191492E-01   0.260808E+00   0.260808E+00

   0.249690E+00   0.253908E+00   0.190614E-01   0.260592E+00   0.260592E+00

   0.250450E+00   0.260053E+00   0.187209E-01   0.260377E+00   0.260377E+00

   0.251210E+00   0.256184E+00   0.187638E-01   0.260163E+00   0.260163E+00

   0.251970E+00   0.255177E+00   0.186883E-01   0.259949E+00   0.259949E+00

   0.252730E+00   0.276354E+00   0.187153E-01   0.259735E+00   0.259735E+00

   0.253490E+00   0.254406E+00   0.185171E-01   0.259522E+00   0.259522E+00

   0.254250E+00   0.219412E+00   0.185899E-01   0.259310E+00   0.259310E+00

   0.255010E+00   0.240160E+00   0.184095E-01   0.259098E+00   0.259098E+00

   0.255770E+00   0.293577E+00   0.182543E-01   0.258887E+00   0.258887E+00

   0.256530E+00   0.273556E+00   0.184438E-01   0.258676E+00   0.258676E+00

   0.257290E+00   0.271194E+00   0.182019E-01   0.258466E+00   0.258466E+00

   0.258050E+00   0.244719E+00   0.182651E-01   0.258256E+00   0.258256E+00

   0.258810E+00   0.247991E+00   0.182632E-01   0.258047E+00   0.258047E+00

   0.259570E+00   0.256495E+00   0.180774E-01   0.257838E+00   0.257838E+00

   0.260330E+00   0.229170E+00   0.181830E-01   0.257630E+00   0.257630E+00

   0.261090E+00   0.259228E+00   0.180214E-01   0.257422E+00   0.257422E+00

   0.261850E+00   0.266340E+00   0.181655E-01   0.257215E+00   0.257215E+00

   0.262610E+00   0.267207E+00   0.179722E-01   0.257009E+00   0.257009E+00

   0.263370E+00   0.250378E+00   0.180076E-01   0.256802E+00   0.256802E+00

   0.264130E+00   0.248779E+00   0.178672E-01   0.256597E+00   0.256597E+00

   0.264890E+00   0.277834E+00   0.177836E-01   0.256392E+00   0.256392E+00

   0.265650E+00   0.245304E+00   0.177844E-01   0.256187E+00   0.256187E+00

   0.266410E+00   0.251154E+00   0.176474E-01   0.255983E+00   0.255983E+00

   0.267170E+00   0.246210E+00   0.174881E-01   0.255779E+00   0.255779E+00

   0.267930E+00   0.265313E+00   0.177700E-01   0.255576E+00   0.255576E+00

   0.268690E+00   0.258551E+00   0.178051E-01   0.255373E+00   0.255373E+00

   0.269450E+00   0.275483E+00   0.175731E-01   0.255171E+00   0.255171E+00

   0.270210E+00   0.245479E+00   0.174326E-01   0.254970E+00   0.254970E+00

   0.270970E+00   0.238058E+00   0.174069E-01   0.254768E+00   0.254768E+00

   0.271720E+00   0.269308E+00   0.173100E-01   0.254570E+00   0.254570E+00

   0.272480E+00   0.258696E+00   0.173340E-01   0.254370E+00   0.254370E+00

   0.273240E+00   0.263938E+00   0.172049E-01   0.254170E+00   0.254170E+00

   0.274000E+00   0.297810E+00   0.172721E-01   0.253971E+00   0.253971E+00

   0.274760E+00   0.283375E+00   0.172137E-01   0.253772E+00   0.253772E+00

   0.275520E+00   0.229456E+00   0.174303E-01   0.253574E+00   0.253574E+00

   0.276280E+00   0.251850E+00   0.174288E-01   0.253376E+00   0.253376E+00

   0.277040E+00   0.232054E+00   0.172924E-01   0.253178E+00   0.253178E+00

   0.277800E+00   0.253903E+00   0.171534E-01   0.252981E+00   0.252981E+00

   0.278560E+00   0.255330E+00   0.170934E-01   0.252784E+00   0.252784E+00

   0.279320E+00   0.233874E+00   0.170234E-01   0.252588E+00   0.252588E+00

   0.280080E+00   0.249096E+00   0.168190E-01   0.252392E+00   0.252392E+00

   0.280840E+00   0.289699E+00   0.168505E-01   0.252197E+00   0.252197E+00

   0.281600E+00   0.257025E+00   0.171056E-01   0.252002E+00   0.252002E+00

   0.282360E+00   0.249454E+00   0.169127E-01   0.251808E+00   0.251808E+00

   0.283120E+00   0.257509E+00   0.167625E-01   0.251614E+00   0.251614E+00

   0.283880E+00   0.257423E+00   0.168588E-01   0.251420E+00   0.251420E+00

   0.284640E+00   0.238800E+00   0.168313E-01   0.251227E+00   0.251227E+00

   0.285400E+00   0.244741E+00   0.168301E-01   0.251034E+00   0.251034E+00

   0.286160E+00   0.246973E+00   0.167092E-01   0.250842E+00   0.250842E+00

   0.286920E+00   0.248678E+00   0.166781E-01   0.250650E+00   0.250650E+00

   0.287680E+00   0.233327E+00   0.168496E-01   0.250458E+00   0.250458E+00

   0.288440E+00   0.252317E+00   0.166727E-01   0.250267E+00   0.250267E+00

   0.289200E+00   0.254984E+00   0.167341E-01   0.250076E+00   0.250076E+00

   0.289960E+00   0.243295E+00   0.168914E-01   0.249885E+00   0.249885E+00

   0.290720E+00   0.276244E+00   0.167964E-01   0.249695E+00   0.249695E+00

   0.291480E+00   0.222722E+00   0.167645E-01   0.249505E+00   0.249505E+00

   0.292240E+00   0.226957E+00   0.168189E-01   0.249316E+00   0.249316E+00

   0.293000E+00   0.195478E+00   0.168859E-01   0.249127E+00   0.249127E+00

   0.293760E+00   0.270025E+00   0.170126E-01   0.248938E+00   0.248938E+00

   0.294520E+00   0.268827E+00   0.168983E-01   0.248750E+00   0.248750E+00

   0.295280E+00   0.213179E+00   0.168843E-01   0.248562E+00   0.248562E+00

   0.296040E+00   0.246838E+00   0.169544E-01   0.248374E+00   0.248374E+00

   0.296800E+00   0.249837E+00   0.169198E-01   0.248187E+00   0.248187E+00

   0.297560E+00   0.266027E+00   0.167832E-01   0.248000E+00   0.248000E+00

   0.298320E+00   0.263935E+00   0.170348E-01   0.247813E+00   0.247813E+00

   0.299080E+00   0.230983E+00   0.168459E-01   0.247626E+00   0.247626E+00

   0.299840E+00   0.257591E+00   0.168481E-01   0.247440E+00   0.247440E+00

   0.300600E+00   0.241251E+00   0.168821E-01   0.247254E+00   0.247254E+00

   0.301360E+00   0.229828E+00   0.169131E-01   0.247069E+00   0.247069E+00

   0.302120E+00   0.231559E+00   0.169584E-01   0.246884E+00   0.246884E+00

   0.302880E+00   0.258277E+00   0.166557E-01   0.246699E+00   0.246699E+00

   0.303640E+00   0.226079E+00   0.168340E-01   0.246514E+00   0.246514E+00

   0.304400E+00   0.233198E+00   0.164765E-01   0.246329E+00   0.246329E+00

   0.305160E+00   0.241228E+00   0.166471E-01   0.246145E+00   0.246145E+00

   0.305920E+00   0.240537E+00   0.166937E-01   0.245961E+00   0.245961E+00

   0.306680E+00   0.235493E+00   0.167748E-01   0.245777E+00   0.245777E+00

   0.307440E+00   0.237233E+00   0.168123E-01   0.245594E+00   0.245594E+00

   0.308200E+00   0.265803E+00   0.170165E-01   0.245411E+00   0.245411E+00

   0.308960E+00   0.244814E+00   0.168254E-01   0.245228E+00   0.245228E+00

   0.309720E+00   0.250530E+00   0.169162E-01   0.245045E+00   0.245045E+00

   0.310480E+00   0.243671E+00   0.170475E-01   0.244862E+00   0.244862E+00

   0.311240E+00   0.220846E+00   0.170082E-01   0.244680E+00   0.244680E+00

   0.312000E+00   0.261329E+00   0.170852E-01   0.244497E+00   0.244497E+00

   0.312760E+00   0.222473E+00   0.171243E-01   0.244315E+00   0.244315E+00

   0.313520E+00   0.238174E+00   0.169629E-01   0.244134E+00   0.244134E+00

   0.314280E+00   0.240794E+00   0.171027E-01   0.243952E+00   0.243952E+00

   0.315040E+00   0.245184E+00   0.168722E-01   0.243770E+00   0.243770E+00

   0.315800E+00   0.221951E+00   0.172516E-01   0.243589E+00   0.243589E+00

   0.316560E+00   0.238125E+00   0.170250E-01   0.243408E+00   0.243408E+00

   0.317320E+00   0.231395E+00   0.169657E-01   0.243227E+00   0.243227E+00

   0.318080E+00   0.259432E+00   0.170699E-01   0.243046E+00   0.243046E+00

   0.318830E+00   0.219569E+00   0.171322E-01   0.242867E+00   0.242867E+00

   0.319590E+00   0.212508E+00   0.172523E-01   0.242687E+00   0.242687E+00

   0.320350E+00   0.238903E+00   0.170608E-01   0.242506E+00   0.242506E+00

   0.321110E+00   0.244975E+00   0.172782E-01   0.242326E+00   0.242326E+00

   0.321870E+00   0.252954E+00   0.171851E-01   0.242145E+00   0.242145E+00

   0.322630E+00   0.262966E+00   0.174372E-01   0.241965E+00   0.241965E+00

   0.323390E+00   0.233179E+00   0.175965E-01   0.241785E+00   0.241785E+00

   0.324150E+00   0.226367E+00   0.175767E-01   0.241605E+00   0.241605E+00

   0.324910E+00   0.244353E+00   0.176741E-01   0.241424E+00   0.241424E+00

   0.325670E+00   0.249505E+00   0.175190E-01   0.241244E+00   0.241244E+00

   0.326430E+00   0.253043E+00   0.176463E-01   0.241065E+00   0.241065E+00

   0.327190E+00   0.227718E+00   0.176716E-01   0.240885E+00   0.240885E+00

   0.327950E+00   0.233861E+00   0.177291E-01   0.240705E+00   0.240705E+00

   0.328710E+00   0.256633E+00   0.175603E-01   0.240525E+00   0.240525E+00

   0.329470E+00   0.254059E+00   0.175512E-01   0.240345E+00   0.240345E+00

   0.330230E+00   0.244294E+00   0.174855E-01   0.240165E+00   0.240165E+00

   0.330990E+00   0.249820E+00   0.176281E-01   0.239985E+00   0.239985E+00

   0.331750E+00   0.261287E+00   0.176921E-01   0.239806E+00   0.239806E+00

   0.332510E+00   0.233201E+00   0.177936E-01   0.239626E+00   0.239626E+00

   0.333270E+00   0.233107E+00   0.176524E-01   0.239446E+00   0.239446E+00

   0.334030E+00   0.254020E+00   0.177631E-01   0.239266E+00   0.239266E+00

   0.334790E+00   0.252224E+00   0.176640E-01   0.239086E+00   0.239086E+00

   0.335550E+00   0.222508E+00   0.176930E-01   0.238906E+00   0.238906E+00

   0.336310E+00   0.266213E+00   0.176794E-01   0.238726E+00   0.238726E+00

   0.337070E+00   0.234109E+00   0.178271E-01   0.238546E+00   0.238546E+00

   0.337830E+00   0.230593E+00   0.177882E-01   0.238366E+00   0.238366E+00

   0.338590E+00   0.277633E+00   0.178288E-01   0.238186E+00   0.238186E+00

   0.339350E+00   0.217144E+00   0.178757E-01   0.238006E+00   0.238006E+00

   0.340110E+00   0.236769E+00   0.178610E-01   0.237825E+00   0.237825E+00

   0.340870E+00   0.236079E+00   0.178719E-01   0.237645E+00   0.237645E+00

   0.341630E+00   0.208866E+00   0.179436E-01   0.237464E+00   0.237464E+00

   0.342390E+00   0.228518E+00   0.180199E-01   0.237284E+00   0.237284E+00

   0.343150E+00   0.227106E+00   0.178976E-01   0.237103E+00   0.237103E+00

   0.343910E+00   0.218225E+00   0.181040E-01   0.236922E+00   0.236922E+00

   0.344670E+00   0.239909E+00   0.180328E-01   0.236741E+00   0.236741E+00

   0.345430E+00   0.208658E+00   0.179061E-01   0.236559E+00   0.236559E+00

   0.346190E+00   0.192067E+00   0.180544E-01   0.236378E+00   0.236378E+00

   0.346950E+00   0.232914E+00   0.180435E-01   0.236196E+00   0.236196E+00

   0.347710E+00   0.237359E+00   0.179800E-01   0.236015E+00   0.236015E+00

   0.348470E+00   0.239355E+00   0.180271E-01   0.235833E+00   0.235833E+00

   0.349220E+00   0.239233E+00   0.181347E-01   0.235653E+00   0.235653E+00

   0.349980E+00   0.235410E+00   0.176726E-01   0.235471E+00   0.235471E+00

   0.350740E+00   0.245027E+00   0.174380E-01   0.235288E+00   0.235288E+00

   0.351500E+00   0.243048E+00   0.173186E-01   0.235106E+00   0.235106E+00

   0.352260E+00   0.239805E+00   0.171855E-01   0.234923E+00   0.234923E+00

   0.353020E+00   0.255769E+00   0.170830E-01   0.234739E+00   0.234739E+00

   0.353780E+00   0.250449E+00   0.171778E-01   0.234556E+00   0.234556E+00

   0.354540E+00   0.220653E+00   0.175814E-01   0.234372E+00   0.234372E+00

   0.355300E+00   0.250109E+00   0.172323E-01   0.234188E+00   0.234188E+00

   0.356060E+00   0.238733E+00   0.175822E-01   0.234004E+00   0.234004E+00

   0.356820E+00   0.224663E+00   0.174833E-01   0.233820E+00   0.233820E+00

   0.357580E+00   0.217320E+00   0.175135E-01   0.233635E+00   0.233635E+00

   0.358340E+00   0.221076E+00   0.176051E-01   0.233450E+00   0.233450E+00

   0.359100E+00   0.236997E+00   0.176807E-01   0.233264E+00   0.233264E+00

   0.359860E+00   0.265237E+00   0.175473E-01   0.233079E+00   0.233079E+00

   0.360620E+00   0.239582E+00   0.174178E-01   0.232893E+00   0.232893E+00

   0.361380E+00   0.218347E+00   0.176133E-01   0.232707E+00   0.232707E+00

   0.362140E+00   0.204122E+00   0.176153E-01   0.232520E+00   0.232520E+00

   0.362900E+00   0.258343E+00   0.174632E-01   0.232333E+00   0.232333E+00

   0.363660E+00   0.229553E+00   0.176951E-01   0.232146E+00   0.232146E+00

   0.364420E+00   0.245746E+00   0.175033E-01   0.231958E+00   0.231958E+00

   0.365180E+00   0.212633E+00   0.176101E-01   0.231770E+00   0.231770E+00

   0.365940E+00   0.222459E+00   0.176986E-01   0.231582E+00   0.231582E+00

   0.366700E+00   0.220697E+00   0.177689E-01   0.231393E+00   0.231393E+00

   0.367460E+00   0.256205E+00   0.177662E-01   0.231204E+00   0.231204E+00

   0.368220E+00   0.254341E+00   0.176298E-01   0.231014E+00   0.231014E+00

   0.368980E+00   0.243820E+00   0.177884E-01   0.230824E+00   0.230824E+00

   0.369740E+00   0.235983E+00   0.178511E-01   0.230634E+00   0.230634E+00

   0.370500E+00   0.262527E+00   0.178382E-01   0.230443E+00   0.230443E+00

   0.371260E+00   0.207935E+00   0.180852E-01   0.230252E+00   0.230252E+00

   0.372020E+00   0.245920E+00   0.183405E-01   0.230060E+00   0.230060E+00

   0.372770E+00   0.222499E+00   0.182117E-01   0.229871E+00   0.229871E+00

   0.373530E+00   0.244740E+00   0.183860E-01   0.229678E+00   0.229678E+00

   0.374290E+00   0.214190E+00   0.187398E-01   0.229485E+00   0.229485E+00

   0.375050E+00   0.219858E+00   0.185397E-01   0.229292E+00   0.229292E+00

   0.375810E+00   0.243611E+00   0.187184E-01   0.229098E+00   0.229098E+00

   0.376570E+00   0.228231E+00   0.190495E-01   0.228903E+00   0.228903E+00

   0.377330E+00   0.206110E+00   0.189598E-01   0.228708E+00   0.228708E+00

   0.378090E+00   0.252073E+00   0.188088E-01   0.228513E+00   0.228513E+00

   0.378850E+00   0.210244E+00   0.191491E-01   0.228317E+00   0.228317E+00

   0.379610E+00   0.289793E+00   0.191781E-01   0.228121E+00   0.228121E+00

   0.380370E+00   0.236047E+00   0.193054E-01   0.227924E+00   0.227924E+00

   0.381130E+00   0.226309E+00   0.195327E-01   0.227726E+00   0.227726E+00

   0.381890E+00   0.209033E+00   0.197989E-01   0.227528E+00   0.227528E+00

   0.382650E+00   0.205049E+00   0.200233E-01   0.227330E+00   0.227330E+00

   0.383410E+00   0.266580E+00   0.200209E-01   0.227131E+00   0.227131E+00

   0.384170E+00   0.244177E+00   0.200125E-01   0.226931E+00   0.226931E+00

   0.384930E+00   0.220577E+00   0.202636E-01   0.226731E+00   0.226731E+00

   0.385690E+00   0.248517E+00   0.203042E-01   0.226530E+00   0.226530E+00

   0.386450E+00   0.200643E+00   0.203903E-01   0.226329E+00   0.226329E+00

   0.387210E+00   0.207710E+00   0.205236E-01   0.226127E+00   0.226127E+00

   0.387970E+00   0.216972E+00   0.208589E-01   0.225924E+00   0.225924E+00

   0.388730E+00   0.236542E+00   0.207431E-01   0.225721E+00   0.225721E+00

   0.389490E+00   0.259672E+00   0.210864E-01   0.225518E+00   0.225518E+00

   0.390250E+00   0.227021E+00   0.214541E-01   0.225313E+00   0.225313E+00

   0.391010E+00   0.227455E+00   0.214833E-01   0.225108E+00   0.225108E+00

   0.391770E+00   0.256286E+00   0.210452E-01   0.224903E+00   0.224903E+00

   0.392520E+00   0.244062E+00   0.212583E-01   0.224699E+00   0.224699E+00

   0.393280E+00   0.248418E+00   0.213914E-01   0.224493E+00   0.224493E+00

   0.394040E+00   0.244108E+00   0.217785E-01   0.224285E+00   0.224285E+00

   0.394800E+00   0.259069E+00   0.221044E-01   0.224077E+00   0.224077E+00

   0.395560E+00   0.189404E+00   0.223849E-01   0.223868E+00   0.223868E+00

   0.396320E+00   0.219459E+00   0.222428E-01   0.223659E+00   0.223659E+00

   0.397080E+00   0.205313E+00   0.223577E-01   0.223449E+00   0.223449E+00

   0.397840E+00   0.246583E+00   0.225449E-01   0.223238E+00   0.223238E+00

   0.398600E+00   0.260404E+00   0.224763E-01   0.223026E+00   0.223026E+00

   0.399360E+00   0.213165E+00   0.226508E-01   0.222814E+00   0.222814E+00

   0.400120E+00   0.221907E+00   0.226909E-01   0.222602E+00   0.222602E+00

   0.400880E+00   0.228172E+00   0.228193E-01   0.222388E+00   0.222388E+00

   0.401640E+00   0.235633E+00   0.230246E-01   0.222174E+00   0.222174E+00

   0.402400E+00   0.223500E+00   0.233920E-01   0.221959E+00   0.221959E+00

   0.403160E+00   0.190943E+00   0.238196E-01   0.221743E+00   0.221743E+00

   0.403920E+00   0.202310E+00   0.390981E+01   0.221527E+00   0.221527E+00

   0.404680E+00   0.224658E+00   0.237981E-01   0.221310E+00   0.221310E+00

   0.405440E+00   0.229735E+00   0.235356E-01   0.221092E+00   0.221092E+00

   0.406200E+00   0.242413E+00   0.234380E-01   0.220873E+00   0.220873E+00

   0.406960E+00   0.181266E+00   0.239893E-01   0.220654E+00   0.220654E+00

   0.407720E+00   0.221819E+00   0.242208E-01   0.220434E+00   0.220434E+00

   0.408480E+00   0.193034E+00   0.246131E-01   0.220213E+00   0.220213E+00

   0.409240E+00   0.178331E+00   0.243290E-01   0.219991E+00   0.219991E+00

   0.409990E+00   0.221853E+00   0.243869E-01   0.219772E+00   0.219772E+00

   0.410750E+00   0.229757E+00   0.242032E-01   0.219549E+00   0.219549E+00

   0.411510E+00   0.243519E+00   0.243278E-01   0.219325E+00   0.219325E+00

   0.412270E+00   0.229233E+00   0.245528E-01   0.219100E+00   0.219100E+00

   0.413030E+00   0.208320E+00   0.249269E-01   0.218875E+00   0.218875E+00

   0.413790E+00   0.210113E+00   0.245159E-01   0.218648E+00   0.218648E+00

   0.414550E+00   0.261445E+00   0.247598E-01   0.218421E+00   0.218421E+00

   0.415310E+00   0.189769E+00   0.248492E-01   0.218193E+00   0.218193E+00

   0.416070E+00   0.187119E+00   0.245914E-01   0.217965E+00   0.217965E+00

   0.416830E+00   0.223611E+00   0.248472E-01   0.217735E+00   0.217735E+00

   0.417590E+00   0.185696E+00   0.256593E-01   0.217505E+00   0.217505E+00

   0.418350E+00   0.229592E+00   0.254547E-01   0.217274E+00   0.217274E+00

   0.419110E+00   0.234488E+00   0.255654E-01   0.217042E+00   0.217042E+00

   0.419870E+00   0.256907E+00   0.253457E-01   0.216809E+00   0.216809E+00

   0.420630E+00   0.169236E+00   0.259157E-01   0.216575E+00   0.216575E+00

   0.421390E+00   0.206500E+00   0.257091E-01   0.216341E+00   0.216341E+00

   0.422150E+00   0.232531E+00   0.259035E-01   0.216106E+00   0.216106E+00

   0.422910E+00   0.251176E+00   0.261634E-01   0.215870E+00   0.215870E+00

   0.423670E+00   0.239447E+00   0.260889E-01   0.215633E+00   0.215633E+00

   0.424430E+00   0.199102E+00   0.265239E-01   0.215395E+00   0.215395E+00

   0.425190E+00   0.260480E+00   0.264734E-01   0.215156E+00   0.215156E+00

   0.425940E+00   0.209122E+00   0.270001E-01   0.214920E+00   0.214920E+00

   0.426700E+00   0.196095E+00   0.270363E-01   0.214679E+00   0.214679E+00

   0.427460E+00   0.225049E+00   0.277184E-01   0.214438E+00   0.214438E+00

   0.428220E+00   0.218074E+00   0.286671E-01   0.214196E+00   0.214196E+00

   0.428980E+00   0.174014E+00   0.281691E-01   0.213953E+00   0.213953E+00

   0.429740E+00   0.205001E+00   0.288289E-01   0.213709E+00   0.213709E+00

   0.430500E+00   0.204762E+00   0.287184E-01   0.213464E+00   0.213464E+00

   0.431260E+00   0.248497E+00   0.289983E-01   0.213218E+00   0.213218E+00

   0.432020E+00   0.243040E+00   0.288638E-01   0.212972E+00   0.212972E+00

   0.432780E+00   0.185081E+00   0.302520E-01   0.212724E+00   0.212724E+00

   0.433540E+00   0.233949E+00   0.301749E-01   0.212476E+00   0.212476E+00

   0.434300E+00   0.279717E+00   0.300291E-01   0.212227E+00   0.212227E+00

   0.435060E+00   0.214110E+00   0.305949E-01   0.211977E+00   0.211977E+00


           ####      Real Space Data                               ####


           Distance distribution  function of particle  


      R          P(R)      ERROR


  0.0000E+00  0.0000E+00  0.0000E+00

  0.9043E-01  0.3374E-03  0.1171E-04

  0.1809E+00  0.6631E-03  0.2275E-04

  0.2713E+00  0.9770E-03  0.3313E-04

  0.3617E+00  0.1279E-02  0.4284E-04

  0.4521E+00  0.1570E-02  0.5189E-04

  0.5426E+00  0.1849E-02  0.6029E-04

  0.6330E+00  0.2116E-02  0.6803E-04

  0.7234E+00  0.2372E-02  0.7513E-04

  0.8138E+00  0.2616E-02  0.8159E-04

  0.9043E+00  0.2849E-02  0.8742E-04

  0.9947E+00  0.3071E-02  0.9263E-04

  0.1085E+01  0.3281E-02  0.9723E-04

  0.1176E+01  0.3480E-02  0.1012E-03

  0.1266E+01  0.3668E-02  0.1046E-03

  0.1356E+01  0.3845E-02  0.1074E-03

  0.1447E+01  0.4012E-02  0.1097E-03

  0.1537E+01  0.4167E-02  0.1114E-03

  0.1628E+01  0.4312E-02  0.1126E-03

  0.1718E+01  0.4446E-02  0.1132E-03

  0.1809E+01  0.4570E-02  0.1134E-03

  0.1899E+01  0.4684E-02  0.1130E-03

  0.1989E+01  0.4788E-02  0.1122E-03

  0.2080E+01  0.4882E-02  0.1109E-03

  0.2170E+01  0.4966E-02  0.1092E-03

  0.2261E+01  0.5040E-02  0.1070E-03

  0.2351E+01  0.5105E-02  0.1045E-03

  0.2441E+01  0.5161E-02  0.1016E-03

  0.2532E+01  0.5208E-02  0.9836E-04

  0.2622E+01  0.5246E-02  0.9479E-04

  0.2713E+01  0.5275E-02  0.9094E-04

  0.2803E+01  0.5296E-02  0.8681E-04

  0.2894E+01  0.5309E-02  0.8246E-04

  0.2984E+01  0.5313E-02  0.7792E-04

  0.3074E+01  0.5310E-02  0.7323E-04

  0.3165E+01  0.5299E-02  0.6844E-04

  0.3255E+01  0.5281E-02  0.6361E-04

  0.3346E+01  0.5255E-02  0.5881E-04

  0.3436E+01  0.5223E-02  0.5415E-04

  0.3527E+01  0.5183E-02  0.4974E-04

  0.3617E+01  0.5138E-02  0.4573E-04

  0.3707E+01  0.5086E-02  0.4232E-04

  0.3798E+01  0.5028E-02  0.3973E-04

  0.3888E+01  0.4964E-02  0.3817E-04

  0.3979E+01  0.4894E-02  0.3783E-04

  0.4069E+01  0.4820E-02  0.3876E-04

  0.4160E+01  0.4740E-02  0.4088E-04

  0.4250E+01  0.4655E-02  0.4403E-04

  0.4340E+01  0.4566E-02  0.4798E-04

  0.4431E+01  0.4473E-02  0.5254E-04

  0.4521E+01  0.4375E-02  0.5753E-04

  0.4612E+01  0.4274E-02  0.6282E-04

  0.4702E+01  0.4169E-02  0.6830E-04

  0.4793E+01  0.4061E-02  0.7388E-04

  0.4883E+01  0.3949E-02  0.7951E-04

  0.4973E+01  0.3835E-02  0.8512E-04

  0.5064E+01  0.3718E-02  0.9068E-04

  0.5154E+01  0.3599E-02  0.9615E-04

  0.5245E+01  0.3477E-02  0.1015E-03

  0.5335E+01  0.3354E-02  0.1067E-03

  0.5426E+01  0.3229E-02  0.1117E-03

  0.5516E+01  0.3103E-02  0.1166E-03

  0.5606E+01  0.2975E-02  0.1212E-03

  0.5697E+01  0.2847E-02  0.1257E-03

  0.5787E+01  0.2718E-02  0.1298E-03

  0.5878E+01  0.2588E-02  0.1338E-03

  0.5968E+01  0.2458E-02  0.1375E-03

  0.6059E+01  0.2328E-02  0.1409E-03

  0.6149E+01  0.2198E-02  0.1440E-03

  0.6239E+01  0.2068E-02  0.1469E-03

  0.6330E+01  0.1939E-02  0.1494E-03

  0.6420E+01  0.1811E-02  0.1517E-03

  0.6511E+01  0.1683E-02  0.1537E-03

  0.6601E+01  0.1557E-02  0.1554E-03

  0.6691E+01  0.1432E-02  0.1567E-03

  0.6782E+01  0.1309E-02  0.1578E-03

  0.6872E+01  0.1187E-02  0.1586E-03

  0.6963E+01  0.1067E-02  0.1590E-03

  0.7053E+01  0.9490E-03  0.1592E-03

  0.7144E+01  0.8333E-03  0.1591E-03

  0.7234E+01  0.7199E-03  0.1587E-03

  0.7324E+01  0.6090E-03  0.1581E-03

  0.7415E+01  0.5007E-03  0.1571E-03

  0.7505E+01  0.3952E-03  0.1559E-03

  0.7596E+01  0.2925E-03  0.1545E-03

  0.7686E+01  0.1929E-03  0.1529E-03

  0.7777E+01  0.9636E-04  0.1510E-03

  0.7867E+01  0.3064E-05  0.1489E-03

  0.7957E+01 -0.8690E-04  0.1467E-03

  0.8048E+01 -0.1734E-03  0.1442E-03

  0.8138E+01 -0.2564E-03  0.1417E-03

  0.8229E+01 -0.3358E-03  0.1390E-03

  0.8319E+01 -0.4116E-03  0.1362E-03

  0.8410E+01 -0.4836E-03  0.1334E-03

  0.8500E+01 -0.5517E-03  0.1306E-03

  0.8590E+01 -0.6160E-03  0.1277E-03

  0.8681E+01 -0.6764E-03  0.1248E-03

  0.8771E+01 -0.7328E-03  0.1221E-03

  0.8862E+01 -0.7853E-03  0.1194E-03

  0.8952E+01 -0.8337E-03  0.1168E-03

  0.9043E+01 -0.8781E-03  0.1144E-03

  0.9133E+01 -0.9184E-03  0.1123E-03

  0.9223E+01 -0.9547E-03  0.1103E-03

  0.9314E+01 -0.9869E-03  0.1086E-03

  0.9404E+01 -0.1015E-02  0.1073E-03

  0.9495E+01 -0.1039E-02  0.1062E-03

  0.9585E+01 -0.1059E-02  0.1055E-03

  0.9676E+01 -0.1076E-02  0.1051E-03

  0.9766E+01 -0.1088E-02  0.1051E-03

  0.9856E+01 -0.1096E-02  0.1054E-03

  0.9947E+01 -0.1100E-02  0.1060E-03

  0.1004E+02 -0.1101E-02  0.1070E-03

  0.1013E+02 -0.1098E-02  0.1082E-03

  0.1022E+02 -0.1091E-02  0.1097E-03

  0.1031E+02 -0.1081E-02  0.1114E-03

  0.1040E+02 -0.1067E-02  0.1132E-03

  0.1049E+02 -0.1049E-02  0.1153E-03

  0.1058E+02 -0.1029E-02  0.1174E-03

  0.1067E+02 -0.1005E-02  0.1196E-03

  0.1076E+02 -0.9776E-03  0.1218E-03

  0.1085E+02 -0.9474E-03  0.1240E-03

  0.1094E+02 -0.9143E-03  0.1262E-03

  0.1103E+02 -0.8784E-03  0.1283E-03

  0.1112E+02 -0.8397E-03  0.1304E-03

  0.1121E+02 -0.7985E-03  0.1323E-03

  0.1130E+02 -0.7549E-03  0.1340E-03

  0.1139E+02 -0.7090E-03  0.1357E-03

  0.1148E+02 -0.6608E-03  0.1371E-03

  0.1157E+02 -0.6107E-03  0.1384E-03

  0.1166E+02 -0.5587E-03  0.1394E-03

  0.1176E+02 -0.5049E-03  0.1403E-03

  0.1185E+02 -0.4496E-03  0.1409E-03

  0.1194E+02 -0.3929E-03  0.1413E-03

  0.1203E+02 -0.3349E-03  0.1415E-03

  0.1212E+02 -0.2758E-03  0.1415E-03

  0.1221E+02 -0.2158E-03  0.1412E-03

  0.1230E+02 -0.1550E-03  0.1408E-03

  0.1239E+02 -0.9361E-04  0.1402E-03

  0.1248E+02 -0.3180E-04  0.1393E-03

  0.1257E+02  0.3026E-04  0.1384E-03

  0.1266E+02  0.9241E-04  0.1373E-03

  0.1275E+02  0.1545E-03  0.1361E-03

  0.1284E+02  0.2162E-03  0.1348E-03

  0.1293E+02  0.2776E-03  0.1335E-03

  0.1302E+02  0.3383E-03  0.1322E-03

  0.1311E+02  0.3982E-03  0.1309E-03

  0.1320E+02  0.4571E-03  0.1297E-03

  0.1329E+02  0.5149E-03  0.1287E-03

  0.1338E+02  0.5713E-03  0.1277E-03

  0.1347E+02  0.6263E-03  0.1271E-03

  0.1356E+02  0.6795E-03  0.1266E-03

  0.1365E+02  0.7309E-03  0.1265E-03

  0.1374E+02  0.7803E-03  0.1267E-03

  0.1384E+02  0.8275E-03  0.1272E-03

  0.1393E+02  0.8723E-03  0.1281E-03

  0.1402E+02  0.9146E-03  0.1293E-03

  0.1411E+02  0.9542E-03  0.1309E-03

  0.1420E+02  0.9909E-03  0.1329E-03

  0.1429E+02  0.1025E-02  0.1351E-03

  0.1438E+02  0.1055E-02  0.1376E-03

  0.1447E+02  0.1082E-02  0.1404E-03

  0.1456E+02  0.1106E-02  0.1432E-03

  0.1465E+02  0.1126E-02  0.1462E-03

  0.1474E+02  0.1143E-02  0.1492E-03

  0.1483E+02  0.1155E-02  0.1522E-03

  0.1492E+02  0.1163E-02  0.1551E-03

  0.1501E+02  0.1167E-02  0.1578E-03

  0.1510E+02  0.1167E-02  0.1602E-03

  0.1519E+02  0.1163E-02  0.1623E-03

  0.1528E+02  0.1154E-02  0.1639E-03

  0.1537E+02  0.1140E-02  0.1651E-03

  0.1546E+02  0.1121E-02  0.1656E-03

  0.1555E+02  0.1098E-02  0.1655E-03

  0.1564E+02  0.1070E-02  0.1646E-03

  0.1573E+02  0.1036E-02  0.1629E-03

  0.1582E+02  0.9978E-03  0.1602E-03

  0.1591E+02  0.9540E-03  0.1566E-03

  0.1601E+02  0.9050E-03  0.1518E-03

  0.1610E+02  0.8505E-03  0.1459E-03

  0.1619E+02  0.7906E-03  0.1386E-03

  0.1628E+02  0.7253E-03  0.1300E-03

  0.1637E+02  0.6544E-03  0.1199E-03

  0.1646E+02  0.5779E-03  0.1083E-03

  0.1655E+02  0.4958E-03  0.9494E-04

  0.1664E+02  0.4080E-03  0.7987E-04

  0.1673E+02  0.3146E-03  0.6294E-04

  0.1682E+02  0.2154E-03  0.4405E-04

  0.1691E+02  0.1106E-03  0.2311E-04

  0.1700E+02  0.0000E+00  0.0000E+00
```
