## Supplementary material for "LEA_4 motifs function alone and in conjunction with synergistic cosolutes to protect a labile enzyme during desiccation": File S1: Trehalose 6b.dat

```
### DATA:
#
# 559
#      Q             I(Q)           Error     
1.10200000E-02  -1.83974882E-01  2.76754036E-01
1.17800000E-02  -1.17879000E-01  1.96071746E-01
1.25400000E-02  -6.07763176E-02  1.24603072E-01
1.33000000E-02  -5.72539529E-02  1.02931339E-01
1.40600000E-02  4.44077765E-02  8.40506469E-02
1.48200000E-02  8.67627412E-02  8.32074617E-02
1.55800000E-02  9.55927059E-02  7.84175129E-02
1.63400000E-02  7.14520353E-02  6.94384363E-02
1.71000000E-02  1.11936471E-03  6.06677751E-02
1.78600000E-02  7.95845294E-02  5.40240011E-02
1.86200000E-02  9.59227765E-02  4.94884049E-02
1.93800000E-02  9.66047059E-03  4.44729602E-02
2.01400000E-02  8.48107059E-02  4.26466834E-02
2.09000000E-02  1.16750059E-01  3.91980866E-02
2.16600000E-02  1.08556729E-01  3.78056967E-02
2.24200000E-02  6.43838118E-02  3.56031051E-02
2.31800000E-02  2.62058000E-02  3.46265757E-02
2.39500000E-02  1.15952600E-01  3.31085982E-02
2.47100000E-02  9.10310824E-02  3.21874624E-02
2.54700000E-02  1.15744871E-01  3.08945637E-02
2.62300000E-02  5.72422941E-02  3.04451546E-02
2.69900000E-02  1.04135012E-01  2.94943949E-02
2.77500000E-02  9.81128000E-02  2.84216608E-02
2.85100000E-02  1.00886882E-01  2.83599634E-02
2.92700000E-02  1.07878788E-01  2.78071282E-02
3.00300000E-02  -1.72396941E-02  2.65012688E-02
3.07900000E-02  1.08529459E-01  2.62791930E-02
3.15500000E-02  8.76439529E-02  2.54191499E-02
3.23100000E-02  4.69238353E-02  2.50172607E-02
3.30700000E-02  6.34708824E-02  2.42501127E-02
3.38300000E-02  8.27204588E-02  2.41285719E-02
3.45900000E-02  8.78677176E-02  2.35550037E-02
3.53500000E-02  1.17359541E-01  2.31483462E-02
3.61100000E-02  9.37091059E-02  2.28471291E-02
3.68700000E-02  3.64157882E-02  2.26213139E-02
3.76300000E-02  8.10896471E-02  2.21575238E-02
3.83900000E-02  3.89654824E-02  2.18451393E-02
3.91500000E-02  5.35756706E-02  2.16702856E-02
3.99100000E-02  8.90372353E-02  2.10369987E-02
4.06700000E-02  6.97722941E-02  2.09159075E-02
4.14300000E-02  9.53610118E-02  2.05946841E-02
4.21900000E-02  1.02139494E-01  2.05098943E-02
4.29500000E-02  5.93877294E-02  2.00944496E-02
4.37100000E-02  9.37407412E-02  1.97285890E-02
4.44700000E-02  5.61972000E-02  1.92766587E-02
4.52300000E-02  6.27539882E-02  1.93237021E-02
4.59900000E-02  8.52892000E-02  1.87204511E-02
4.67500000E-02  7.12834118E-02  1.85679031E-02
4.75100000E-02  1.22783506E-01  1.84293783E-02
4.82700000E-02  7.87065294E-02  1.82498367E-02
4.90300000E-02  7.64293059E-02  1.81786903E-02
4.97900000E-02  8.34515765E-02  1.81065506E-02
5.05500000E-02  3.54520471E-02  1.77952685E-02
5.13100000E-02  1.06247906E-01  1.77381309E-02
5.20700000E-02  5.67183882E-02  1.74373642E-02
5.28300000E-02  9.73932000E-02  1.75207023E-02
5.35900000E-02  7.62440118E-02  1.71809394E-02
5.43500000E-02  1.14705024E-01  1.71326754E-02
5.51100000E-02  1.00324212E-01  1.70021257E-02
5.58700000E-02  7.63658353E-02  1.67654497E-02
5.66300000E-02  9.95994824E-02  1.68239120E-02
5.73900000E-02  5.95937176E-02  1.65160309E-02
5.81500000E-02  8.72762235E-02  1.63308590E-02
5.89100000E-02  7.26898588E-02  1.61321840E-02
5.96700000E-02  8.13358000E-02  1.62270733E-02
6.04300000E-02  7.67962471E-02  1.58961866E-02
6.11900000E-02  8.81149882E-02  1.60637887E-02
6.19500000E-02  9.58679176E-02  1.57565287E-02
6.27100000E-02  7.21672235E-02  1.56618335E-02
6.34700000E-02  8.13640941E-02  1.54887903E-02
6.42300000E-02  8.77195647E-02  1.54478322E-02
6.49900000E-02  6.89248824E-02  1.53500190E-02
6.57500000E-02  7.70476471E-02  1.52875849E-02
6.65100000E-02  8.66560706E-02  1.51672255E-02
6.72700000E-02  6.61916471E-02  1.49780117E-02
6.80300000E-02  7.24590706E-02  1.48761294E-02
6.87900000E-02  8.51219412E-02  1.48951458E-02
6.95500000E-02  7.96594000E-02  1.47503147E-02
7.03100000E-02  5.08075647E-02  1.46806003E-02
7.10700000E-02  8.76464706E-02  1.45423122E-02
7.18300000E-02  7.08005882E-02  1.44108365E-02
7.25900000E-02  6.33628235E-02  1.43233615E-02
7.33500000E-02  6.77470353E-02  1.42555513E-02
7.41200000E-02  1.07826953E-01  1.42283398E-02
7.48800000E-02  7.59064824E-02  1.41635863E-02
7.56400000E-02  6.58374588E-02  1.40509143E-02
7.64000000E-02  6.95494706E-02  1.39318975E-02
7.71600000E-02  8.78504471E-02  1.38853743E-02
7.79200000E-02  5.69735176E-02  1.37433015E-02
7.86800000E-02  5.45735882E-02  1.37230207E-02
7.94400000E-02  9.61238706E-02  1.35026582E-02
8.02000000E-02  8.61739294E-02  1.36447745E-02
8.09600000E-02  7.87062588E-02  1.34893852E-02
8.17200000E-02  7.81501882E-02  1.34862385E-02
8.24800000E-02  8.35842353E-02  1.33462552E-02
8.32400000E-02  8.98615059E-02  1.32205149E-02
8.40000000E-02  7.69272471E-02  1.31377936E-02
8.47600000E-02  6.23981412E-02  1.30191972E-02
8.55200000E-02  8.02662235E-02  1.31994929E-02
8.62800000E-02  5.20944941E-02  1.32440898E-02
8.70400000E-02  8.31511882E-02  1.36145391E-02
8.78000000E-02  7.87027294E-02  1.36871450E-02
8.85600000E-02  7.33794706E-02  1.40157956E-02
8.93200000E-02  7.24019765E-02  1.39520743E-02
9.00800000E-02  7.23047647E-02  1.41365631E-02
9.08400000E-02  8.02226353E-02  1.42595287E-02
9.16000000E-02  6.77934588E-02  1.43157730E-02
9.23600000E-02  7.32976471E-02  1.42989869E-02
9.31200000E-02  7.25886824E-02  1.43491106E-02
9.38800000E-02  8.44212000E-02  1.45225913E-02
9.46400000E-02  4.18052824E-02  1.44911517E-02
9.54000000E-02  7.05680706E-02  1.44515078E-02
9.61600000E-02  3.62850824E-02  1.45719791E-02
9.69200000E-02  6.64427647E-02  1.44526042E-02
9.76800000E-02  5.35759647E-02  1.44900378E-02
9.84400000E-02  6.07614353E-02  1.42001386E-02
9.92000000E-02  4.44120118E-02  1.42159332E-02
9.99600000E-02  5.64902353E-02  1.40098472E-02
1.00720000E-01  4.89624941E-02  1.36803167E-02
1.01480000E-01  7.27721765E-02  1.34056604E-02
1.02240000E-01  8.19927882E-02  1.33311666E-02
1.03000000E-01  7.33197294E-02  1.31275266E-02
1.03760000E-01  6.13609529E-02  1.29589238E-02
1.04520000E-01  9.07223765E-02  1.29451040E-02
1.05280000E-01  8.01870235E-02  1.27464642E-02
1.06040000E-01  8.45714471E-02  1.28111199E-02
1.06800000E-01  6.55573059E-02  1.25872489E-02
1.07560000E-01  5.21102471E-02  1.26323589E-02
1.08320000E-01  7.68783882E-02  1.25201680E-02
1.09080000E-01  6.72550000E-02  1.24969649E-02
1.09840000E-01  6.16113059E-02  1.24809684E-02
1.10600000E-01  5.36493412E-02  1.25811625E-02
1.11360000E-01  9.42218941E-02  1.24741710E-02
1.12120000E-01  6.96883647E-02  1.25002930E-02
1.12880000E-01  4.38823294E-02  1.24055759E-02
1.13640000E-01  6.81018588E-02  1.22727266E-02
1.14400000E-01  6.97125647E-02  1.22305631E-02
1.15160000E-01  8.04616588E-02  1.21401833E-02
1.15920000E-01  4.45531294E-02  1.20492960E-02
1.16680000E-01  6.91746588E-02  1.19503663E-02
1.17440000E-01  6.36384118E-02  1.18655502E-02
1.18200000E-01  8.20051882E-02  1.18618927E-02
1.18960000E-01  5.91885882E-02  1.17251317E-02
1.19720000E-01  6.19400235E-02  1.17695431E-02
1.20480000E-01  5.27255882E-02  1.16719695E-02
1.21240000E-01  6.60755765E-02  1.15524755E-02
1.22000000E-01  6.41535059E-02  1.15064749E-02
1.22760000E-01  8.18579176E-02  1.14799988E-02
1.23520000E-01  6.04243765E-02  1.14665348E-02
1.24280000E-01  4.83344588E-02  1.14074571E-02
1.25040000E-01  7.41914706E-02  1.12979669E-02
1.25800000E-01  5.52524941E-02  1.12055768E-02
1.26560000E-01  8.40975294E-02  1.12037893E-02
1.27320000E-01  5.72578000E-02  1.11891377E-02
1.28080000E-01  5.81887176E-02  1.10808876E-02
1.28840000E-01  6.99455059E-02  1.11106941E-02
1.29600000E-01  5.67346471E-02  1.10284468E-02
1.30360000E-01  7.19291882E-02  1.10417538E-02
1.31120000E-01  6.10956353E-02  1.08634681E-02
1.31880000E-01  3.42804000E-02  1.07687821E-02
1.32640000E-01  4.12824941E-02  1.07810365E-02
1.33400000E-01  6.49228000E-02  1.06372919E-02
1.34160000E-01  5.91870941E-02  1.06307675E-02
1.34920000E-01  5.03736353E-02  1.04382838E-02
1.35680000E-01  7.63261529E-02  1.04825115E-02
1.36440000E-01  6.03678353E-02  1.05102830E-02
1.37200000E-01  6.56988588E-02  1.04151880E-02
1.37960000E-01  6.82127882E-02  1.03399050E-02
1.38730000E-01  7.71064706E-02  1.03991950E-02
1.39490000E-01  7.62980000E-02  1.03667029E-02
1.40250000E-01  7.51679765E-02  1.02488425E-02
1.41010000E-01  5.86785882E-02  1.01970766E-02
1.41770000E-01  5.28847882E-02  1.01503195E-02
1.42530000E-01  6.48273529E-02  1.01776311E-02
1.43290000E-01  5.88833294E-02  1.01535174E-02
1.44050000E-01  6.08116235E-02  1.01512311E-02
1.44810000E-01  5.75450471E-02  1.00028174E-02
1.45570000E-01  5.29209059E-02  1.00759245E-02
1.46330000E-01  6.86327765E-02  9.95718001E-03
1.47090000E-01  6.14235412E-02  9.98366312E-03
1.47850000E-01  6.23326235E-02  9.88966344E-03
1.48610000E-01  5.97907882E-02  9.95664846E-03
1.49370000E-01  6.18458824E-02  9.88182169E-03
1.50130000E-01  4.31995529E-02  9.84604336E-03
1.50890000E-01  4.29940941E-02  9.78858853E-03
1.51650000E-01  5.43470706E-02  9.71881709E-03
1.52410000E-01  5.93861412E-02  9.76139151E-03
1.53170000E-01  6.28497647E-02  9.71167415E-03
1.53930000E-01  4.37490941E-02  9.73597560E-03
1.54690000E-01  5.01145176E-02  9.59939577E-03
1.55450000E-01  5.85277294E-02  9.63365834E-03
1.56210000E-01  5.45562235E-02  9.53179698E-03
1.56970000E-01  4.31199176E-02  9.57420501E-03
1.57730000E-01  6.41492000E-02  9.49810760E-03
1.58490000E-01  6.45058471E-02  9.48598198E-03
1.59250000E-01  7.00314471E-02  9.46052488E-03
1.60010000E-01  5.11212471E-02  9.42953258E-03
1.60770000E-01  5.23523647E-02  9.37173652E-03
1.61530000E-01  5.52692118E-02  9.37009593E-03
1.62290000E-01  4.09064941E-02  9.35444679E-03
1.63050000E-01  4.48089059E-02  9.22608483E-03
1.63810000E-01  4.42377059E-02  9.25903895E-03
1.64570000E-01  6.36970353E-02  9.23992268E-03
1.65330000E-01  4.90348471E-02  9.18744742E-03
1.66090000E-01  5.12109529E-02  9.20782969E-03
1.66850000E-01  5.95739176E-02  9.17112343E-03
1.67610000E-01  4.24162588E-02  9.08077182E-03
1.68370000E-01  5.34923176E-02  9.12234509E-03
1.69130000E-01  5.50815412E-02  9.05791871E-03
1.69890000E-01  4.24855176E-02  9.06292206E-03
1.70650000E-01  5.21628588E-02  9.01371751E-03
1.71410000E-01  5.31376941E-02  9.00921903E-03
1.72170000E-01  6.06455176E-02  8.95061740E-03
1.72930000E-01  7.23949412E-02  8.96147138E-03
1.73690000E-01  4.96588471E-02  8.88027344E-03
1.74450000E-01  4.63002706E-02  8.91571940E-03
1.75210000E-01  6.04887529E-02  9.02498645E-03
1.75970000E-01  6.05018706E-02  9.09902005E-03
1.76730000E-01  3.60490118E-02  9.22372820E-03
1.77490000E-01  5.21736118E-02  9.28197797E-03
1.78250000E-01  6.59030706E-02  9.38318416E-03
1.79010000E-01  5.41576706E-02  9.43659522E-03
1.79770000E-01  4.53271059E-02  9.48296470E-03
1.80530000E-01  5.94933059E-02  9.51898751E-03
1.81290000E-01  5.85079529E-02  9.59705621E-03
1.82050000E-01  4.93371529E-02  9.61566342E-03
1.82810000E-01  4.93768235E-02  9.61982672E-03
1.83570000E-01  5.42080353E-02  9.68181722E-03
1.84330000E-01  6.37666471E-02  9.74569101E-03
1.85090000E-01  4.04416588E-02  9.76159277E-03
1.85850000E-01  6.73218941E-02  9.78417922E-03
1.86610000E-01  5.76044941E-02  9.76227761E-03
1.87370000E-01  4.91005294E-02  9.86557159E-03
1.88130000E-01  5.78550471E-02  9.75802653E-03
1.88890000E-01  6.18530588E-02  9.86043572E-03
1.89650000E-01  4.40287647E-02  9.78362372E-03
1.90410000E-01  4.41866471E-02  9.84381810E-03
1.91170000E-01  5.20324588E-02  9.89011859E-03
1.91930000E-01  6.29201176E-02  9.88332758E-03
1.92690000E-01  4.75534706E-02  9.96089871E-03
1.93450000E-01  3.57654118E-02  9.94145506E-03
1.94210000E-01  4.80979176E-02  9.92859823E-03
1.94970000E-01  4.80716941E-02  9.94919721E-03
1.95730000E-01  5.13401176E-02  1.00184956E-02
1.96490000E-01  4.23230941E-02  9.99945546E-03
1.97250000E-01  4.82426471E-02  1.00802824E-02
1.98010000E-01  5.37862235E-02  1.00077145E-02
1.98770000E-01  5.54300000E-02  1.01217486E-02
1.99530000E-01  4.30056706E-02  1.00357389E-02
2.00290000E-01  3.47087647E-02  1.00394572E-02
2.01050000E-01  4.15327765E-02  1.00999411E-02
2.01810000E-01  5.96531412E-02  1.00149281E-02
2.02570000E-01  4.02475765E-02  1.00114310E-02
2.03330000E-01  5.28628824E-02  1.00132709E-02
2.04090000E-01  5.03526118E-02  1.00412523E-02
2.04850000E-01  3.00265529E-02  1.00082526E-02
2.05610000E-01  5.91344235E-02  1.00700728E-02
2.06370000E-01  4.99450824E-02  1.00028772E-02
2.07130000E-01  3.75805412E-02  1.00943444E-02
2.07890000E-01  4.60459882E-02  1.00442344E-02
2.08650000E-01  3.97558471E-02  1.00713203E-02
2.09410000E-01  4.57297059E-02  1.01129783E-02
2.10170000E-01  3.98370353E-02  1.01034069E-02
2.10930000E-01  2.86143765E-02  1.01511141E-02
2.11690000E-01  6.71252824E-02  1.01223398E-02
2.12450000E-01  3.98187176E-02  1.00705908E-02
2.13210000E-01  4.39303647E-02  1.00853088E-02
2.13970000E-01  4.33086000E-02  1.00209268E-02
2.14730000E-01  5.96788471E-02  1.00301476E-02
2.15490000E-01  2.28902588E-02  1.00193147E-02
2.16250000E-01  3.79915529E-02  9.97272177E-03
2.17010000E-01  5.10190000E-02  1.00229967E-02
2.17770000E-01  4.75724471E-02  9.97221542E-03
2.18530000E-01  4.91253765E-02  9.96489053E-03
2.19290000E-01  4.57556706E-02  9.92791632E-03
2.20050000E-01  5.52412706E-02  9.94617932E-03
2.20810000E-01  2.84067059E-02  9.88499098E-03
2.21570000E-01  5.21293765E-02  9.90854188E-03
2.22330000E-01  4.62283294E-02  9.78916202E-03
2.23090000E-01  5.38567059E-02  9.81522891E-03
2.23850000E-01  3.16956588E-02  9.74588413E-03
2.24610000E-01  5.00767176E-02  9.72982455E-03
2.25370000E-01  5.77240824E-02  9.73883200E-03
2.26130000E-01  3.65320941E-02  9.64122664E-03
2.26890000E-01  5.43947059E-02  9.65027527E-03
2.27650000E-01  6.16065529E-02  9.58007966E-03
2.28410000E-01  3.59447059E-02  9.50389408E-03
2.29170000E-01  3.79474941E-02  9.46608920E-03
2.29930000E-01  3.91694000E-02  9.46815777E-03
2.30690000E-01  4.08516353E-02  9.44623761E-03
2.31450000E-01  5.47674353E-02  9.41207203E-03
2.32210000E-01  5.48393059E-02  9.39433254E-03
2.32970000E-01  4.52514941E-02  9.37584383E-03
2.33730000E-01  4.14288000E-02  9.29322380E-03
2.34490000E-01  6.09354118E-02  9.33892307E-03
2.35250000E-01  4.92094353E-02  9.26975595E-03
2.36010000E-01  5.18853059E-02  9.20536209E-03
2.36770000E-01  4.80681765E-02  9.17715055E-03
2.37530000E-01  5.66914000E-02  9.20984204E-03
2.38290000E-01  5.22726824E-02  9.17086071E-03
2.39050000E-01  4.38899059E-02  9.10892738E-03
2.39810000E-01  3.74795412E-02  9.07143980E-03
2.40570000E-01  4.62580235E-02  9.05243430E-03
2.41330000E-01  5.08607647E-02  9.02906974E-03
2.42090000E-01  4.67426235E-02  8.96261653E-03
2.42850000E-01  4.51039294E-02  9.01195367E-03
2.43610000E-01  4.58702118E-02  8.90711886E-03
2.44370000E-01  4.62963765E-02  8.94573526E-03
2.45130000E-01  3.77486706E-02  8.85424693E-03
2.45890000E-01  4.54385647E-02  8.88427990E-03
2.46650000E-01  3.93225647E-02  8.83575310E-03
2.47410000E-01  4.68132353E-02  8.78575183E-03
2.48170000E-01  3.90164000E-02  8.74705793E-03
2.48930000E-01  4.05369059E-02  8.73117736E-03
2.49690000E-01  4.50053647E-02  8.71983550E-03
2.50450000E-01  5.55290824E-02  8.66407720E-03
2.51210000E-01  4.44874471E-02  8.66615473E-03
2.51970000E-01  4.32730588E-02  8.60551479E-03
2.52730000E-01  3.98023176E-02  8.62788267E-03
2.53490000E-01  3.90154824E-02  8.54348647E-03
2.54250000E-01  5.56151647E-02  8.51183817E-03
2.55010000E-01  2.83235294E-02  8.47574466E-03
2.55770000E-01  4.12095176E-02  8.46622247E-03
2.56530000E-01  4.22182118E-02  8.46313506E-03
2.57290000E-01  3.46408588E-02  8.47204780E-03
2.58050000E-01  4.19350235E-02  8.43450517E-03
2.58810000E-01  5.25507059E-02  8.39590163E-03
2.59570000E-01  2.98467765E-02  8.35102304E-03
2.60330000E-01  4.05762588E-02  8.32831841E-03
2.61090000E-01  5.50721059E-02  8.30867862E-03
2.61850000E-01  6.04982000E-02  8.28836572E-03
2.62610000E-01  4.16637294E-02  8.29294363E-03
2.63370000E-01  4.97230353E-02  8.26264579E-03
2.64130000E-01  4.45370118E-02  8.25132327E-03
2.64890000E-01  4.80962471E-02  8.23463678E-03
2.65650000E-01  4.63131882E-02  8.18999748E-03
2.66410000E-01  4.39961176E-02  8.13194346E-03
2.67170000E-01  2.96668000E-02  8.09542554E-03
2.67930000E-01  5.67500706E-02  8.13410566E-03
2.68690000E-01  4.21995765E-02  8.12034608E-03
2.69450000E-01  4.65746824E-02  8.11522978E-03
2.70210000E-01  3.89182118E-02  8.04328240E-03
2.70970000E-01  3.57524353E-02  8.07376968E-03
2.71720000E-01  4.21162353E-02  8.01819756E-03
2.72480000E-01  6.10129412E-02  8.05297219E-03
2.73240000E-01  5.19622353E-02  7.96556924E-03
2.74000000E-01  5.38466000E-02  8.00573760E-03
2.74760000E-01  5.81884353E-02  7.93646671E-03
2.75520000E-01  5.99873529E-02  7.99546600E-03
2.76280000E-01  4.45337294E-02  7.95554186E-03
2.77040000E-01  5.87128588E-02  7.92862250E-03
2.77800000E-01  4.30510000E-02  7.88887613E-03
2.78560000E-01  4.14872588E-02  7.85886832E-03
2.79320000E-01  4.12985882E-02  7.85114781E-03
2.80080000E-01  4.85364706E-02  7.77743186E-03
2.80840000E-01  4.60094235E-02  7.83837012E-03
2.81600000E-01  5.53337059E-02  7.79970151E-03
2.82360000E-01  4.68852471E-02  7.78139007E-03
2.83120000E-01  4.63416118E-02  7.74379858E-03
2.83880000E-01  2.95852000E-02  7.74117194E-03
2.84640000E-01  4.30063294E-02  7.73051587E-03
2.85400000E-01  4.10967059E-02  7.70634307E-03
2.86160000E-01  2.41468706E-02  7.72170357E-03
2.86920000E-01  3.08195765E-02  7.69832089E-03
2.87680000E-01  4.21521882E-02  7.73623954E-03
2.88440000E-01  3.36433882E-02  7.72470128E-03
2.89200000E-01  3.18411176E-02  7.75842483E-03
2.89960000E-01  3.58588941E-02  7.73423206E-03
2.90720000E-01  3.22249176E-02  7.73642284E-03
2.91480000E-01  3.19953647E-02  7.76647962E-03
2.92240000E-01  4.41199882E-02  7.76368688E-03
2.93000000E-01  3.59152353E-02  7.75209249E-03
2.93760000E-01  5.60472235E-02  7.77151524E-03
2.94520000E-01  6.01999294E-02  7.78563393E-03
2.95280000E-01  4.87424824E-02  7.81673729E-03
2.96040000E-01  4.29700471E-02  7.76352189E-03
2.96800000E-01  5.36257882E-02  7.76554614E-03
2.97560000E-01  5.09151176E-02  7.78255141E-03
2.98320000E-01  4.31791765E-02  7.79235321E-03
2.99080000E-01  4.02182824E-02  7.77334343E-03
2.99840000E-01  4.86103176E-02  7.76587838E-03
3.00600000E-01  3.71533059E-02  7.77813298E-03
3.01360000E-01  4.68221765E-02  7.74645418E-03
3.02120000E-01  4.94386118E-02  7.78232683E-03
3.02880000E-01  4.35730588E-02  7.71029496E-03
3.03640000E-01  3.74812824E-02  7.72340841E-03
3.04400000E-01  3.47997647E-02  7.63564647E-03
3.05160000E-01  3.43560471E-02  7.75573322E-03
3.05920000E-01  3.66086588E-02  7.76642590E-03
3.06680000E-01  4.76764000E-02  7.77830205E-03
3.07440000E-01  3.54433412E-02  7.82391403E-03
3.08200000E-01  5.47380118E-02  7.79500164E-03
3.08960000E-01  4.83205176E-02  7.83313875E-03
3.09720000E-01  3.45962706E-02  7.85243672E-03
3.10480000E-01  4.32998471E-02  7.85244871E-03
3.11240000E-01  5.23342824E-02  7.84268423E-03
3.12000000E-01  4.19764824E-02  7.85105354E-03
3.12760000E-01  4.31264706E-02  7.89335973E-03
3.13520000E-01  4.24940588E-02  7.86293577E-03
3.14280000E-01  3.71518588E-02  7.85932787E-03
3.15040000E-01  4.61464471E-02  7.87269341E-03
3.15800000E-01  4.65719765E-02  7.88711585E-03
3.16560000E-01  4.40528353E-02  7.83152014E-03
3.17320000E-01  4.70499647E-02  7.83968846E-03
3.18080000E-01  4.69003647E-02  7.90739064E-03
3.18830000E-01  5.43686118E-02  7.90467536E-03
3.19590000E-01  3.79135765E-02  7.91797762E-03
3.20350000E-01  4.02655412E-02  7.92749177E-03
3.21110000E-01  3.91596235E-02  7.96913406E-03
3.21870000E-01  3.92607176E-02  7.99462511E-03
3.22630000E-01  5.58314118E-02  8.04825585E-03
3.23390000E-01  4.25820118E-02  8.04291889E-03
3.24150000E-01  4.17459294E-02  8.03705873E-03
3.24910000E-01  5.21546118E-02  8.11029961E-03
3.25670000E-01  4.64527059E-02  8.08492610E-03
3.26430000E-01  4.11620824E-02  8.09322195E-03
3.27190000E-01  3.40522353E-02  8.13680313E-03
3.27950000E-01  4.02575765E-02  8.11323093E-03
3.28710000E-01  3.83490706E-02  8.11628081E-03
3.29470000E-01  3.95850824E-02  8.06838841E-03
3.30230000E-01  5.60987882E-02  8.09663840E-03
3.30990000E-01  5.05096588E-02  8.08485280E-03
3.31750000E-01  5.94057294E-02  8.11785308E-03
3.32510000E-01  3.24391882E-02  8.12728031E-03
3.33270000E-01  3.51830000E-02  8.16076491E-03
3.34030000E-01  5.97342706E-02  8.20727360E-03
3.34790000E-01  5.14411882E-02  8.15571187E-03
3.35550000E-01  3.31564471E-02  8.18018640E-03
3.36310000E-01  4.62015412E-02  8.14131063E-03
3.37070000E-01  4.18400118E-02  8.18592276E-03
3.37830000E-01  3.60664824E-02  8.20380410E-03
3.38590000E-01  5.36796000E-02  8.23281722E-03
3.39350000E-01  4.73383882E-02  8.21258664E-03
3.40110000E-01  4.44738118E-02  8.19089681E-03
3.40870000E-01  4.76586118E-02  8.25893713E-03
3.41630000E-01  4.41109529E-02  8.22038665E-03
3.42390000E-01  4.73616353E-02  8.27762381E-03
3.43150000E-01  2.49199529E-02  8.24567925E-03
3.43910000E-01  5.02549647E-02  8.31032558E-03
3.44670000E-01  3.94894941E-02  8.30316198E-03
3.45430000E-01  3.95633765E-02  8.27180072E-03
3.46190000E-01  4.16352000E-02  8.30205571E-03
3.46950000E-01  5.40327294E-02  8.28025082E-03
3.47710000E-01  4.63820941E-02  8.31960102E-03
3.48470000E-01  3.80735647E-02  8.30280970E-03
3.49220000E-01  3.10352824E-02  8.34304899E-03
3.49980000E-01  3.93660588E-02  8.15225769E-03
3.50740000E-01  3.60361294E-02  8.06665071E-03
3.51500000E-01  5.16617765E-02  8.02175879E-03
3.52260000E-01  4.39695647E-02  7.94206820E-03
3.53020000E-01  4.19925529E-02  7.83434141E-03
3.53780000E-01  5.21104941E-02  7.96835776E-03
3.54540000E-01  4.77917412E-02  8.01779875E-03
3.55300000E-01  5.51668824E-02  8.05628239E-03
3.56060000E-01  4.47262118E-02  8.06927525E-03
3.56820000E-01  4.07252706E-02  8.08946314E-03
3.57580000E-01  2.70549412E-02  8.05112793E-03
3.58340000E-01  4.74516118E-02  8.07519194E-03
3.59100000E-01  3.66433294E-02  8.11137907E-03
3.59860000E-01  4.71874588E-02  8.09571476E-03
3.60620000E-01  2.97091529E-02  8.10985603E-03
3.61380000E-01  3.58287294E-02  8.09269181E-03
3.62140000E-01  3.07686235E-02  8.09575632E-03
3.62900000E-01  4.67040706E-02  8.12457667E-03
3.63660000E-01  3.44948118E-02  8.13112313E-03
3.64420000E-01  4.98694824E-02  8.13058891E-03
3.65180000E-01  3.79624000E-02  8.16410586E-03
3.65940000E-01  4.25243529E-02  8.18618498E-03
3.66700000E-01  5.10855882E-02  8.17793592E-03
3.67460000E-01  4.86597765E-02  8.15865803E-03
3.68220000E-01  5.47031059E-02  8.21581199E-03
3.68980000E-01  4.91088588E-02  8.26618002E-03
3.69740000E-01  3.38540118E-02  8.24976521E-03
3.70500000E-01  4.58791294E-02  8.26116142E-03
3.71260000E-01  4.06358235E-02  8.30184192E-03
3.72020000E-01  4.96511294E-02  8.37425719E-03
3.72770000E-01  4.74185529E-02  8.39718440E-03
3.73530000E-01  4.65378706E-02  8.45981261E-03
3.74290000E-01  4.89782588E-02  8.54031573E-03
3.75050000E-01  4.55410471E-02  8.58946763E-03
3.75810000E-01  5.00755176E-02  8.63681245E-03
3.76570000E-01  5.02726471E-02  8.70972176E-03
3.77330000E-01  4.27736000E-02  8.76625366E-03
3.78090000E-01  5.03384118E-02  8.76034012E-03
3.78850000E-01  2.98236471E-02  8.81940930E-03
3.79610000E-01  5.25644706E-02  8.92954826E-03
3.80370000E-01  5.08369176E-02  8.96979513E-03
3.81130000E-01  4.97348824E-02  9.01885499E-03
3.81890000E-01  4.51032118E-02  9.00654997E-03
3.82650000E-01  3.43336118E-02  9.09781488E-03
3.83410000E-01  3.63481412E-02  9.16118856E-03
3.84170000E-01  5.33243176E-02  9.22714319E-03
3.84930000E-01  4.50420000E-02  9.27839297E-03
3.85690000E-01  4.44475882E-02  9.31317036E-03
3.86450000E-01  2.49838706E-02  9.37679772E-03
3.87210000E-01  4.81249412E-02  9.43098593E-03
3.87970000E-01  4.37779647E-02  9.56040164E-03
3.88730000E-01  3.93509529E-02  9.54415691E-03
3.89490000E-01  4.99947647E-02  9.65928749E-03
3.90250000E-01  3.85922471E-02  9.74281367E-03
3.91010000E-01  3.83381059E-02  9.76943708E-03
3.91770000E-01  5.30092824E-02  9.82709134E-03
3.92520000E-01  5.44800235E-02  9.86745498E-03
3.93280000E-01  6.27879059E-02  9.97874327E-03
3.94040000E-01  4.99137765E-02  1.00694671E-02
3.94800000E-01  5.30866235E-02  1.00377967E-02
3.95560000E-01  3.73899882E-02  1.01825822E-02
3.96320000E-01  4.10203529E-02  1.01500923E-02
3.97080000E-01  4.18780706E-02  1.02622646E-02
3.97840000E-01  3.94758118E-02  1.03556790E-02
3.98600000E-01  6.38901294E-02  1.04188758E-02
3.99360000E-01  4.82169059E-02  1.04897923E-02
4.00120000E-01  3.57053882E-02  1.05093458E-02
4.00880000E-01  4.82944235E-02  1.06332077E-02
4.01640000E-01  4.55429412E-02  1.07277266E-02
4.02400000E-01  3.01075294E-02  1.07717141E-02
4.03160000E-01  3.33192824E-02  1.08444553E-02
4.03920000E-01  4.90163294E-02  2.00739125E+00
4.04680000E-01  4.28147765E-02  1.09899878E-02
4.05440000E-01  5.05061765E-02  1.09558543E-02
4.06200000E-01  4.35327412E-02  1.10539435E-02
4.06960000E-01  3.88614824E-02  1.09804831E-02
4.07720000E-01  4.77900118E-02  1.11795006E-02
4.08480000E-01  5.28016471E-02  1.10418029E-02
4.09240000E-01  3.57135765E-02  1.11519092E-02
4.09990000E-01  3.14934000E-02  1.12230222E-02
4.10750000E-01  4.60006000E-02  1.12607617E-02
4.11510000E-01  4.77733529E-02  1.13091597E-02
4.12270000E-01  3.80824000E-02  1.13140592E-02
4.13030000E-01  4.90777412E-02  1.14679678E-02
4.13790000E-01  5.78506824E-02  1.13160184E-02
4.14550000E-01  4.45037647E-02  1.14160795E-02
4.15310000E-01  4.34873529E-02  1.14428688E-02
4.16070000E-01  4.59294941E-02  1.14873720E-02
4.16830000E-01  3.78749059E-02  1.15731386E-02
4.17590000E-01  3.54921529E-02  1.15580098E-02
4.18350000E-01  3.76371647E-02  1.18159250E-02
4.19110000E-01  6.19866471E-02  1.17449670E-02
4.19870000E-01  4.92970588E-02  1.17605215E-02
4.20630000E-01  2.32791529E-02  1.18217808E-02
4.21390000E-01  4.42139412E-02  1.19065208E-02
4.22150000E-01  3.24663765E-02  1.19864254E-02
4.22910000E-01  6.16320118E-02  1.21131891E-02
4.23670000E-01  3.30473294E-02  1.21402800E-02
4.24430000E-01  3.23252235E-02  1.22787049E-02
4.25190000E-01  5.15226588E-02  1.23346366E-02
4.25940000E-01  4.60801529E-02  1.24724121E-02
4.26700000E-01  2.59242353E-02  1.25176745E-02
4.27460000E-01  2.49576824E-02  1.27080213E-02
4.28220000E-01  3.77788471E-02  1.27888284E-02
4.28980000E-01  2.43808588E-02  1.28916830E-02
4.29740000E-01  4.87273765E-02  1.31394317E-02
4.30500000E-01  4.51254353E-02  1.31275364E-02
4.31260000E-01  5.80821176E-02  1.33205967E-02
4.32020000E-01  5.79732588E-02  1.34232159E-02
4.32780000E-01  3.72215765E-02  1.36577836E-02
4.33540000E-01  6.99214824E-02  1.36949543E-02
4.34300000E-01  6.67811176E-02  1.38743836E-02
4.35060000E-01  3.33936588E-02  1.40496582E-02


### HEADER:
#
#{
#    "analysis": {},
#    "counters": {
#        "comment": ""
#    },
#    "filename": "Trehalose 6b.dat",
#    "history": {
#        "subtraction": {
#            "initial_file": [
#                "A_D7_T_Hb11_6_snap_00001",
#                {
#                    "averaged_files": [
#                        [
#                            "D7_T_Hb11_6_snap_00001.dat"
#                        ],
#                        [
#                            "D7_T_Hb11_6_snap_00002.dat"
#                        ],
#                        [
#                            "D7_T_Hb11_6_snap_00003.dat"
#                        ],
#                        [
#                            "D7_T_Hb11_6_snap_00004.dat"
#                        ],
#                        [
#                            "D7_T_Hb11_6_snap_00005.dat"
#                        ],
#                        [
#                            "D7_T_Hb11_6_snap_00006.dat"
#                        ],
#                        [
#                            "D7_T_Hb11_6_snap_00007.dat"
#                        ],
#                        [
#                            "D7_T_Hb11_6_snap_00008.dat"
#                        ],
#                        [
#                            "D7_T_Hb11_6_snap_00009.dat"
#                        ],
#                        [
#                            "D7_T_Hb11_6_snap_00010.dat"
#                        ],
#                        [
#                            "D7_T_Hb11_6_snap_00011.dat"
#                        ],
#                        [
#                            "D7_T_Hb11_6_snap_00012.dat"
#                        ],
#                        [
#                            "D7_T_Hb11_6_snap_00013.dat"
#                        ],
#                        [
#                            "D7_T_Hb11_6_snap_00014.dat"
#                        ],
#                        [
#                            "D7_T_Hb11_6_snap_00015.dat"
#                        ],
#                        [
#                            "D7_T_Hb11_6_snap_00046.dat"
#                        ],
#                        [
#                            "D7_T_Hb11_6_snap_00047.dat"
#                        ]
#                    ]
#                }
#            ],
#            "subtracted_file": [
#                "A_D9_Trehalose_snap_00001",
#                {
#                    "averaged_files": [
#                        [
#                            "D9_Trehalose_snap_00001.dat"
#                        ],
#                        [
#                            "D9_Trehalose_snap_00002.dat"
#                        ],
#                        [
#                            "D9_Trehalose_snap_00003.dat"
#                        ],
#                        [
#                            "D9_Trehalose_snap_00004.dat"
#                        ],
#                        [
#                            "D9_Trehalose_snap_00005.dat"
#                        ],
#                        [
#                            "D9_Trehalose_snap_00006.dat"
#                        ],
#                        [
#                            "D9_Trehalose_snap_00007.dat"
#                        ],
#                        [
#                            "D9_Trehalose_snap_00008.dat"
#                        ],
#                        [
#                            "D9_Trehalose_snap_00009.dat"
#                        ],
#                        [
#                            "D9_Trehalose_snap_00010.dat"
#                        ],
#                        [
#                            "D9_Trehalose_snap_00011.dat"
#                        ],
#                        [
#                            "D9_Trehalose_snap_00012.dat"
#                        ],
#                        [
#                            "D9_Trehalose_snap_00013.dat"
#                        ],
#                        [
#                            "D9_Trehalose_snap_00014.dat"
#                        ],
#                        [
#                            "D9_Trehalose_snap_00015.dat"
#                        ],
#                        [
#                            "D9_Trehalose_snap_00016.dat"
#                        ],
#                        [
#                            "D9_Trehalose_snap_00017.dat"
#                        ],
#                        [
#                            "D9_Trehalose_snap_00018.dat"
#                        ],
#                        [
#                            "D9_Trehalose_snap_00019.dat"
#                        ],
#                        [
#                            "D9_Trehalose_snap_00020.dat"
#                        ],
#                        [
#                            "D9_Trehalose_snap_00021.dat"
#                        ],
#                        [
#                            "D9_Trehalose_snap_00022.dat"
#                        ],
#                        [
#                            "D9_Trehalose_snap_00023.dat"
#                        ],
#                        [
#                            "D9_Trehalose_snap_00024.dat"
#                        ],
#                        [
#                            "D9_Trehalose_snap_00025.dat"
#                        ],
#                        [
#                            "D9_Trehalose_snap_00026.dat"
#                        ],
#                        [
#                            "D9_Trehalose_snap_00027.dat"
#                        ],
#                        [
#                            "D9_Trehalose_snap_00028.dat"
#                        ],
#                        [
#                            "D9_Trehalose_snap_00029.dat"
#                        ],
#                        [
#                            "D9_Trehalose_snap_00030.dat"
#                        ],
#                        [
#                            "D9_Trehalose_snap_00031.dat"
#                        ],
#                        [
#                            "D9_Trehalose_snap_00032.dat"
#                        ],
#                        [
#                            "D9_Trehalose_snap_00033.dat"
#                        ],
#                        [
#                            "D9_Trehalose_snap_00034.dat"
#                        ],
#                        [
#                            "D9_Trehalose_snap_00035.dat"
#                        ],
#                        [
#                            "D9_Trehalose_snap_00036.dat"
#                        ],
#                        [
#                            "D9_Trehalose_snap_00037.dat"
#                        ],
#                        [
#                            "D9_Trehalose_snap_00038.dat"
#                        ],
#                        [
#                            "D9_Trehalose_snap_00039.dat"
#                        ],
#                        [
#                            "D9_Trehalose_snap_00040.dat"
#                        ],
#                        [
#                            "D9_Trehalose_snap_00041.dat"
#                        ],
#                        [
#                            "D9_Trehalose_snap_00042.dat"
#                        ],
#                        [
#                            "D9_Trehalose_snap_00043.dat"
#                        ],
#                        [
#                            "D9_Trehalose_snap_00044.dat"
#                        ],
#                        [
#                            "D9_Trehalose_snap_00045.dat"
#                        ],
#                        [
#                            "D9_Trehalose_snap_00046.dat"
#                        ],
#                        [
#                            "D9_Trehalose_snap_00047.dat"
#                        ],
#                        [
#                            "D9_Trehalose_snap_00048.dat"
#                        ],
#                        [
#                            "D9_Trehalose_snap_00049.dat"
#                        ],
#                        [
#                            "D9_Trehalose_snap_00050.dat"
#                        ]
#                    ]
#                }
#            ]
#        }
#    }
#}
```
