## Supplementary material for "LEA_4 motifs function alone and in conjunction with synergistic cosolutes to protect a labile enzyme during desiccation": File S1: Trehalose 6b.out

```
####      G N O M             Version 5.0 (r14832)      ####

                                               Mon Jan  9 10:58:55 2023


           ####      Configuration                                 ####


    System Type:                   arbitrary monodisperse (job = 0)

    Minimum characteristic size:         0.0000

    Maximum characteristic size:        13.0000

    rad56:                               0.0000

    Force 0.0 at r = rmin:                  yes

    Force 0.0 at r = rmax:                  yes

    Initial alpha:                       0.0000

    Initial random seed:     288987898618925468

    Points in real space:                   189


    Input  1:                      Trehalose 6b.dat

    First data point used:                    1

    Last data point used:                   559

    Scaling coefficient:             0.1000E+01

    Experimental setup:            point collimation


           ####      Results                                       ####


    Parameter    DISCRP  OSCILL  STABIL  SYSDEV  POSITV  VALCEN  SMOOTH

    Weight        1.000   3.000   3.000   3.000   1.000   1.000   1.000

    Sigma         0.300   0.600   0.120   0.120   0.120   0.120   0.600

    Ideal         0.700   1.100   0.000   1.000   1.000   0.950   0.000

    Current       0.830   1.418   0.124   0.742   1.000   0.806   0.772

               --------------------------------------------------------

    Estimate      0.829   0.756   0.345   0.010   1.000   0.238   0.191


    Angular range:                       0.0110 to       0.4351

    Reciprocal space Rg:             0.3660E+01

    Reciprocal space I(0):           0.6577E-01


    Real space range:                    0.0000 to      13.0000

    Real space Rg:                   0.3660E+01 +-   0.1105E+00

    Real space I(0):                 0.6577E-01 +-   0.1109E-02


    Highest ALPHA (theor):           0.8481E+00

    Current ALPHA:                   0.8550E+00


    Total Estimate:                      0.4298 (a SUSPICIOUS solution)


           ####      Experimental Data and Fit                     ####


      S          J EXP       ERROR       J REG       I REG


   0.000000E+00                                                0.657705E-01

   0.734667E-03                                                0.657704E-01

   0.146933E-02                                                0.657699E-01

   0.220400E-02                                                0.657691E-01

   0.293867E-02                                                0.657680E-01

   0.367333E-02                                                0.657666E-01

   0.440800E-02                                                0.657648E-01

   0.514267E-02                                                0.657628E-01

   0.587733E-02                                                0.657604E-01

   0.661200E-02                                                0.657577E-01

   0.734667E-02                                                0.657547E-01

   0.808133E-02                                                0.657513E-01

   0.881600E-02                                                0.657477E-01

   0.955067E-02                                                0.657437E-01

   0.102853E-01                                                0.657395E-01

   0.110200E-01  -0.183975E+00   0.276754E+00   0.657349E-01   0.657349E-01

   0.117800E-01  -0.117879E+00   0.196072E+00   0.657298E-01   0.657298E-01

   0.125400E-01  -0.607763E-01   0.124603E+00   0.657244E-01   0.657244E-01

   0.133000E-01  -0.572540E-01   0.102931E+00   0.657186E-01   0.657186E-01

   0.140600E-01   0.444078E-01   0.840506E-01   0.657125E-01   0.657125E-01

   0.148200E-01   0.867627E-01   0.832075E-01   0.657060E-01   0.657060E-01

   0.155800E-01   0.955927E-01   0.784175E-01   0.656993E-01   0.656993E-01

   0.163400E-01   0.714520E-01   0.694384E-01   0.656922E-01   0.656922E-01

   0.171000E-01   0.111936E-02   0.606678E-01   0.656847E-01   0.656847E-01

   0.178600E-01   0.795845E-01   0.540240E-01   0.656769E-01   0.656769E-01

   0.186200E-01   0.959228E-01   0.494884E-01   0.656688E-01   0.656688E-01

   0.193800E-01   0.966047E-02   0.444730E-01   0.656603E-01   0.656603E-01

   0.201400E-01   0.848107E-01   0.426467E-01   0.656515E-01   0.656515E-01

   0.209000E-01   0.116750E+00   0.391981E-01   0.656424E-01   0.656424E-01

   0.216600E-01   0.108557E+00   0.378057E-01   0.656329E-01   0.656329E-01

   0.224200E-01   0.643838E-01   0.356031E-01   0.656231E-01   0.656231E-01

   0.231800E-01   0.262058E-01   0.346266E-01   0.656129E-01   0.656129E-01

   0.239500E-01   0.115953E+00   0.331086E-01   0.656023E-01   0.656023E-01

   0.247100E-01   0.910311E-01   0.321875E-01   0.655915E-01   0.655915E-01

   0.254700E-01   0.115745E+00   0.308946E-01   0.655803E-01   0.655803E-01

   0.262300E-01   0.572423E-01   0.304452E-01   0.655688E-01   0.655688E-01

   0.269900E-01   0.104135E+00   0.294944E-01   0.655570E-01   0.655570E-01

   0.277500E-01   0.981128E-01   0.284217E-01   0.655448E-01   0.655448E-01

   0.285100E-01   0.100887E+00   0.283600E-01   0.655323E-01   0.655323E-01

   0.292700E-01   0.107879E+00   0.278071E-01   0.655195E-01   0.655195E-01

   0.300300E-01  -0.172397E-01   0.265013E-01   0.655063E-01   0.655063E-01

   0.307900E-01   0.108529E+00   0.262792E-01   0.654928E-01   0.654928E-01

   0.315500E-01   0.876440E-01   0.254191E-01   0.654790E-01   0.654790E-01

   0.323100E-01   0.469238E-01   0.250173E-01   0.654648E-01   0.654648E-01

   0.330700E-01   0.634709E-01   0.242501E-01   0.654503E-01   0.654503E-01

   0.338300E-01   0.827205E-01   0.241286E-01   0.654354E-01   0.654354E-01

   0.345900E-01   0.878677E-01   0.235550E-01   0.654203E-01   0.654203E-01

   0.353500E-01   0.117360E+00   0.231483E-01   0.654047E-01   0.654047E-01

   0.361100E-01   0.937091E-01   0.228471E-01   0.653889E-01   0.653889E-01

   0.368700E-01   0.364158E-01   0.226213E-01   0.653727E-01   0.653727E-01

   0.376300E-01   0.810896E-01   0.221575E-01   0.653562E-01   0.653562E-01

   0.383900E-01   0.389655E-01   0.218451E-01   0.653394E-01   0.653394E-01

   0.391500E-01   0.535757E-01   0.216703E-01   0.653222E-01   0.653222E-01

   0.399100E-01   0.890372E-01   0.210370E-01   0.653047E-01   0.653047E-01

   0.406700E-01   0.697723E-01   0.209159E-01   0.652869E-01   0.652869E-01

   0.414300E-01   0.953610E-01   0.205947E-01   0.652687E-01   0.652687E-01

   0.421900E-01   0.102139E+00   0.205099E-01   0.652503E-01   0.652503E-01

   0.429500E-01   0.593877E-01   0.200944E-01   0.652314E-01   0.652314E-01

   0.437100E-01   0.937407E-01   0.197286E-01   0.652123E-01   0.652123E-01

   0.444700E-01   0.561972E-01   0.192767E-01   0.651928E-01   0.651928E-01

   0.452300E-01   0.627540E-01   0.193237E-01   0.651730E-01   0.651730E-01

   0.459900E-01   0.852892E-01   0.187205E-01   0.651529E-01   0.651529E-01

   0.467500E-01   0.712834E-01   0.185679E-01   0.651324E-01   0.651324E-01

   0.475100E-01   0.122784E+00   0.184294E-01   0.651116E-01   0.651116E-01

   0.482700E-01   0.787065E-01   0.182498E-01   0.650905E-01   0.650905E-01

   0.490300E-01   0.764293E-01   0.181787E-01   0.650691E-01   0.650691E-01

   0.497900E-01   0.834516E-01   0.181066E-01   0.650473E-01   0.650473E-01

   0.505500E-01   0.354520E-01   0.177953E-01   0.650252E-01   0.650252E-01

   0.513100E-01   0.106248E+00   0.177381E-01   0.650028E-01   0.650028E-01

   0.520700E-01   0.567184E-01   0.174374E-01   0.649801E-01   0.649801E-01

   0.528300E-01   0.973932E-01   0.175207E-01   0.649570E-01   0.649570E-01

   0.535900E-01   0.762440E-01   0.171809E-01   0.649336E-01   0.649336E-01

   0.543500E-01   0.114705E+00   0.171327E-01   0.649099E-01   0.649099E-01

   0.551100E-01   0.100324E+00   0.170021E-01   0.648859E-01   0.648859E-01

   0.558700E-01   0.763658E-01   0.167654E-01   0.648615E-01   0.648615E-01

   0.566300E-01   0.995995E-01   0.168239E-01   0.648368E-01   0.648368E-01

   0.573900E-01   0.595937E-01   0.165160E-01   0.648118E-01   0.648118E-01

   0.581500E-01   0.872762E-01   0.163309E-01   0.647865E-01   0.647865E-01

   0.589100E-01   0.726899E-01   0.161322E-01   0.647608E-01   0.647608E-01

   0.596700E-01   0.813358E-01   0.162271E-01   0.647349E-01   0.647349E-01

   0.604300E-01   0.767962E-01   0.158962E-01   0.647086E-01   0.647086E-01

   0.611900E-01   0.881150E-01   0.160638E-01   0.646820E-01   0.646820E-01

   0.619500E-01   0.958679E-01   0.157565E-01   0.646551E-01   0.646551E-01

   0.627100E-01   0.721672E-01   0.156618E-01   0.646278E-01   0.646278E-01

   0.634700E-01   0.813641E-01   0.154888E-01   0.646002E-01   0.646002E-01

   0.642300E-01   0.877196E-01   0.154478E-01   0.645724E-01   0.645724E-01

   0.649900E-01   0.689249E-01   0.153500E-01   0.645442E-01   0.645442E-01

   0.657500E-01   0.770476E-01   0.152876E-01   0.645157E-01   0.645157E-01

   0.665100E-01   0.866561E-01   0.151672E-01   0.644868E-01   0.644868E-01

   0.672700E-01   0.661916E-01   0.149780E-01   0.644577E-01   0.644577E-01

   0.680300E-01   0.724591E-01   0.148761E-01   0.644282E-01   0.644282E-01

   0.687900E-01   0.851219E-01   0.148951E-01   0.643985E-01   0.643985E-01

   0.695500E-01   0.796594E-01   0.147503E-01   0.643684E-01   0.643684E-01

   0.703100E-01   0.508076E-01   0.146806E-01   0.643380E-01   0.643380E-01

   0.710700E-01   0.876465E-01   0.145423E-01   0.643073E-01   0.643073E-01

   0.718300E-01   0.708006E-01   0.144108E-01   0.642763E-01   0.642763E-01

   0.725900E-01   0.633628E-01   0.143234E-01   0.642449E-01   0.642449E-01

   0.733500E-01   0.677470E-01   0.142556E-01   0.642133E-01   0.642133E-01

   0.741200E-01   0.107827E+00   0.142283E-01   0.641809E-01   0.641809E-01

   0.748800E-01   0.759065E-01   0.141636E-01   0.641486E-01   0.641486E-01

   0.756400E-01   0.658375E-01   0.140509E-01   0.641161E-01   0.641161E-01

   0.764000E-01   0.695495E-01   0.139319E-01   0.640832E-01   0.640832E-01

   0.771600E-01   0.878504E-01   0.138854E-01   0.640500E-01   0.640500E-01

   0.779200E-01   0.569735E-01   0.137433E-01   0.640165E-01   0.640165E-01

   0.786800E-01   0.545736E-01   0.137230E-01   0.639827E-01   0.639827E-01

   0.794400E-01   0.961239E-01   0.135027E-01   0.639486E-01   0.639486E-01

   0.802000E-01   0.861739E-01   0.136448E-01   0.639141E-01   0.639141E-01

   0.809600E-01   0.787063E-01   0.134894E-01   0.638794E-01   0.638794E-01

   0.817200E-01   0.781502E-01   0.134862E-01   0.638444E-01   0.638444E-01

   0.824800E-01   0.835842E-01   0.133463E-01   0.638091E-01   0.638091E-01

   0.832400E-01   0.898615E-01   0.132205E-01   0.637734E-01   0.637734E-01

   0.840000E-01   0.769272E-01   0.131378E-01   0.637375E-01   0.637375E-01

   0.847600E-01   0.623981E-01   0.130192E-01   0.637013E-01   0.637013E-01

   0.855200E-01   0.802662E-01   0.131995E-01   0.636647E-01   0.636647E-01

   0.862800E-01   0.520945E-01   0.132441E-01   0.636279E-01   0.636279E-01

   0.870400E-01   0.831512E-01   0.136145E-01   0.635907E-01   0.635907E-01

   0.878000E-01   0.787027E-01   0.136871E-01   0.635533E-01   0.635533E-01

   0.885600E-01   0.733795E-01   0.140158E-01   0.635156E-01   0.635156E-01

   0.893200E-01   0.724020E-01   0.139521E-01   0.634775E-01   0.634775E-01

   0.900800E-01   0.723048E-01   0.141366E-01   0.634392E-01   0.634392E-01

   0.908400E-01   0.802226E-01   0.142595E-01   0.634006E-01   0.634006E-01

   0.916000E-01   0.677935E-01   0.143158E-01   0.633617E-01   0.633617E-01

   0.923600E-01   0.732976E-01   0.142990E-01   0.633225E-01   0.633225E-01

   0.931200E-01   0.725887E-01   0.143491E-01   0.632830E-01   0.632830E-01

   0.938800E-01   0.844212E-01   0.145226E-01   0.632432E-01   0.632432E-01

   0.946400E-01   0.418053E-01   0.144912E-01   0.632031E-01   0.632031E-01

   0.954000E-01   0.705681E-01   0.144515E-01   0.631627E-01   0.631627E-01

   0.961600E-01   0.362851E-01   0.145720E-01   0.631220E-01   0.631220E-01

   0.969200E-01   0.664428E-01   0.144526E-01   0.630810E-01   0.630810E-01

   0.976800E-01   0.535760E-01   0.144900E-01   0.630398E-01   0.630398E-01

   0.984400E-01   0.607614E-01   0.142001E-01   0.629982E-01   0.629982E-01

   0.992000E-01   0.444120E-01   0.142159E-01   0.629564E-01   0.629564E-01

   0.999600E-01   0.564902E-01   0.140098E-01   0.629143E-01   0.629143E-01

   0.100720E+00   0.489625E-01   0.136803E-01   0.628719E-01   0.628719E-01

   0.101480E+00   0.727722E-01   0.134057E-01   0.628292E-01   0.628292E-01

   0.102240E+00   0.819928E-01   0.133312E-01   0.627862E-01   0.627862E-01

   0.103000E+00   0.733197E-01   0.131275E-01   0.627430E-01   0.627430E-01

   0.103760E+00   0.613610E-01   0.129589E-01   0.626994E-01   0.626994E-01

   0.104520E+00   0.907224E-01   0.129451E-01   0.626556E-01   0.626556E-01

   0.105280E+00   0.801870E-01   0.127465E-01   0.626115E-01   0.626115E-01

   0.106040E+00   0.845714E-01   0.128111E-01   0.625671E-01   0.625671E-01

   0.106800E+00   0.655573E-01   0.125872E-01   0.625224E-01   0.625224E-01

   0.107560E+00   0.521102E-01   0.126324E-01   0.624775E-01   0.624775E-01

   0.108320E+00   0.768784E-01   0.125202E-01   0.624323E-01   0.624323E-01

   0.109080E+00   0.672550E-01   0.124970E-01   0.623868E-01   0.623868E-01

   0.109840E+00   0.616113E-01   0.124810E-01   0.623410E-01   0.623410E-01

   0.110600E+00   0.536493E-01   0.125812E-01   0.622949E-01   0.622949E-01

   0.111360E+00   0.942219E-01   0.124742E-01   0.622486E-01   0.622486E-01

   0.112120E+00   0.696884E-01   0.125003E-01   0.622020E-01   0.622020E-01

   0.112880E+00   0.438823E-01   0.124056E-01   0.621551E-01   0.621551E-01

   0.113640E+00   0.681019E-01   0.122727E-01   0.621080E-01   0.621080E-01

   0.114400E+00   0.697126E-01   0.122306E-01   0.620605E-01   0.620605E-01

   0.115160E+00   0.804617E-01   0.121402E-01   0.620129E-01   0.620129E-01

   0.115920E+00   0.445531E-01   0.120493E-01   0.619649E-01   0.619649E-01

   0.116680E+00   0.691747E-01   0.119504E-01   0.619167E-01   0.619167E-01

   0.117440E+00   0.636384E-01   0.118656E-01   0.618682E-01   0.618682E-01

   0.118200E+00   0.820052E-01   0.118619E-01   0.618194E-01   0.618194E-01

   0.118960E+00   0.591886E-01   0.117251E-01   0.617704E-01   0.617704E-01

   0.119720E+00   0.619400E-01   0.117695E-01   0.617211E-01   0.617211E-01

   0.120480E+00   0.527256E-01   0.116720E-01   0.616715E-01   0.616715E-01

   0.121240E+00   0.660756E-01   0.115525E-01   0.616217E-01   0.616217E-01

   0.122000E+00   0.641535E-01   0.115065E-01   0.615716E-01   0.615716E-01

   0.122760E+00   0.818579E-01   0.114800E-01   0.615212E-01   0.615212E-01

   0.123520E+00   0.604244E-01   0.114665E-01   0.614706E-01   0.614706E-01

   0.124280E+00   0.483345E-01   0.114075E-01   0.614197E-01   0.614197E-01

   0.125040E+00   0.741915E-01   0.112980E-01   0.613686E-01   0.613686E-01

   0.125800E+00   0.552525E-01   0.112056E-01   0.613172E-01   0.613172E-01

   0.126560E+00   0.840975E-01   0.112038E-01   0.612655E-01   0.612655E-01

   0.127320E+00   0.572578E-01   0.111891E-01   0.612136E-01   0.612136E-01

   0.128080E+00   0.581887E-01   0.110809E-01   0.611615E-01   0.611615E-01

   0.128840E+00   0.699455E-01   0.111107E-01   0.611090E-01   0.611090E-01

   0.129600E+00   0.567346E-01   0.110284E-01   0.610564E-01   0.610564E-01

   0.130360E+00   0.719292E-01   0.110418E-01   0.610034E-01   0.610034E-01

   0.131120E+00   0.610956E-01   0.108635E-01   0.609502E-01   0.609502E-01

   0.131880E+00   0.342804E-01   0.107688E-01   0.608968E-01   0.608968E-01

   0.132640E+00   0.412825E-01   0.107810E-01   0.608431E-01   0.608431E-01

   0.133400E+00   0.649228E-01   0.106373E-01   0.607892E-01   0.607892E-01

   0.134160E+00   0.591871E-01   0.106308E-01   0.607350E-01   0.607350E-01

   0.134920E+00   0.503736E-01   0.104383E-01   0.606806E-01   0.606806E-01

   0.135680E+00   0.763262E-01   0.104825E-01   0.606259E-01   0.606259E-01

   0.136440E+00   0.603678E-01   0.105103E-01   0.605710E-01   0.605710E-01

   0.137200E+00   0.656989E-01   0.104152E-01   0.605158E-01   0.605158E-01

   0.137960E+00   0.682128E-01   0.103399E-01   0.604604E-01   0.604604E-01

   0.138730E+00   0.771065E-01   0.103992E-01   0.604040E-01   0.604040E-01

   0.139490E+00   0.762980E-01   0.103667E-01   0.603482E-01   0.603482E-01

   0.140250E+00   0.751680E-01   0.102488E-01   0.602920E-01   0.602920E-01

   0.141010E+00   0.586786E-01   0.101971E-01   0.602356E-01   0.602356E-01

   0.141770E+00   0.528848E-01   0.101503E-01   0.601790E-01   0.601790E-01

   0.142530E+00   0.648274E-01   0.101776E-01   0.601222E-01   0.601222E-01

   0.143290E+00   0.588833E-01   0.101535E-01   0.600651E-01   0.600651E-01

   0.144050E+00   0.608116E-01   0.101512E-01   0.600078E-01   0.600078E-01

   0.144810E+00   0.575450E-01   0.100028E-01   0.599502E-01   0.599502E-01

   0.145570E+00   0.529209E-01   0.100759E-01   0.598924E-01   0.598924E-01

   0.146330E+00   0.686328E-01   0.995718E-02   0.598344E-01   0.598344E-01

   0.147090E+00   0.614235E-01   0.998366E-02   0.597761E-01   0.597761E-01

   0.147850E+00   0.623326E-01   0.988966E-02   0.597176E-01   0.597176E-01

   0.148610E+00   0.597908E-01   0.995665E-02   0.596589E-01   0.596589E-01

   0.149370E+00   0.618459E-01   0.988182E-02   0.596000E-01   0.596000E-01

   0.150130E+00   0.431996E-01   0.984604E-02   0.595408E-01   0.595408E-01

   0.150890E+00   0.429941E-01   0.978859E-02   0.594814E-01   0.594814E-01

   0.151650E+00   0.543471E-01   0.971882E-02   0.594218E-01   0.594218E-01

   0.152410E+00   0.593861E-01   0.976139E-02   0.593619E-01   0.593619E-01

   0.153170E+00   0.628498E-01   0.971167E-02   0.593019E-01   0.593019E-01

   0.153930E+00   0.437491E-01   0.973598E-02   0.592416E-01   0.592416E-01

   0.154690E+00   0.501145E-01   0.959940E-02   0.591810E-01   0.591810E-01

   0.155450E+00   0.585277E-01   0.963366E-02   0.591203E-01   0.591203E-01

   0.156210E+00   0.545562E-01   0.953180E-02   0.590593E-01   0.590593E-01

   0.156970E+00   0.431199E-01   0.957421E-02   0.589982E-01   0.589982E-01

   0.157730E+00   0.641492E-01   0.949811E-02   0.589368E-01   0.589368E-01

   0.158490E+00   0.645058E-01   0.948598E-02   0.588752E-01   0.588752E-01

   0.159250E+00   0.700314E-01   0.946052E-02   0.588133E-01   0.588133E-01

   0.160010E+00   0.511212E-01   0.942953E-02   0.587513E-01   0.587513E-01

   0.160770E+00   0.523524E-01   0.937174E-02   0.586890E-01   0.586890E-01

   0.161530E+00   0.552692E-01   0.937010E-02   0.586266E-01   0.586266E-01

   0.162290E+00   0.409065E-01   0.935445E-02   0.585639E-01   0.585639E-01

   0.163050E+00   0.448089E-01   0.922608E-02   0.585010E-01   0.585010E-01

   0.163810E+00   0.442377E-01   0.925904E-02   0.584379E-01   0.584379E-01

   0.164570E+00   0.636970E-01   0.923992E-02   0.583746E-01   0.583746E-01

   0.165330E+00   0.490348E-01   0.918745E-02   0.583111E-01   0.583111E-01

   0.166090E+00   0.512110E-01   0.920783E-02   0.582474E-01   0.582474E-01

   0.166850E+00   0.595739E-01   0.917112E-02   0.581835E-01   0.581835E-01

   0.167610E+00   0.424163E-01   0.908077E-02   0.581194E-01   0.581194E-01

   0.168370E+00   0.534923E-01   0.912235E-02   0.580550E-01   0.580550E-01

   0.169130E+00   0.550815E-01   0.905792E-02   0.579905E-01   0.579905E-01

   0.169890E+00   0.424855E-01   0.906292E-02   0.579258E-01   0.579258E-01

   0.170650E+00   0.521629E-01   0.901372E-02   0.578608E-01   0.578608E-01

   0.171410E+00   0.531377E-01   0.900922E-02   0.577957E-01   0.577957E-01

   0.172170E+00   0.606455E-01   0.895062E-02   0.577304E-01   0.577304E-01

   0.172930E+00   0.723949E-01   0.896147E-02   0.576649E-01   0.576649E-01

   0.173690E+00   0.496588E-01   0.888027E-02   0.575992E-01   0.575992E-01

   0.174450E+00   0.463003E-01   0.891572E-02   0.575333E-01   0.575333E-01

   0.175210E+00   0.604888E-01   0.902499E-02   0.574672E-01   0.574672E-01

   0.175970E+00   0.605019E-01   0.909902E-02   0.574009E-01   0.574009E-01

   0.176730E+00   0.360490E-01   0.922373E-02   0.573344E-01   0.573344E-01

   0.177490E+00   0.521736E-01   0.928198E-02   0.572677E-01   0.572677E-01

   0.178250E+00   0.659031E-01   0.938318E-02   0.572009E-01   0.572009E-01

   0.179010E+00   0.541577E-01   0.943660E-02   0.571338E-01   0.571338E-01

   0.179770E+00   0.453271E-01   0.948296E-02   0.570666E-01   0.570666E-01

   0.180530E+00   0.594933E-01   0.951899E-02   0.569992E-01   0.569992E-01

   0.181290E+00   0.585080E-01   0.959706E-02   0.569316E-01   0.569316E-01

   0.182050E+00   0.493372E-01   0.961566E-02   0.568638E-01   0.568638E-01

   0.182810E+00   0.493768E-01   0.961983E-02   0.567958E-01   0.567958E-01

   0.183570E+00   0.542080E-01   0.968182E-02   0.567277E-01   0.567277E-01

   0.184330E+00   0.637666E-01   0.974569E-02   0.566593E-01   0.566593E-01

   0.185090E+00   0.404417E-01   0.976159E-02   0.565908E-01   0.565908E-01

   0.185850E+00   0.673219E-01   0.978418E-02   0.565222E-01   0.565222E-01

   0.186610E+00   0.576045E-01   0.976228E-02   0.564533E-01   0.564533E-01

   0.187370E+00   0.491005E-01   0.986557E-02   0.563843E-01   0.563843E-01

   0.188130E+00   0.578550E-01   0.975803E-02   0.563151E-01   0.563151E-01

   0.188890E+00   0.618531E-01   0.986044E-02   0.562457E-01   0.562457E-01

   0.189650E+00   0.440288E-01   0.978362E-02   0.561761E-01   0.561761E-01

   0.190410E+00   0.441866E-01   0.984382E-02   0.561064E-01   0.561064E-01

   0.191170E+00   0.520325E-01   0.989012E-02   0.560365E-01   0.560365E-01

   0.191930E+00   0.629201E-01   0.988333E-02   0.559665E-01   0.559665E-01

   0.192690E+00   0.475535E-01   0.996090E-02   0.558962E-01   0.558962E-01

   0.193450E+00   0.357654E-01   0.994146E-02   0.558258E-01   0.558258E-01

   0.194210E+00   0.480979E-01   0.992860E-02   0.557553E-01   0.557553E-01

   0.194970E+00   0.480717E-01   0.994920E-02   0.556846E-01   0.556846E-01

   0.195730E+00   0.513401E-01   0.100185E-01   0.556137E-01   0.556137E-01

   0.196490E+00   0.423231E-01   0.999946E-02   0.555427E-01   0.555427E-01

   0.197250E+00   0.482426E-01   0.100803E-01   0.554714E-01   0.554714E-01

   0.198010E+00   0.537862E-01   0.100077E-01   0.554001E-01   0.554001E-01

   0.198770E+00   0.554300E-01   0.101217E-01   0.553286E-01   0.553286E-01

   0.199530E+00   0.430057E-01   0.100357E-01   0.552569E-01   0.552569E-01

   0.200290E+00   0.347088E-01   0.100395E-01   0.551851E-01   0.551851E-01

   0.201050E+00   0.415328E-01   0.100999E-01   0.551131E-01   0.551131E-01

   0.201810E+00   0.596531E-01   0.100149E-01   0.550409E-01   0.550409E-01

   0.202570E+00   0.402476E-01   0.100114E-01   0.549686E-01   0.549686E-01

   0.203330E+00   0.528629E-01   0.100133E-01   0.548962E-01   0.548962E-01

   0.204090E+00   0.503526E-01   0.100413E-01   0.548236E-01   0.548236E-01

   0.204850E+00   0.300266E-01   0.100083E-01   0.547509E-01   0.547509E-01

   0.205610E+00   0.591344E-01   0.100701E-01   0.546780E-01   0.546780E-01

   0.206370E+00   0.499451E-01   0.100029E-01   0.546049E-01   0.546049E-01

   0.207130E+00   0.375805E-01   0.100943E-01   0.545318E-01   0.545318E-01

   0.207890E+00   0.460460E-01   0.100442E-01   0.544584E-01   0.544584E-01

   0.208650E+00   0.397558E-01   0.100713E-01   0.543850E-01   0.543850E-01

   0.209410E+00   0.457297E-01   0.101130E-01   0.543114E-01   0.543114E-01

   0.210170E+00   0.398370E-01   0.101034E-01   0.542376E-01   0.542376E-01

   0.210930E+00   0.286144E-01   0.101511E-01   0.541637E-01   0.541637E-01

   0.211690E+00   0.671253E-01   0.101223E-01   0.540897E-01   0.540897E-01

   0.212450E+00   0.398187E-01   0.100706E-01   0.540155E-01   0.540155E-01

   0.213210E+00   0.439304E-01   0.100853E-01   0.539412E-01   0.539412E-01

   0.213970E+00   0.433086E-01   0.100209E-01   0.538668E-01   0.538668E-01

   0.214730E+00   0.596788E-01   0.100301E-01   0.537922E-01   0.537922E-01

   0.215490E+00   0.228903E-01   0.100193E-01   0.537175E-01   0.537175E-01

   0.216250E+00   0.379916E-01   0.997272E-02   0.536427E-01   0.536427E-01

   0.217010E+00   0.510190E-01   0.100230E-01   0.535677E-01   0.535677E-01

   0.217770E+00   0.475724E-01   0.997222E-02   0.534926E-01   0.534926E-01

   0.218530E+00   0.491254E-01   0.996489E-02   0.534174E-01   0.534174E-01

   0.219290E+00   0.457557E-01   0.992792E-02   0.533420E-01   0.533420E-01

   0.220050E+00   0.552413E-01   0.994618E-02   0.532666E-01   0.532666E-01

   0.220810E+00   0.284067E-01   0.988499E-02   0.531910E-01   0.531910E-01

   0.221570E+00   0.521294E-01   0.990854E-02   0.531153E-01   0.531153E-01

   0.222330E+00   0.462283E-01   0.978916E-02   0.530394E-01   0.530394E-01

   0.223090E+00   0.538567E-01   0.981523E-02   0.529634E-01   0.529634E-01

   0.223850E+00   0.316957E-01   0.974588E-02   0.528874E-01   0.528874E-01

   0.224610E+00   0.500767E-01   0.972982E-02   0.528112E-01   0.528112E-01

   0.225370E+00   0.577241E-01   0.973883E-02   0.527348E-01   0.527348E-01

   0.226130E+00   0.365321E-01   0.964123E-02   0.526584E-01   0.526584E-01

   0.226890E+00   0.543947E-01   0.965028E-02   0.525818E-01   0.525818E-01

   0.227650E+00   0.616066E-01   0.958008E-02   0.525052E-01   0.525052E-01

   0.228410E+00   0.359447E-01   0.950389E-02   0.524284E-01   0.524284E-01

   0.229170E+00   0.379475E-01   0.946609E-02   0.523515E-01   0.523515E-01

   0.229930E+00   0.391694E-01   0.946816E-02   0.522745E-01   0.522745E-01

   0.230690E+00   0.408516E-01   0.944624E-02   0.521974E-01   0.521974E-01

   0.231450E+00   0.547674E-01   0.941207E-02   0.521202E-01   0.521202E-01

   0.232210E+00   0.548393E-01   0.939433E-02   0.520428E-01   0.520428E-01

   0.232970E+00   0.452515E-01   0.937584E-02   0.519654E-01   0.519654E-01

   0.233730E+00   0.414288E-01   0.929322E-02   0.518879E-01   0.518879E-01

   0.234490E+00   0.609354E-01   0.933892E-02   0.518102E-01   0.518102E-01

   0.235250E+00   0.492094E-01   0.926976E-02   0.517325E-01   0.517325E-01

   0.236010E+00   0.518853E-01   0.920536E-02   0.516546E-01   0.516546E-01

   0.236770E+00   0.480682E-01   0.917715E-02   0.515767E-01   0.515767E-01

   0.237530E+00   0.566914E-01   0.920984E-02   0.514986E-01   0.514986E-01

   0.238290E+00   0.522727E-01   0.917086E-02   0.514205E-01   0.514205E-01

   0.239050E+00   0.438899E-01   0.910893E-02   0.513422E-01   0.513422E-01

   0.239810E+00   0.374795E-01   0.907144E-02   0.512639E-01   0.512639E-01

   0.240570E+00   0.462580E-01   0.905243E-02   0.511855E-01   0.511855E-01

   0.241330E+00   0.508608E-01   0.902907E-02   0.511069E-01   0.511069E-01

   0.242090E+00   0.467426E-01   0.896262E-02   0.510283E-01   0.510283E-01

   0.242850E+00   0.451039E-01   0.901195E-02   0.509496E-01   0.509496E-01

   0.243610E+00   0.458702E-01   0.890712E-02   0.508708E-01   0.508708E-01

   0.244370E+00   0.462964E-01   0.894574E-02   0.507919E-01   0.507919E-01

   0.245130E+00   0.377487E-01   0.885425E-02   0.507130E-01   0.507130E-01

   0.245890E+00   0.454386E-01   0.888428E-02   0.506339E-01   0.506339E-01

   0.246650E+00   0.393226E-01   0.883575E-02   0.505548E-01   0.505548E-01

   0.247410E+00   0.468132E-01   0.878575E-02   0.504755E-01   0.504755E-01

   0.248170E+00   0.390164E-01   0.874706E-02   0.503962E-01   0.503962E-01

   0.248930E+00   0.405369E-01   0.873118E-02   0.503168E-01   0.503168E-01

   0.249690E+00   0.450054E-01   0.871984E-02   0.502373E-01   0.502373E-01

   0.250450E+00   0.555291E-01   0.866408E-02   0.501578E-01   0.501578E-01

   0.251210E+00   0.444874E-01   0.866615E-02   0.500781E-01   0.500781E-01

   0.251970E+00   0.432731E-01   0.860551E-02   0.499984E-01   0.499984E-01

   0.252730E+00   0.398023E-01   0.862788E-02   0.499186E-01   0.499186E-01

   0.253490E+00   0.390155E-01   0.854349E-02   0.498388E-01   0.498388E-01

   0.254250E+00   0.556152E-01   0.851184E-02   0.497588E-01   0.497588E-01

   0.255010E+00   0.283235E-01   0.847574E-02   0.496788E-01   0.496788E-01

   0.255770E+00   0.412095E-01   0.846622E-02   0.495987E-01   0.495987E-01

   0.256530E+00   0.422182E-01   0.846314E-02   0.495186E-01   0.495186E-01

   0.257290E+00   0.346409E-01   0.847205E-02   0.494384E-01   0.494384E-01

   0.258050E+00   0.419350E-01   0.843451E-02   0.493581E-01   0.493581E-01

   0.258810E+00   0.525507E-01   0.839590E-02   0.492777E-01   0.492777E-01

   0.259570E+00   0.298468E-01   0.835102E-02   0.491973E-01   0.491973E-01

   0.260330E+00   0.405763E-01   0.832832E-02   0.491168E-01   0.491168E-01

   0.261090E+00   0.550721E-01   0.830868E-02   0.490362E-01   0.490362E-01

   0.261850E+00   0.604982E-01   0.828837E-02   0.489556E-01   0.489556E-01

   0.262610E+00   0.416637E-01   0.829294E-02   0.488749E-01   0.488749E-01

   0.263370E+00   0.497230E-01   0.826265E-02   0.487942E-01   0.487942E-01

   0.264130E+00   0.445370E-01   0.825132E-02   0.487134E-01   0.487134E-01

   0.264890E+00   0.480962E-01   0.823464E-02   0.486325E-01   0.486325E-01

   0.265650E+00   0.463132E-01   0.819000E-02   0.485516E-01   0.485516E-01

   0.266410E+00   0.439961E-01   0.813194E-02   0.484706E-01   0.484706E-01

   0.267170E+00   0.296668E-01   0.809543E-02   0.483896E-01   0.483896E-01

   0.267930E+00   0.567501E-01   0.813411E-02   0.483085E-01   0.483085E-01

   0.268690E+00   0.421996E-01   0.812035E-02   0.482274E-01   0.482274E-01

   0.269450E+00   0.465747E-01   0.811523E-02   0.481462E-01   0.481462E-01

   0.270210E+00   0.389182E-01   0.804328E-02   0.480650E-01   0.480650E-01

   0.270970E+00   0.357524E-01   0.807377E-02   0.479837E-01   0.479837E-01

   0.271720E+00   0.421162E-01   0.801820E-02   0.479034E-01   0.479034E-01

   0.272480E+00   0.610129E-01   0.805297E-02   0.478220E-01   0.478220E-01

   0.273240E+00   0.519622E-01   0.796557E-02   0.477406E-01   0.477406E-01

   0.274000E+00   0.538466E-01   0.800574E-02   0.476591E-01   0.476591E-01

   0.274760E+00   0.581884E-01   0.793647E-02   0.475776E-01   0.475776E-01

   0.275520E+00   0.599874E-01   0.799547E-02   0.474960E-01   0.474960E-01

   0.276280E+00   0.445337E-01   0.795554E-02   0.474144E-01   0.474144E-01

   0.277040E+00   0.587129E-01   0.792862E-02   0.473328E-01   0.473328E-01

   0.277800E+00   0.430510E-01   0.788888E-02   0.472511E-01   0.472511E-01

   0.278560E+00   0.414873E-01   0.785887E-02   0.471694E-01   0.471694E-01

   0.279320E+00   0.412986E-01   0.785115E-02   0.470876E-01   0.470876E-01

   0.280080E+00   0.485365E-01   0.777743E-02   0.470058E-01   0.470058E-01

   0.280840E+00   0.460094E-01   0.783837E-02   0.469240E-01   0.469240E-01

   0.281600E+00   0.553337E-01   0.779970E-02   0.468421E-01   0.468421E-01

   0.282360E+00   0.468852E-01   0.778139E-02   0.467602E-01   0.467602E-01

   0.283120E+00   0.463416E-01   0.774380E-02   0.466783E-01   0.466783E-01

   0.283880E+00   0.295852E-01   0.774117E-02   0.465963E-01   0.465963E-01

   0.284640E+00   0.430063E-01   0.773052E-02   0.465143E-01   0.465143E-01

   0.285400E+00   0.410967E-01   0.770634E-02   0.464323E-01   0.464323E-01

   0.286160E+00   0.241469E-01   0.772170E-02   0.463502E-01   0.463502E-01

   0.286920E+00   0.308196E-01   0.769832E-02   0.462681E-01   0.462681E-01

   0.287680E+00   0.421522E-01   0.773624E-02   0.461860E-01   0.461860E-01

   0.288440E+00   0.336434E-01   0.772470E-02   0.461039E-01   0.461039E-01

   0.289200E+00   0.318411E-01   0.775842E-02   0.460217E-01   0.460217E-01

   0.289960E+00   0.358589E-01   0.773423E-02   0.459396E-01   0.459396E-01

   0.290720E+00   0.322249E-01   0.773642E-02   0.458574E-01   0.458574E-01

   0.291480E+00   0.319954E-01   0.776648E-02   0.457751E-01   0.457751E-01

   0.292240E+00   0.441200E-01   0.776369E-02   0.456929E-01   0.456929E-01

   0.293000E+00   0.359152E-01   0.775209E-02   0.456106E-01   0.456106E-01

   0.293760E+00   0.560472E-01   0.777152E-02   0.455283E-01   0.455283E-01

   0.294520E+00   0.601999E-01   0.778563E-02   0.454460E-01   0.454460E-01

   0.295280E+00   0.487425E-01   0.781674E-02   0.453637E-01   0.453637E-01

   0.296040E+00   0.429700E-01   0.776352E-02   0.452814E-01   0.452814E-01

   0.296800E+00   0.536258E-01   0.776555E-02   0.451991E-01   0.451991E-01

   0.297560E+00   0.509151E-01   0.778255E-02   0.451167E-01   0.451167E-01

   0.298320E+00   0.431792E-01   0.779235E-02   0.450343E-01   0.450343E-01

   0.299080E+00   0.402183E-01   0.777334E-02   0.449520E-01   0.449520E-01

   0.299840E+00   0.486103E-01   0.776588E-02   0.448696E-01   0.448696E-01

   0.300600E+00   0.371533E-01   0.777813E-02   0.447872E-01   0.447872E-01

   0.301360E+00   0.468222E-01   0.774645E-02   0.447048E-01   0.447048E-01

   0.302120E+00   0.494386E-01   0.778233E-02   0.446224E-01   0.446224E-01

   0.302880E+00   0.435731E-01   0.771029E-02   0.445400E-01   0.445400E-01

   0.303640E+00   0.374813E-01   0.772341E-02   0.444575E-01   0.444575E-01

   0.304400E+00   0.347998E-01   0.763565E-02   0.443751E-01   0.443751E-01

   0.305160E+00   0.343560E-01   0.775573E-02   0.442927E-01   0.442927E-01

   0.305920E+00   0.366087E-01   0.776643E-02   0.442103E-01   0.442103E-01

   0.306680E+00   0.476764E-01   0.777830E-02   0.441278E-01   0.441278E-01

   0.307440E+00   0.354433E-01   0.782391E-02   0.440454E-01   0.440454E-01

   0.308200E+00   0.547380E-01   0.779500E-02   0.439630E-01   0.439630E-01

   0.308960E+00   0.483205E-01   0.783314E-02   0.438805E-01   0.438805E-01

   0.309720E+00   0.345963E-01   0.785244E-02   0.437981E-01   0.437981E-01

   0.310480E+00   0.432998E-01   0.785245E-02   0.437157E-01   0.437157E-01

   0.311240E+00   0.523343E-01   0.784268E-02   0.436333E-01   0.436333E-01

   0.312000E+00   0.419765E-01   0.785105E-02   0.435509E-01   0.435509E-01

   0.312760E+00   0.431265E-01   0.789336E-02   0.434685E-01   0.434685E-01

   0.313520E+00   0.424941E-01   0.786294E-02   0.433861E-01   0.433861E-01

   0.314280E+00   0.371519E-01   0.785933E-02   0.433037E-01   0.433037E-01

   0.315040E+00   0.461464E-01   0.787269E-02   0.432213E-01   0.432213E-01

   0.315800E+00   0.465720E-01   0.788712E-02   0.431390E-01   0.431390E-01

   0.316560E+00   0.440528E-01   0.783152E-02   0.430566E-01   0.430566E-01

   0.317320E+00   0.470500E-01   0.783969E-02   0.429743E-01   0.429743E-01

   0.318080E+00   0.469004E-01   0.790739E-02   0.428919E-01   0.428919E-01

   0.318830E+00   0.543686E-01   0.790468E-02   0.428107E-01   0.428107E-01

   0.319590E+00   0.379136E-01   0.791798E-02   0.427284E-01   0.427284E-01

   0.320350E+00   0.402655E-01   0.792749E-02   0.426461E-01   0.426461E-01

   0.321110E+00   0.391596E-01   0.796913E-02   0.425639E-01   0.425639E-01

   0.321870E+00   0.392607E-01   0.799463E-02   0.424816E-01   0.424816E-01

   0.322630E+00   0.558314E-01   0.804826E-02   0.423994E-01   0.423994E-01

   0.323390E+00   0.425820E-01   0.804292E-02   0.423172E-01   0.423172E-01

   0.324150E+00   0.417459E-01   0.803706E-02   0.422350E-01   0.422350E-01

   0.324910E+00   0.521546E-01   0.811030E-02   0.421528E-01   0.421528E-01

   0.325670E+00   0.464527E-01   0.808493E-02   0.420707E-01   0.420707E-01

   0.326430E+00   0.411621E-01   0.809322E-02   0.419886E-01   0.419886E-01

   0.327190E+00   0.340522E-01   0.813680E-02   0.419065E-01   0.419065E-01

   0.327950E+00   0.402576E-01   0.811323E-02   0.418244E-01   0.418244E-01

   0.328710E+00   0.383491E-01   0.811628E-02   0.417424E-01   0.417424E-01

   0.329470E+00   0.395851E-01   0.806839E-02   0.416604E-01   0.416604E-01

   0.330230E+00   0.560988E-01   0.809664E-02   0.415784E-01   0.415784E-01

   0.330990E+00   0.505097E-01   0.808485E-02   0.414964E-01   0.414964E-01

   0.331750E+00   0.594057E-01   0.811785E-02   0.414145E-01   0.414145E-01

   0.332510E+00   0.324392E-01   0.812728E-02   0.413326E-01   0.413326E-01

   0.333270E+00   0.351830E-01   0.816076E-02   0.412508E-01   0.412508E-01

   0.334030E+00   0.597343E-01   0.820727E-02   0.411689E-01   0.411689E-01

   0.334790E+00   0.514412E-01   0.815571E-02   0.410871E-01   0.410871E-01

   0.335550E+00   0.331564E-01   0.818019E-02   0.410054E-01   0.410054E-01

   0.336310E+00   0.462015E-01   0.814131E-02   0.409236E-01   0.409236E-01

   0.337070E+00   0.418400E-01   0.818592E-02   0.408419E-01   0.408419E-01

   0.337830E+00   0.360665E-01   0.820380E-02   0.407603E-01   0.407603E-01

   0.338590E+00   0.536796E-01   0.823282E-02   0.406787E-01   0.406787E-01

   0.339350E+00   0.473384E-01   0.821259E-02   0.405971E-01   0.405971E-01

   0.340110E+00   0.444738E-01   0.819090E-02   0.405156E-01   0.405156E-01

   0.340870E+00   0.476586E-01   0.825894E-02   0.404341E-01   0.404341E-01

   0.341630E+00   0.441110E-01   0.822039E-02   0.403526E-01   0.403526E-01

   0.342390E+00   0.473616E-01   0.827762E-02   0.402712E-01   0.402712E-01

   0.343150E+00   0.249200E-01   0.824568E-02   0.401898E-01   0.401898E-01

   0.343910E+00   0.502550E-01   0.831033E-02   0.401085E-01   0.401085E-01

   0.344670E+00   0.394895E-01   0.830316E-02   0.400272E-01   0.400272E-01

   0.345430E+00   0.395634E-01   0.827180E-02   0.399459E-01   0.399459E-01

   0.346190E+00   0.416352E-01   0.830206E-02   0.398648E-01   0.398648E-01

   0.346950E+00   0.540327E-01   0.828025E-02   0.397836E-01   0.397836E-01

   0.347710E+00   0.463821E-01   0.831960E-02   0.397025E-01   0.397025E-01

   0.348470E+00   0.380736E-01   0.830281E-02   0.396214E-01   0.396214E-01

   0.349220E+00   0.310353E-01   0.834305E-02   0.395415E-01   0.395415E-01

   0.349980E+00   0.393661E-01   0.815226E-02   0.394606E-01   0.394606E-01

   0.350740E+00   0.360361E-01   0.806665E-02   0.393797E-01   0.393797E-01

   0.351500E+00   0.516618E-01   0.802176E-02   0.392988E-01   0.392988E-01

   0.352260E+00   0.439696E-01   0.794207E-02   0.392180E-01   0.392180E-01

   0.353020E+00   0.419926E-01   0.783434E-02   0.391373E-01   0.391373E-01

   0.353780E+00   0.521105E-01   0.796836E-02   0.390566E-01   0.390566E-01

   0.354540E+00   0.477917E-01   0.801780E-02   0.389759E-01   0.389759E-01

   0.355300E+00   0.551669E-01   0.805628E-02   0.388953E-01   0.388953E-01

   0.356060E+00   0.447262E-01   0.806928E-02   0.388148E-01   0.388148E-01

   0.356820E+00   0.407253E-01   0.808946E-02   0.387343E-01   0.387343E-01

   0.357580E+00   0.270549E-01   0.805113E-02   0.386539E-01   0.386539E-01

   0.358340E+00   0.474516E-01   0.807519E-02   0.385736E-01   0.385736E-01

   0.359100E+00   0.366433E-01   0.811138E-02   0.384933E-01   0.384933E-01

   0.359860E+00   0.471875E-01   0.809571E-02   0.384130E-01   0.384130E-01

   0.360620E+00   0.297092E-01   0.810986E-02   0.383329E-01   0.383329E-01

   0.361380E+00   0.358287E-01   0.809269E-02   0.382528E-01   0.382528E-01

   0.362140E+00   0.307686E-01   0.809576E-02   0.381727E-01   0.381727E-01

   0.362900E+00   0.467041E-01   0.812458E-02   0.380927E-01   0.380927E-01

   0.363660E+00   0.344948E-01   0.813112E-02   0.380128E-01   0.380128E-01

   0.364420E+00   0.498695E-01   0.813059E-02   0.379329E-01   0.379329E-01

   0.365180E+00   0.379624E-01   0.816411E-02   0.378531E-01   0.378531E-01

   0.365940E+00   0.425244E-01   0.818618E-02   0.377734E-01   0.377734E-01

   0.366700E+00   0.510856E-01   0.817794E-02   0.376937E-01   0.376937E-01

   0.367460E+00   0.486598E-01   0.815866E-02   0.376141E-01   0.376141E-01

   0.368220E+00   0.547031E-01   0.821581E-02   0.375346E-01   0.375346E-01

   0.368980E+00   0.491089E-01   0.826618E-02   0.374552E-01   0.374552E-01

   0.369740E+00   0.338540E-01   0.824977E-02   0.373758E-01   0.373758E-01

   0.370500E+00   0.458791E-01   0.826116E-02   0.372964E-01   0.372964E-01

   0.371260E+00   0.406358E-01   0.830184E-02   0.372172E-01   0.372172E-01

   0.372020E+00   0.496511E-01   0.837426E-02   0.371380E-01   0.371380E-01

   0.372770E+00   0.474186E-01   0.839718E-02   0.370599E-01   0.370599E-01

   0.373530E+00   0.465379E-01   0.845981E-02   0.369809E-01   0.369809E-01

   0.374290E+00   0.489783E-01   0.854032E-02   0.369019E-01   0.369019E-01

   0.375050E+00   0.455410E-01   0.858947E-02   0.368231E-01   0.368231E-01

   0.375810E+00   0.500755E-01   0.863681E-02   0.367442E-01   0.367442E-01

   0.376570E+00   0.502726E-01   0.870972E-02   0.366655E-01   0.366655E-01

   0.377330E+00   0.427736E-01   0.876625E-02   0.365868E-01   0.365868E-01

   0.378090E+00   0.503384E-01   0.876034E-02   0.365083E-01   0.365083E-01

   0.378850E+00   0.298236E-01   0.881941E-02   0.364298E-01   0.364298E-01

   0.379610E+00   0.525645E-01   0.892955E-02   0.363513E-01   0.363513E-01

   0.380370E+00   0.508369E-01   0.896980E-02   0.362730E-01   0.362730E-01

   0.381130E+00   0.497349E-01   0.901885E-02   0.361947E-01   0.361947E-01

   0.381890E+00   0.451032E-01   0.900655E-02   0.361165E-01   0.361165E-01

   0.382650E+00   0.343336E-01   0.909781E-02   0.360384E-01   0.360384E-01

   0.383410E+00   0.363481E-01   0.916119E-02   0.359604E-01   0.359604E-01

   0.384170E+00   0.533243E-01   0.922714E-02   0.358824E-01   0.358824E-01

   0.384930E+00   0.450420E-01   0.927839E-02   0.358045E-01   0.358045E-01

   0.385690E+00   0.444476E-01   0.931317E-02   0.357268E-01   0.357268E-01

   0.386450E+00   0.249839E-01   0.937680E-02   0.356491E-01   0.356491E-01

   0.387210E+00   0.481249E-01   0.943099E-02   0.355714E-01   0.355714E-01

   0.387970E+00   0.437780E-01   0.956040E-02   0.354939E-01   0.354939E-01

   0.388730E+00   0.393510E-01   0.954416E-02   0.354165E-01   0.354165E-01

   0.389490E+00   0.499948E-01   0.965929E-02   0.353391E-01   0.353391E-01

   0.390250E+00   0.385922E-01   0.974281E-02   0.352618E-01   0.352618E-01

   0.391010E+00   0.383381E-01   0.976944E-02   0.351846E-01   0.351846E-01

   0.391770E+00   0.530093E-01   0.982709E-02   0.351075E-01   0.351075E-01

   0.392520E+00   0.544800E-01   0.986745E-02   0.350315E-01   0.350315E-01

   0.393280E+00   0.627879E-01   0.997874E-02   0.349546E-01   0.349546E-01

   0.394040E+00   0.499138E-01   0.100695E-01   0.348778E-01   0.348778E-01

   0.394800E+00   0.530866E-01   0.100378E-01   0.348010E-01   0.348010E-01

   0.395560E+00   0.373900E-01   0.101826E-01   0.347244E-01   0.347244E-01

   0.396320E+00   0.410204E-01   0.101501E-01   0.346478E-01   0.346478E-01

   0.397080E+00   0.418781E-01   0.102623E-01   0.345714E-01   0.345714E-01

   0.397840E+00   0.394758E-01   0.103557E-01   0.344950E-01   0.344950E-01

   0.398600E+00   0.638901E-01   0.104189E-01   0.344187E-01   0.344187E-01

   0.399360E+00   0.482169E-01   0.104898E-01   0.343425E-01   0.343425E-01

   0.400120E+00   0.357054E-01   0.105093E-01   0.342664E-01   0.342664E-01

   0.400880E+00   0.482944E-01   0.106332E-01   0.341904E-01   0.341904E-01

   0.401640E+00   0.455429E-01   0.107277E-01   0.341145E-01   0.341145E-01

   0.402400E+00   0.301075E-01   0.107717E-01   0.340387E-01   0.340387E-01

   0.403160E+00   0.333193E-01   0.108445E-01   0.339629E-01   0.339629E-01

   0.403920E+00   0.490163E-01   0.200739E+01   0.338873E-01   0.338873E-01

   0.404680E+00   0.428148E-01   0.109900E-01   0.338118E-01   0.338118E-01

   0.405440E+00   0.505062E-01   0.109559E-01   0.337364E-01   0.337364E-01

   0.406200E+00   0.435327E-01   0.110539E-01   0.336610E-01   0.336610E-01

   0.406960E+00   0.388615E-01   0.109805E-01   0.335858E-01   0.335858E-01

   0.407720E+00   0.477900E-01   0.111795E-01   0.335107E-01   0.335107E-01

   0.408480E+00   0.528016E-01   0.110418E-01   0.334356E-01   0.334356E-01

   0.409240E+00   0.357136E-01   0.111519E-01   0.333607E-01   0.333607E-01

   0.409990E+00   0.314934E-01   0.112230E-01   0.332869E-01   0.332869E-01

   0.410750E+00   0.460006E-01   0.112608E-01   0.332121E-01   0.332121E-01

   0.411510E+00   0.477734E-01   0.113092E-01   0.331375E-01   0.331375E-01

   0.412270E+00   0.380824E-01   0.113141E-01   0.330630E-01   0.330630E-01

   0.413030E+00   0.490777E-01   0.114680E-01   0.329885E-01   0.329885E-01

   0.413790E+00   0.578507E-01   0.113160E-01   0.329142E-01   0.329142E-01

   0.414550E+00   0.445038E-01   0.114161E-01   0.328400E-01   0.328400E-01

   0.415310E+00   0.434874E-01   0.114429E-01   0.327659E-01   0.327659E-01

   0.416070E+00   0.459295E-01   0.114874E-01   0.326919E-01   0.326919E-01

   0.416830E+00   0.378749E-01   0.115731E-01   0.326180E-01   0.326180E-01

   0.417590E+00   0.354922E-01   0.115580E-01   0.325442E-01   0.325442E-01

   0.418350E+00   0.376372E-01   0.118159E-01   0.324705E-01   0.324705E-01

   0.419110E+00   0.619866E-01   0.117450E-01   0.323969E-01   0.323969E-01

   0.419870E+00   0.492971E-01   0.117605E-01   0.323234E-01   0.323234E-01

   0.420630E+00   0.232792E-01   0.118218E-01   0.322500E-01   0.322500E-01

   0.421390E+00   0.442139E-01   0.119065E-01   0.321767E-01   0.321767E-01

   0.422150E+00   0.324664E-01   0.119864E-01   0.321036E-01   0.321036E-01

   0.422910E+00   0.616320E-01   0.121132E-01   0.320305E-01   0.320305E-01

   0.423670E+00   0.330473E-01   0.121403E-01   0.319576E-01   0.319576E-01

   0.424430E+00   0.323252E-01   0.122787E-01   0.318847E-01   0.318847E-01

   0.425190E+00   0.515227E-01   0.123346E-01   0.318120E-01   0.318120E-01

   0.425940E+00   0.460802E-01   0.124724E-01   0.317403E-01   0.317403E-01

   0.426700E+00   0.259242E-01   0.125177E-01   0.316678E-01   0.316678E-01

   0.427460E+00   0.249577E-01   0.127080E-01   0.315954E-01   0.315954E-01

   0.428220E+00   0.377788E-01   0.127888E-01   0.315231E-01   0.315231E-01

   0.428980E+00   0.243809E-01   0.128917E-01   0.314509E-01   0.314509E-01

   0.429740E+00   0.487274E-01   0.131394E-01   0.313789E-01   0.313789E-01

   0.430500E+00   0.451254E-01   0.131275E-01   0.313069E-01   0.313069E-01

   0.431260E+00   0.580821E-01   0.133206E-01   0.312351E-01   0.312351E-01

   0.432020E+00   0.579733E-01   0.134232E-01   0.311634E-01   0.311634E-01

   0.432780E+00   0.372216E-01   0.136578E-01   0.310917E-01   0.310917E-01

   0.433540E+00   0.699215E-01   0.136950E-01   0.310202E-01   0.310202E-01

   0.434300E+00   0.667811E-01   0.138744E-01   0.309488E-01   0.309488E-01

   0.435060E+00   0.333937E-01   0.140497E-01   0.308776E-01   0.308776E-01


           ####      Real Space Data                               ####


           Distance distribution  function of particle  


      R          P(R)      ERROR


  0.0000E+00  0.0000E+00  0.0000E+00

  0.6915E-01  0.3568E-04  0.9293E-06

  0.1383E+00  0.7052E-04  0.1828E-05

  0.2074E+00  0.1045E-03  0.2697E-05

  0.2766E+00  0.1377E-03  0.3536E-05

  0.3457E+00  0.1700E-03  0.4344E-05

  0.4149E+00  0.2015E-03  0.5123E-05

  0.4840E+00  0.2322E-03  0.5872E-05

  0.5532E+00  0.2621E-03  0.6591E-05

  0.6223E+00  0.2911E-03  0.7280E-05

  0.6915E+00  0.3193E-03  0.7940E-05

  0.7606E+00  0.3467E-03  0.8571E-05

  0.8298E+00  0.3732E-03  0.9173E-05

  0.8989E+00  0.3990E-03  0.9746E-05

  0.9681E+00  0.4239E-03  0.1029E-04

  0.1037E+01  0.4480E-03  0.1081E-04

  0.1106E+01  0.4713E-03  0.1129E-04

  0.1176E+01  0.4939E-03  0.1175E-04

  0.1245E+01  0.5156E-03  0.1218E-04

  0.1314E+01  0.5365E-03  0.1259E-04

  0.1383E+01  0.5567E-03  0.1296E-04

  0.1452E+01  0.5761E-03  0.1331E-04

  0.1521E+01  0.5947E-03  0.1364E-04

  0.1590E+01  0.6125E-03  0.1394E-04

  0.1660E+01  0.6296E-03  0.1421E-04

  0.1729E+01  0.6459E-03  0.1445E-04

  0.1798E+01  0.6615E-03  0.1467E-04

  0.1867E+01  0.6764E-03  0.1487E-04

  0.1936E+01  0.6905E-03  0.1504E-04

  0.2005E+01  0.7039E-03  0.1519E-04

  0.2074E+01  0.7166E-03  0.1531E-04

  0.2144E+01  0.7285E-03  0.1542E-04

  0.2213E+01  0.7398E-03  0.1550E-04

  0.2282E+01  0.7504E-03  0.1555E-04

  0.2351E+01  0.7602E-03  0.1559E-04

  0.2420E+01  0.7695E-03  0.1560E-04

  0.2489E+01  0.7780E-03  0.1560E-04

  0.2559E+01  0.7859E-03  0.1557E-04

  0.2628E+01  0.7931E-03  0.1552E-04

  0.2697E+01  0.7997E-03  0.1546E-04

  0.2766E+01  0.8057E-03  0.1538E-04

  0.2835E+01  0.8111E-03  0.1528E-04

  0.2904E+01  0.8158E-03  0.1516E-04

  0.2973E+01  0.8200E-03  0.1503E-04

  0.3043E+01  0.8236E-03  0.1488E-04

  0.3112E+01  0.8265E-03  0.1471E-04

  0.3181E+01  0.8290E-03  0.1454E-04

  0.3250E+01  0.8308E-03  0.1434E-04

  0.3319E+01  0.8322E-03  0.1414E-04

  0.3388E+01  0.8330E-03  0.1392E-04

  0.3457E+01  0.8332E-03  0.1370E-04

  0.3527E+01  0.8330E-03  0.1346E-04

  0.3596E+01  0.8323E-03  0.1321E-04

  0.3665E+01  0.8310E-03  0.1296E-04

  0.3734E+01  0.8294E-03  0.1270E-04

  0.3803E+01  0.8272E-03  0.1243E-04

  0.3872E+01  0.8246E-03  0.1216E-04

  0.3941E+01  0.8215E-03  0.1188E-04

  0.4011E+01  0.8180E-03  0.1161E-04

  0.4080E+01  0.8142E-03  0.1133E-04

  0.4149E+01  0.8099E-03  0.1105E-04

  0.4218E+01  0.8052E-03  0.1078E-04

  0.4287E+01  0.8001E-03  0.1051E-04

  0.4356E+01  0.7947E-03  0.1024E-04

  0.4426E+01  0.7889E-03  0.9988E-05

  0.4495E+01  0.7827E-03  0.9743E-05

  0.4564E+01  0.7763E-03  0.9509E-05

  0.4633E+01  0.7695E-03  0.9291E-05

  0.4702E+01  0.7624E-03  0.9090E-05

  0.4771E+01  0.7550E-03  0.8909E-05

  0.4840E+01  0.7473E-03  0.8749E-05

  0.4910E+01  0.7394E-03  0.8613E-05

  0.4979E+01  0.7312E-03  0.8504E-05

  0.5048E+01  0.7228E-03  0.8422E-05

  0.5117E+01  0.7141E-03  0.8371E-05

  0.5186E+01  0.7052E-03  0.8350E-05

  0.5255E+01  0.6961E-03  0.8361E-05

  0.5324E+01  0.6868E-03  0.8403E-05

  0.5394E+01  0.6773E-03  0.8477E-05

  0.5463E+01  0.6677E-03  0.8582E-05

  0.5532E+01  0.6578E-03  0.8717E-05

  0.5601E+01  0.6479E-03  0.8881E-05

  0.5670E+01  0.6378E-03  0.9071E-05

  0.5739E+01  0.6275E-03  0.9286E-05

  0.5809E+01  0.6172E-03  0.9524E-05

  0.5878E+01  0.6067E-03  0.9782E-05

  0.5947E+01  0.5962E-03  0.1006E-04

  0.6016E+01  0.5856E-03  0.1035E-04

  0.6085E+01  0.5749E-03  0.1066E-04

  0.6154E+01  0.5641E-03  0.1098E-04

  0.6223E+01  0.5533E-03  0.1132E-04

  0.6293E+01  0.5424E-03  0.1166E-04

  0.6362E+01  0.5316E-03  0.1201E-04

  0.6431E+01  0.5207E-03  0.1236E-04

  0.6500E+01  0.5097E-03  0.1273E-04

  0.6569E+01  0.4988E-03  0.1309E-04

  0.6638E+01  0.4879E-03  0.1346E-04

  0.6707E+01  0.4770E-03  0.1383E-04

  0.6777E+01  0.4662E-03  0.1420E-04

  0.6846E+01  0.4553E-03  0.1457E-04

  0.6915E+01  0.4446E-03  0.1494E-04

  0.6984E+01  0.4338E-03  0.1530E-04

  0.7053E+01  0.4232E-03  0.1567E-04

  0.7122E+01  0.4126E-03  0.1603E-04

  0.7191E+01  0.4021E-03  0.1639E-04

  0.7261E+01  0.3916E-03  0.1674E-04

  0.7330E+01  0.3813E-03  0.1709E-04

  0.7399E+01  0.3711E-03  0.1743E-04

  0.7468E+01  0.3609E-03  0.1777E-04

  0.7537E+01  0.3509E-03  0.1810E-04

  0.7606E+01  0.3410E-03  0.1843E-04

  0.7676E+01  0.3312E-03  0.1875E-04

  0.7745E+01  0.3216E-03  0.1906E-04

  0.7814E+01  0.3121E-03  0.1936E-04

  0.7883E+01  0.3027E-03  0.1965E-04

  0.7952E+01  0.2935E-03  0.1994E-04

  0.8021E+01  0.2844E-03  0.2022E-04

  0.8090E+01  0.2755E-03  0.2049E-04

  0.8160E+01  0.2668E-03  0.2075E-04

  0.8229E+01  0.2582E-03  0.2100E-04

  0.8298E+01  0.2498E-03  0.2124E-04

  0.8367E+01  0.2415E-03  0.2147E-04

  0.8436E+01  0.2335E-03  0.2169E-04

  0.8505E+01  0.2256E-03  0.2190E-04

  0.8574E+01  0.2179E-03  0.2210E-04

  0.8644E+01  0.2104E-03  0.2229E-04

  0.8713E+01  0.2030E-03  0.2247E-04

  0.8782E+01  0.1959E-03  0.2264E-04

  0.8851E+01  0.1889E-03  0.2279E-04

  0.8920E+01  0.1822E-03  0.2294E-04

  0.8989E+01  0.1756E-03  0.2307E-04

  0.9059E+01  0.1692E-03  0.2319E-04

  0.9128E+01  0.1630E-03  0.2330E-04

  0.9197E+01  0.1570E-03  0.2340E-04

  0.9266E+01  0.1512E-03  0.2348E-04

  0.9335E+01  0.1456E-03  0.2355E-04

  0.9404E+01  0.1401E-03  0.2361E-04

  0.9473E+01  0.1349E-03  0.2365E-04

  0.9543E+01  0.1298E-03  0.2369E-04

  0.9612E+01  0.1250E-03  0.2370E-04

  0.9681E+01  0.1203E-03  0.2371E-04

  0.9750E+01  0.1158E-03  0.2370E-04

  0.9819E+01  0.1114E-03  0.2367E-04

  0.9888E+01  0.1073E-03  0.2363E-04

  0.9957E+01  0.1033E-03  0.2358E-04

  0.1003E+02  0.9946E-04  0.2351E-04

  0.1010E+02  0.9581E-04  0.2343E-04

  0.1016E+02  0.9231E-04  0.2333E-04

  0.1023E+02  0.8897E-04  0.2321E-04

  0.1030E+02  0.8578E-04  0.2308E-04

  0.1037E+02  0.8274E-04  0.2293E-04

  0.1044E+02  0.7983E-04  0.2276E-04

  0.1051E+02  0.7706E-04  0.2258E-04

  0.1058E+02  0.7442E-04  0.2238E-04

  0.1065E+02  0.7191E-04  0.2216E-04

  0.1072E+02  0.6951E-04  0.2192E-04

  0.1079E+02  0.6721E-04  0.2166E-04

  0.1086E+02  0.6503E-04  0.2138E-04

  0.1093E+02  0.6294E-04  0.2109E-04

  0.1099E+02  0.6093E-04  0.2077E-04

  0.1106E+02  0.5901E-04  0.2043E-04

  0.1113E+02  0.5716E-04  0.2007E-04

  0.1120E+02  0.5538E-04  0.1969E-04

  0.1127E+02  0.5365E-04  0.1928E-04

  0.1134E+02  0.5197E-04  0.1885E-04

  0.1141E+02  0.5033E-04  0.1840E-04

  0.1148E+02  0.4872E-04  0.1793E-04

  0.1155E+02  0.4712E-04  0.1743E-04

  0.1162E+02  0.4555E-04  0.1690E-04

  0.1169E+02  0.4397E-04  0.1635E-04

  0.1176E+02  0.4238E-04  0.1577E-04

  0.1182E+02  0.4078E-04  0.1516E-04

  0.1189E+02  0.3914E-04  0.1453E-04

  0.1196E+02  0.3747E-04  0.1387E-04

  0.1203E+02  0.3575E-04  0.1318E-04

  0.1210E+02  0.3397E-04  0.1246E-04

  0.1217E+02  0.3211E-04  0.1170E-04

  0.1224E+02  0.3017E-04  0.1092E-04

  0.1231E+02  0.2814E-04  0.1010E-04

  0.1238E+02  0.2600E-04  0.9254E-05

  0.1245E+02  0.2374E-04  0.8371E-05

  0.1252E+02  0.2136E-04  0.7454E-05

  0.1259E+02  0.1883E-04  0.6501E-05

  0.1265E+02  0.1615E-04  0.5513E-05

  0.1272E+02  0.1330E-04  0.4487E-05

  0.1279E+02  0.1027E-04  0.3424E-05

  0.1286E+02  0.7057E-05  0.2322E-05

  0.1293E+02  0.3637E-05  0.1181E-05

  0.1300E+02  0.0000E+00  0.0000E+00
```
