## Supplementary material for "LEA_4 motifs function alone and in conjunction with synergistic cosolutes to protect a labile enzyme during desiccation": File S1: Trehalose 8.dat

```
### DATA:
#
# 559
#      Q             I(Q)           Error     
1.10200000E-02  4.71569479E-01  5.86937197E-01
1.17800000E-02  -7.22845937E-01  4.21680182E-01
1.25400000E-02  6.64065000E-01  2.68129363E-01
1.33000000E-02  1.29443854E-01  2.19925627E-01
1.40600000E-02  4.36615208E-01  1.79722237E-01
1.48200000E-02  1.83384792E-01  1.73681322E-01
1.55800000E-02  2.97066146E-01  1.71136016E-01
1.63400000E-02  2.84855625E-01  1.62562423E-01
1.71000000E-02  1.91312292E-01  1.40554556E-01
1.78600000E-02  3.85004583E-01  1.15273176E-01
1.86200000E-02  2.42819375E-01  1.03683896E-01
1.93800000E-02  2.59159271E-01  9.66097270E-02
2.01400000E-02  3.36873854E-01  8.62972846E-02
2.09000000E-02  3.15108021E-01  8.22864940E-02
2.16600000E-02  5.15852292E-01  7.79764514E-02
2.24200000E-02  3.48393021E-01  7.71361590E-02
2.31800000E-02  3.95625000E-01  7.41553160E-02
2.39500000E-02  3.46333542E-01  6.77916360E-02
2.47100000E-02  4.20477292E-01  6.91769542E-02
2.54700000E-02  3.77002708E-01  6.54657984E-02
2.62300000E-02  3.23705104E-01  6.48276807E-02
2.69900000E-02  2.32044896E-01  6.35119877E-02
2.77500000E-02  2.16643854E-01  5.97502093E-02
2.85100000E-02  3.12121146E-01  5.88704472E-02
2.92700000E-02  3.04027083E-01  5.55177562E-02
3.00300000E-02  2.08794479E-01  5.66977267E-02
3.07900000E-02  4.47799479E-01  5.35696589E-02
3.15500000E-02  3.31659167E-01  5.40946564E-02
3.23100000E-02  2.57443854E-01  5.24510603E-02
3.30700000E-02  4.54223646E-01  5.02044442E-02
3.38300000E-02  4.62871563E-01  4.94509971E-02
3.45900000E-02  3.93205000E-01  5.01672949E-02
3.53500000E-02  3.38964583E-01  4.73416642E-02
3.61100000E-02  4.35388958E-01  4.64115868E-02
3.68700000E-02  2.91637917E-01  4.78132272E-02
3.76300000E-02  4.07879479E-01  4.69353894E-02
3.83900000E-02  3.54834792E-01  4.56511304E-02
3.91500000E-02  3.08293958E-01  4.57862226E-02
3.99100000E-02  2.51366042E-01  4.39886725E-02
4.06700000E-02  3.77620208E-01  4.45744817E-02
4.14300000E-02  2.88475313E-01  4.31433062E-02
4.21900000E-02  2.00093854E-01  4.38678389E-02
4.29500000E-02  3.35330208E-01  4.22765693E-02
4.37100000E-02  3.54462188E-01  4.15298514E-02
4.44700000E-02  3.20632188E-01  4.08457235E-02
4.52300000E-02  3.60701042E-01  4.04307708E-02
4.59900000E-02  4.04603125E-01  3.83706824E-02
4.67500000E-02  3.51841771E-01  3.86824968E-02
4.75100000E-02  3.93948958E-01  3.74265028E-02
4.82700000E-02  3.70388750E-01  3.80831937E-02
4.90300000E-02  2.62578438E-01  3.84299947E-02
4.97900000E-02  3.70569792E-01  3.77111393E-02
5.05500000E-02  3.54361458E-01  3.72614179E-02
5.13100000E-02  2.77726458E-01  3.70078430E-02
5.20700000E-02  3.29078958E-01  3.74015460E-02
5.28300000E-02  3.23940208E-01  3.66132866E-02
5.35900000E-02  3.18880625E-01  3.60225263E-02
5.43500000E-02  3.50833229E-01  3.53702538E-02
5.51100000E-02  2.98278646E-01  3.53796883E-02
5.58700000E-02  3.62060937E-01  3.50181668E-02
5.66300000E-02  3.34153438E-01  3.50238738E-02
5.73900000E-02  3.43660521E-01  3.46701075E-02
5.81500000E-02  4.04401250E-01  3.41840974E-02
5.89100000E-02  3.09622604E-01  3.40488154E-02
5.96700000E-02  3.22130104E-01  3.35861523E-02
6.04300000E-02  3.27602604E-01  3.27110869E-02
6.11900000E-02  3.87139583E-01  3.33757322E-02
6.19500000E-02  2.86652708E-01  3.28230677E-02
6.27100000E-02  3.21537292E-01  3.30443089E-02
6.34700000E-02  3.90488229E-01  3.24791645E-02
6.42300000E-02  3.28130625E-01  3.28591807E-02
6.49900000E-02  3.35613125E-01  3.18537706E-02
6.57500000E-02  3.11422500E-01  3.24561471E-02
6.65100000E-02  3.38163125E-01  3.14074065E-02
6.72700000E-02  3.00690625E-01  3.15329087E-02
6.80300000E-02  3.38404271E-01  3.18600621E-02
6.87900000E-02  3.47524792E-01  3.12968079E-02
6.95500000E-02  2.84344375E-01  3.12897137E-02
7.03100000E-02  3.07920417E-01  3.11947194E-02
7.10700000E-02  3.27702083E-01  3.05749235E-02
7.18300000E-02  3.44520833E-01  2.95809787E-02
7.25900000E-02  3.46796458E-01  2.99160991E-02
7.33500000E-02  3.84675313E-01  2.95916497E-02
7.41200000E-02  3.20999792E-01  2.94344572E-02
7.48800000E-02  3.52870729E-01  2.96931174E-02
7.56400000E-02  2.85609583E-01  2.97918583E-02
7.64000000E-02  3.55312396E-01  2.93232581E-02
7.71600000E-02  2.83181667E-01  2.88092185E-02
7.79200000E-02  2.87096458E-01  2.90378886E-02
7.86800000E-02  2.76005833E-01  2.90893792E-02
7.94400000E-02  3.54717500E-01  2.88751481E-02
8.02000000E-02  3.92031875E-01  2.83261511E-02
8.09600000E-02  3.15919479E-01  2.82803941E-02
8.17200000E-02  3.15383021E-01  2.83756626E-02
8.24800000E-02  3.33712813E-01  2.77502515E-02
8.32400000E-02  2.82878646E-01  2.80333048E-02
8.40000000E-02  3.54300521E-01  2.75321805E-02
8.47600000E-02  2.78604583E-01  2.74409295E-02
8.55200000E-02  3.29580000E-01  2.72581149E-02
8.62800000E-02  2.98747083E-01  2.77630827E-02
8.70400000E-02  3.07911771E-01  2.86274716E-02
8.78000000E-02  2.94685000E-01  2.88932467E-02
8.85600000E-02  3.77380417E-01  2.90024041E-02
8.93200000E-02  3.77165417E-01  2.89443974E-02
9.00800000E-02  3.35026458E-01  3.01644811E-02
9.08400000E-02  3.30866667E-01  2.96900409E-02
9.16000000E-02  3.19503854E-01  2.97953065E-02
9.23600000E-02  3.42574479E-01  2.97440301E-02
9.31200000E-02  3.50538333E-01  3.02546529E-02
9.38800000E-02  2.95934167E-01  3.11312727E-02
9.46400000E-02  3.32459375E-01  3.02390586E-02
9.54000000E-02  3.64206563E-01  3.07695439E-02
9.61600000E-02  3.73381146E-01  3.01041737E-02
9.69200000E-02  3.16556875E-01  3.02318123E-02
9.76800000E-02  3.30662188E-01  3.02815139E-02
9.84400000E-02  2.76427500E-01  2.99687039E-02
9.92000000E-02  3.36231771E-01  2.96822471E-02
9.99600000E-02  2.83056979E-01  2.90901563E-02
1.00720000E-01  3.48438333E-01  2.88409729E-02
1.01480000E-01  3.53621042E-01  2.80207912E-02
1.02240000E-01  3.10092708E-01  2.78695550E-02
1.03000000E-01  2.91689583E-01  2.72644427E-02
1.03760000E-01  2.61963333E-01  2.71324358E-02
1.04520000E-01  2.78762812E-01  2.70392154E-02
1.05280000E-01  3.35730000E-01  2.70179100E-02
1.06040000E-01  3.16563125E-01  2.66683175E-02
1.06800000E-01  3.37691458E-01  2.63861403E-02
1.07560000E-01  2.84039479E-01  2.67364174E-02
1.08320000E-01  2.92654792E-01  2.62182996E-02
1.09080000E-01  2.87514167E-01  2.58283566E-02
1.09840000E-01  2.96452500E-01  2.61497492E-02
1.10600000E-01  3.06174896E-01  2.63913475E-02
1.11360000E-01  3.18279583E-01  2.58584338E-02
1.12120000E-01  3.26245000E-01  2.59260296E-02
1.12880000E-01  3.08862187E-01  2.58961562E-02
1.13640000E-01  3.30060208E-01  2.54729987E-02
1.14400000E-01  3.16067292E-01  2.55691819E-02
1.15160000E-01  2.95863646E-01  2.53798389E-02
1.15920000E-01  3.07542292E-01  2.52150031E-02
1.16680000E-01  3.10855208E-01  2.51359514E-02
1.17440000E-01  3.29765521E-01  2.51535128E-02
1.18200000E-01  2.79453125E-01  2.44858018E-02
1.18960000E-01  3.20221771E-01  2.45630652E-02
1.19720000E-01  3.10462917E-01  2.48732366E-02
1.20480000E-01  3.59029583E-01  2.42690239E-02
1.21240000E-01  3.36374688E-01  2.41985735E-02
1.22000000E-01  3.15290938E-01  2.40455958E-02
1.22760000E-01  3.35703333E-01  2.38953187E-02
1.23520000E-01  3.25265521E-01  2.40133583E-02
1.24280000E-01  2.94286250E-01  2.36882036E-02
1.25040000E-01  2.93965938E-01  2.40204885E-02
1.25800000E-01  2.88942500E-01  2.33289408E-02
1.26560000E-01  3.34929896E-01  2.34485134E-02
1.27320000E-01  3.66518958E-01  2.29960694E-02
1.28080000E-01  2.65030625E-01  2.34728628E-02
1.28840000E-01  2.99124687E-01  2.32298633E-02
1.29600000E-01  3.12998021E-01  2.28573057E-02
1.30360000E-01  3.18496667E-01  2.28989882E-02
1.31120000E-01  3.12794479E-01  2.25886402E-02
1.31880000E-01  2.95514687E-01  2.26556005E-02
1.32640000E-01  2.64458229E-01  2.27032629E-02
1.33400000E-01  3.35326042E-01  2.23068010E-02
1.34160000E-01  2.58106562E-01  2.22133308E-02
1.34920000E-01  2.89641667E-01  2.18657172E-02
1.35680000E-01  3.08235313E-01  2.16353577E-02
1.36440000E-01  3.24641354E-01  2.17808041E-02
1.37200000E-01  3.46735937E-01  2.17628748E-02
1.37960000E-01  3.42967500E-01  2.14608917E-02
1.38730000E-01  3.32854583E-01  2.14073956E-02
1.39490000E-01  3.18050833E-01  2.16352117E-02
1.40250000E-01  2.96958438E-01  2.15809835E-02
1.41010000E-01  3.00404167E-01  2.15907090E-02
1.41770000E-01  3.18410104E-01  2.13605167E-02
1.42530000E-01  2.70854271E-01  2.15086641E-02
1.43290000E-01  3.19827708E-01  2.12405349E-02
1.44050000E-01  3.40232812E-01  2.11849662E-02
1.44810000E-01  3.51695625E-01  2.05657574E-02
1.45570000E-01  2.90556771E-01  2.10353245E-02
1.46330000E-01  2.93210833E-01  2.07117607E-02
1.47090000E-01  3.06091562E-01  2.08906668E-02
1.47850000E-01  3.13404271E-01  2.07639355E-02
1.48610000E-01  2.97071042E-01  2.07916358E-02
1.49370000E-01  2.91853229E-01  2.04935059E-02
1.50130000E-01  2.96648021E-01  2.04410362E-02
1.50890000E-01  3.17815729E-01  2.04429999E-02
1.51650000E-01  2.99700104E-01  2.02915512E-02
1.52410000E-01  3.19589062E-01  2.03669821E-02
1.53170000E-01  3.33964583E-01  2.01490168E-02
1.53930000E-01  2.85452188E-01  2.02134984E-02
1.54690000E-01  3.11924688E-01  1.98554494E-02
1.55450000E-01  3.09436042E-01  1.97950560E-02
1.56210000E-01  2.90443542E-01  1.99844440E-02
1.56970000E-01  2.48386979E-01  2.02207607E-02
1.57730000E-01  3.07363854E-01  1.96582973E-02
1.58490000E-01  3.09321458E-01  1.97180619E-02
1.59250000E-01  3.21095729E-01  1.97951402E-02
1.60010000E-01  2.72602396E-01  1.97206573E-02
1.60770000E-01  2.97928437E-01  1.94889690E-02
1.61530000E-01  3.18198958E-01  1.94157237E-02
1.62290000E-01  3.29316771E-01  1.93744567E-02
1.63050000E-01  3.12758958E-01  1.92286596E-02
1.63810000E-01  2.86413750E-01  1.94681337E-02
1.64570000E-01  3.00458125E-01  1.92029972E-02
1.65330000E-01  3.03458438E-01  1.93022205E-02
1.66090000E-01  3.03187292E-01  1.92294438E-02
1.66850000E-01  2.73719479E-01  1.92456429E-02
1.67610000E-01  3.10591042E-01  1.89571603E-02
1.68370000E-01  3.13393021E-01  1.88400087E-02
1.69130000E-01  2.48861771E-01  1.89989972E-02
1.69890000E-01  2.66183750E-01  1.88407584E-02
1.70650000E-01  3.33601875E-01  1.87359825E-02
1.71410000E-01  2.83164896E-01  1.88430894E-02
1.72170000E-01  2.83088854E-01  1.87701220E-02
1.72930000E-01  2.60542396E-01  1.90521851E-02
1.73690000E-01  2.74169583E-01  1.86132607E-02
1.74450000E-01  2.83092917E-01  1.85671292E-02
1.75210000E-01  3.00818021E-01  1.86741391E-02
1.75970000E-01  3.27713229E-01  1.89790275E-02
1.76730000E-01  3.02801563E-01  1.93075379E-02
1.77490000E-01  2.99127604E-01  1.91853783E-02
1.78250000E-01  3.12411979E-01  1.96130880E-02
1.79010000E-01  2.83751771E-01  1.96680535E-02
1.79770000E-01  2.84867813E-01  1.97446760E-02
1.80530000E-01  3.15116667E-01  1.99282650E-02
1.81290000E-01  2.69269063E-01  1.98627201E-02
1.82050000E-01  2.75863750E-01  2.00376663E-02
1.82810000E-01  2.96181354E-01  2.02239660E-02
1.83570000E-01  2.55486146E-01  2.03621491E-02
1.84330000E-01  2.92596563E-01  2.04458558E-02
1.85090000E-01  2.83301250E-01  2.03464778E-02
1.85850000E-01  3.23307292E-01  2.03636800E-02
1.86610000E-01  2.62678958E-01  2.06011656E-02
1.87370000E-01  2.65106146E-01  2.04350316E-02
1.88130000E-01  3.01038125E-01  2.05970235E-02
1.88890000E-01  2.87303438E-01  2.04535778E-02
1.89650000E-01  2.77588958E-01  2.03547182E-02
1.90410000E-01  2.85755104E-01  2.06379899E-02
1.91170000E-01  2.80664687E-01  2.05308036E-02
1.91930000E-01  3.05741667E-01  2.06535742E-02
1.92690000E-01  2.82909896E-01  2.08794517E-02
1.93450000E-01  3.17480104E-01  2.08202321E-02
1.94210000E-01  2.70652917E-01  2.07608308E-02
1.94970000E-01  2.61570521E-01  2.08152191E-02
1.95730000E-01  2.64237292E-01  2.08892384E-02
1.96490000E-01  2.64400729E-01  2.10824033E-02
1.97250000E-01  3.17107292E-01  2.09082954E-02
1.98010000E-01  3.07362917E-01  2.07913166E-02
1.98770000E-01  2.84597396E-01  2.03911803E-02
1.99530000E-01  2.56613646E-01  2.10795340E-02
2.00290000E-01  2.66411979E-01  2.08389710E-02
2.01050000E-01  3.24387396E-01  2.09782097E-02
2.01810000E-01  2.89040417E-01  2.08491744E-02
2.02570000E-01  2.81309271E-01  2.08759208E-02
2.03330000E-01  2.88169792E-01  2.07479554E-02
2.04090000E-01  3.08662396E-01  2.06599888E-02
2.04850000E-01  3.06228229E-01  2.06899471E-02
2.05610000E-01  2.95863542E-01  2.11788313E-02
2.06370000E-01  3.30526146E-01  2.09143452E-02
2.07130000E-01  2.59536562E-01  2.10376622E-02
2.07890000E-01  3.02668437E-01  2.09144936E-02
2.08650000E-01  2.84690312E-01  2.10514665E-02
2.09410000E-01  2.70723542E-01  2.08628652E-02
2.10170000E-01  2.61759167E-01  2.11972588E-02
2.10930000E-01  2.82695208E-01  2.12245241E-02
2.11690000E-01  2.79607500E-01  2.12513329E-02
2.12450000E-01  2.75448958E-01  2.08561120E-02
2.13210000E-01  2.87774167E-01  2.10564300E-02
2.13970000E-01  2.58151979E-01  2.10572912E-02
2.14730000E-01  2.55215729E-01  2.08531630E-02
2.15490000E-01  3.05340937E-01  2.05498551E-02
2.16250000E-01  2.71563437E-01  2.07461207E-02
2.17010000E-01  3.44294792E-01  2.06394637E-02
2.17770000E-01  2.50818021E-01  2.08330912E-02
2.18530000E-01  2.56977396E-01  2.08141492E-02
2.19290000E-01  2.76412083E-01  2.04299657E-02
2.20050000E-01  3.13534479E-01  2.06035980E-02
2.20810000E-01  3.18154896E-01  2.05529562E-02
2.21570000E-01  2.79064687E-01  2.07159060E-02
2.22330000E-01  2.63725000E-01  2.05741154E-02
2.23090000E-01  2.91227083E-01  2.04258128E-02
2.23850000E-01  2.96121979E-01  2.02842082E-02
2.24610000E-01  2.48714583E-01  2.05258879E-02
2.25370000E-01  2.67801458E-01  2.02877743E-02
2.26130000E-01  2.82485521E-01  1.99709592E-02
2.26890000E-01  2.72985312E-01  2.01972652E-02
2.27650000E-01  2.73939792E-01  1.99525093E-02
2.28410000E-01  2.47450521E-01  1.98367681E-02
2.29170000E-01  3.06074167E-01  1.96484734E-02
2.29930000E-01  2.72677187E-01  1.96573491E-02
2.30690000E-01  2.92673854E-01  1.95422814E-02
2.31450000E-01  2.58114583E-01  1.99224615E-02
2.32210000E-01  2.59432917E-01  1.96115267E-02
2.32970000E-01  2.57623646E-01  1.94079972E-02
2.33730000E-01  2.78267188E-01  1.97888447E-02
2.34490000E-01  2.87099792E-01  1.95495271E-02
2.35250000E-01  2.78716042E-01  1.94151452E-02
2.36010000E-01  2.69253542E-01  1.92141723E-02
2.36770000E-01  2.64331250E-01  1.92109680E-02
2.37530000E-01  2.57438958E-01  1.93675577E-02
2.38290000E-01  2.67023958E-01  1.91101341E-02
2.39050000E-01  2.80627188E-01  1.92132482E-02
2.39810000E-01  2.88921562E-01  1.89169711E-02
2.40570000E-01  2.73085625E-01  1.88145259E-02
2.41330000E-01  2.71645625E-01  1.88230722E-02
2.42090000E-01  2.79781458E-01  1.88507519E-02
2.42850000E-01  2.71321042E-01  1.85101046E-02
2.43610000E-01  2.63102812E-01  1.85599663E-02
2.44370000E-01  2.31496875E-01  1.88338136E-02
2.45130000E-01  2.42362708E-01  1.84994537E-02
2.45890000E-01  2.80391354E-01  1.83990294E-02
2.46650000E-01  2.78831979E-01  1.84982309E-02
2.47410000E-01  2.36885937E-01  1.84690330E-02
2.48170000E-01  2.78563646E-01  1.85158610E-02
2.48930000E-01  2.54325313E-01  1.84410859E-02
2.49690000E-01  2.62292292E-01  1.83582404E-02
2.50450000E-01  2.66883229E-01  1.80059464E-02
2.51210000E-01  2.69889479E-01  1.80568418E-02
2.51970000E-01  2.59044062E-01  1.79806902E-02
2.52730000E-01  2.66857813E-01  1.80012039E-02
2.53490000E-01  2.62084375E-01  1.78125846E-02
2.54250000E-01  2.18753125E-01  1.78963766E-02
2.55010000E-01  2.59724479E-01  1.77215778E-02
2.55770000E-01  3.04539271E-01  1.75623183E-02
2.56530000E-01  2.74455729E-01  1.77494679E-02
2.57290000E-01  2.79123542E-01  1.74987867E-02
2.58050000E-01  2.55630625E-01  1.75628430E-02
2.58810000E-01  2.59110729E-01  1.75732514E-02
2.59570000E-01  2.78670208E-01  1.73911769E-02
2.60330000E-01  2.40871458E-01  1.75074157E-02
2.61090000E-01  2.61159896E-01  1.73506829E-02
2.61850000E-01  2.65277500E-01  1.74957159E-02
2.62610000E-01  2.78888958E-01  1.72857754E-02
2.63370000E-01  2.55214688E-01  1.73236986E-02
2.64130000E-01  2.55701250E-01  1.71927444E-02
2.64890000E-01  2.79333229E-01  1.70951901E-02
2.65650000E-01  2.52950208E-01  1.71058442E-02
2.66410000E-01  2.60599375E-01  1.69812796E-02
2.67170000E-01  2.56001563E-01  1.68326427E-02
2.67930000E-01  2.55943229E-01  1.70983583E-02
2.68690000E-01  2.70121875E-01  1.71483256E-02
2.69450000E-01  2.71755729E-01  1.68958382E-02
2.70210000E-01  2.72745625E-01  1.67750819E-02
2.70970000E-01  2.56850312E-01  1.67373741E-02
2.71720000E-01  2.82220313E-01  1.66468988E-02
2.72480000E-01  2.46649583E-01  1.66625475E-02
2.73240000E-01  2.62687188E-01  1.65430919E-02
2.74000000E-01  2.97691875E-01  1.66038317E-02
2.74760000E-01  2.87314792E-01  1.65634307E-02
2.75520000E-01  2.19371771E-01  1.67587385E-02
2.76280000E-01  2.72677604E-01  1.67767834E-02
2.77040000E-01  2.35313854E-01  1.66330728E-02
2.77800000E-01  2.55635833E-01  1.65018587E-02
2.78560000E-01  2.65614271E-01  1.64514610E-02
2.79320000E-01  2.51420208E-01  1.63705852E-02
2.80080000E-01  2.60814375E-01  1.61772372E-02
2.80840000E-01  3.00299375E-01  1.61991779E-02
2.81600000E-01  2.46307187E-01  1.64620547E-02
2.82360000E-01  2.67556979E-01  1.62799772E-02
2.83120000E-01  2.62944062E-01  1.61221239E-02
2.83880000E-01  2.78671771E-01  1.62223301E-02
2.84640000E-01  2.46218854E-01  1.61995814E-02
2.85400000E-01  2.51992292E-01  1.62047868E-02
2.86160000E-01  2.67315729E-01  1.60798343E-02
2.86920000E-01  2.72743854E-01  1.60487999E-02
2.87680000E-01  2.30412604E-01  1.62171893E-02
2.88440000E-01  2.57073229E-01  1.60355157E-02
2.89200000E-01  2.72335625E-01  1.60907958E-02
2.89960000E-01  2.61761250E-01  1.62659491E-02
2.90720000E-01  2.86899688E-01  1.61650731E-02
2.91480000E-01  2.35346563E-01  1.61184089E-02
2.92240000E-01  2.25756042E-01  1.61751755E-02
2.93000000E-01  2.24404063E-01  1.62532531E-02
2.93760000E-01  2.66824479E-01  1.63870951E-02
2.94520000E-01  2.71299583E-01  1.62588458E-02
2.95280000E-01  2.22201146E-01  1.62285956E-02
2.96040000E-01  2.63819062E-01  1.63230397E-02
2.96800000E-01  2.51881354E-01  1.62968701E-02
2.97560000E-01  2.70301458E-01  1.61454929E-02
2.98320000E-01  2.65751771E-01  1.63969054E-02
2.99080000E-01  2.36911667E-01  1.62060038E-02
2.99840000E-01  2.58506042E-01  1.62118940E-02
3.00600000E-01  2.44363854E-01  1.62381673E-02
3.01360000E-01  2.43343854E-01  1.62703297E-02
3.02120000E-01  2.35380625E-01  1.63048382E-02
3.02880000E-01  2.59685312E-01  1.60124049E-02
3.03640000E-01  2.37114896E-01  1.61971401E-02
3.04400000E-01  2.48956979E-01  1.58545536E-02
3.05160000E-01  2.57155937E-01  1.60001938E-02
3.05920000E-01  2.56420938E-01  1.60546742E-02
3.06680000E-01  2.36963646E-01  1.61272435E-02
3.07440000E-01  2.51806875E-01  1.61592056E-02
3.08200000E-01  2.61745208E-01  1.63835714E-02
3.08960000E-01  2.53166563E-01  1.61942026E-02
3.09720000E-01  2.66987083E-01  1.62551660E-02
3.10480000E-01  2.51253021E-01  1.64089794E-02
3.11240000E-01  2.25477813E-01  1.63701267E-02
3.12000000E-01  2.68843333E-01  1.64412603E-02
3.12760000E-01  2.22295417E-01  1.64690554E-02
3.13520000E-01  2.56875417E-01  1.63079747E-02
3.14280000E-01  2.49221354E-01  1.64567193E-02
3.15040000E-01  2.52312292E-01  1.62111500E-02
3.15800000E-01  2.27838750E-01  1.66048625E-02
3.16560000E-01  2.43707604E-01  1.63782731E-02
3.17320000E-01  2.43447083E-01  1.63195454E-02
3.18080000E-01  2.72130312E-01  1.64075099E-02
3.18830000E-01  2.14777188E-01  1.64783821E-02
3.19590000E-01  2.23092604E-01  1.66058825E-02
3.20350000E-01  2.52659375E-01  1.64074449E-02
3.21110000E-01  2.57529479E-01  1.66228514E-02
3.21870000E-01  2.56216875E-01  1.65160842E-02
3.22630000E-01  2.55700104E-01  1.67619587E-02
3.23390000E-01  2.45092187E-01  1.69395842E-02
3.24150000E-01  2.35732083E-01  1.69171308E-02
3.24910000E-01  2.40888021E-01  1.70106708E-02
3.25670000E-01  2.61221875E-01  1.68494805E-02
3.26430000E-01  2.56490729E-01  1.69893923E-02
3.27190000E-01  2.46092188E-01  1.70021021E-02
3.27950000E-01  2.34777812E-01  1.70691738E-02
3.28710000E-01  2.68658542E-01  1.68816062E-02
3.29470000E-01  2.57469583E-01  1.68925860E-02
3.30230000E-01  2.42723333E-01  1.68201947E-02
3.30990000E-01  2.59050208E-01  1.69743651E-02
3.31750000E-01  2.52922708E-01  1.70274143E-02
3.32510000E-01  2.56128750E-01  1.71304437E-02
3.33270000E-01  2.55672604E-01  1.69765323E-02
3.34030000E-01  2.42639583E-01  1.70730324E-02
3.34790000E-01  2.45806146E-01  1.69834674E-02
3.35550000E-01  2.36006250E-01  1.70223836E-02
3.36310000E-01  2.75940625E-01  1.70135224E-02
3.37070000E-01  2.46141875E-01  1.71642132E-02
3.37830000E-01  2.37575729E-01  1.71126508E-02
3.38590000E-01  2.79018646E-01  1.71442332E-02
3.39350000E-01  2.29344271E-01  1.72033957E-02
3.40110000E-01  2.42471563E-01  1.71989894E-02
3.40870000E-01  2.49375313E-01  1.71938223E-02
3.41630000E-01  2.23299271E-01  1.72706398E-02
3.42390000E-01  2.46506250E-01  1.73428332E-02
3.43150000E-01  2.50838958E-01  1.72193204E-02
3.43910000E-01  2.22254583E-01  1.74154720E-02
3.44670000E-01  2.47707708E-01  1.73476866E-02
3.45430000E-01  2.19481042E-01  1.72225506E-02
3.46190000E-01  2.06622292E-01  1.73770564E-02
3.46950000E-01  2.36496563E-01  1.73617064E-02
3.47710000E-01  2.45604271E-01  1.72955351E-02
3.48470000E-01  2.55775833E-01  1.73487842E-02
3.49220000E-01  2.58190417E-01  1.74524031E-02
3.49980000E-01  2.49253958E-01  1.70004771E-02
3.50740000E-01  2.59538333E-01  1.67769552E-02
3.51500000E-01  2.56568542E-01  1.66499593E-02
3.52260000E-01  2.46293333E-01  1.65316101E-02
3.53020000E-01  2.71074479E-01  1.64431037E-02
3.53780000E-01  2.60235208E-01  1.65141471E-02
3.54540000E-01  2.26393750E-01  1.69359735E-02
3.55300000E-01  2.56352396E-01  1.65542903E-02
3.56060000E-01  2.38345833E-01  1.69204800E-02
3.56820000E-01  2.30118854E-01  1.68102913E-02
3.57580000E-01  2.31492917E-01  1.68469135E-02
3.58340000E-01  2.23644792E-01  1.69405286E-02
3.59100000E-01  2.46280521E-01  1.70111341E-02
3.59860000E-01  2.77171250E-01  1.68887485E-02
3.60620000E-01  2.68922188E-01  1.67349313E-02
3.61380000E-01  2.25841771E-01  1.69543204E-02
3.62140000E-01  2.23112708E-01  1.69475390E-02
3.62900000E-01  2.65893542E-01  1.67841554E-02
3.63660000E-01  2.35652708E-01  1.70343028E-02
3.64420000E-01  2.52447500E-01  1.68299184E-02
3.65180000E-01  2.13861146E-01  1.69227075E-02
3.65940000E-01  2.40325417E-01  1.70216575E-02
3.66700000E-01  2.26612604E-01  1.70937038E-02
3.67460000E-01  2.60849583E-01  1.71014216E-02
3.68220000E-01  2.40295104E-01  1.69464318E-02
3.68980000E-01  2.44745521E-01  1.71002341E-02
3.69740000E-01  2.54824271E-01  1.71737289E-02
3.70500000E-01  2.70226146E-01  1.71558414E-02
3.71260000E-01  2.09524479E-01  1.74124956E-02
3.72020000E-01  2.31057917E-01  1.76528866E-02
3.72770000E-01  2.40515104E-01  1.75263764E-02
3.73530000E-01  2.53938958E-01  1.76926241E-02
3.74290000E-01  2.21068646E-01  1.80453814E-02
3.75050000E-01  2.35802500E-01  1.78287663E-02
3.75810000E-01  2.49790417E-01  1.80061931E-02
3.76570000E-01  2.24352396E-01  1.83391694E-02
3.77330000E-01  2.13865625E-01  1.82317269E-02
3.78090000E-01  2.61376771E-01  1.80974305E-02
3.78850000E-01  2.35097604E-01  1.84383383E-02
3.79610000E-01  2.97010417E-01  1.84337474E-02
3.80370000E-01  2.51949271E-01  1.85574754E-02
3.81130000E-01  2.45629583E-01  1.87796295E-02
3.81890000E-01  2.14360833E-01  1.90841256E-02
3.82650000E-01  2.25310000E-01  1.92901913E-02
3.83410000E-01  2.92633229E-01  1.92815210E-02
3.84170000E-01  2.50141771E-01  1.92567372E-02
3.84930000E-01  2.26743229E-01  1.95085842E-02
3.85690000E-01  2.66404792E-01  1.95507025E-02
3.86450000E-01  2.23221667E-01  1.96341756E-02
3.87210000E-01  2.27571979E-01  1.97577931E-02
3.87970000E-01  2.34570312E-01  2.00951080E-02
3.88730000E-01  2.51552500E-01  1.99635072E-02
3.89490000E-01  2.61044688E-01  2.02922854E-02
3.90250000E-01  2.40782396E-01  2.06617406E-02
3.91010000E-01  2.48513437E-01  2.06863300E-02
3.91770000E-01  2.53593750E-01  2.02288598E-02
3.92520000E-01  2.61635833E-01  2.04427267E-02
3.93280000E-01  2.34021458E-01  2.05455625E-02
3.94040000E-01  2.51245417E-01  2.09370588E-02
3.94800000E-01  2.66682187E-01  2.12957248E-02
3.95560000E-01  2.01077083E-01  2.15491218E-02
3.96320000E-01  2.34856042E-01  2.14292292E-02
3.97080000E-01  2.19391354E-01  2.15266831E-02
3.97840000E-01  2.58429271E-01  2.16940369E-02
3.98600000E-01  2.52940000E-01  2.16093101E-02
3.99360000E-01  2.26824688E-01  2.17949398E-02
4.00120000E-01  2.33072292E-01  2.18161674E-02
4.00880000E-01  2.51525521E-01  2.19388363E-02
4.01640000E-01  2.47799375E-01  2.21364330E-02
4.02400000E-01  2.48161042E-01  2.25163650E-02
4.03160000E-01  2.06242604E-01  2.29441839E-02
4.03920000E-01  2.04384792E-01  3.82954328E+00
4.04680000E-01  2.37465417E-01  2.28693677E-02
4.05440000E-01  2.28726458E-01  2.26003545E-02
4.06200000E-01  2.64858125E-01  2.25049251E-02
4.06960000E-01  2.14271875E-01  2.30987523E-02
4.07720000E-01  2.44265313E-01  2.32953453E-02
4.08480000E-01  1.96908229E-01  2.37501390E-02
4.09240000E-01  1.99627813E-01  2.34470035E-02
4.09990000E-01  2.43620208E-01  2.34845807E-02
4.10750000E-01  2.37038854E-01  2.32547332E-02
4.11510000E-01  2.52818854E-01  2.33960527E-02
4.12270000E-01  2.33135521E-01  2.36208731E-02
4.13030000E-01  2.02739167E-01  2.39622849E-02
4.13790000E-01  2.14926979E-01  2.35988656E-02
4.14550000E-01  2.74530208E-01  2.38113429E-02
4.15310000E-01  1.95560104E-01  2.39085558E-02
4.16070000E-01  1.98921146E-01  2.36223975E-02
4.16830000E-01  2.27088854E-01  2.38811030E-02
4.17590000E-01  2.09294271E-01  2.47555567E-02
4.18350000E-01  2.45085625E-01  2.44612989E-02
4.19110000E-01  2.18257813E-01  2.45831387E-02
4.19870000E-01  2.52112812E-01  2.43584390E-02
4.20630000E-01  1.92437083E-01  2.49651925E-02
4.21390000E-01  2.15307917E-01  2.47137073E-02
4.22150000E-01  2.53953125E-01  2.49068223E-02
4.22910000E-01  2.38673542E-01  2.51475845E-02
4.23670000E-01  2.69217396E-01  2.50954092E-02
4.24430000E-01  2.16870833E-01  2.55042854E-02
4.25190000E-01  2.67880833E-01  2.54334539E-02
4.25940000E-01  2.17893750E-01  2.59818340E-02
4.26700000E-01  2.35688854E-01  2.60298193E-02
4.27460000E-01  2.45831458E-01  2.66979827E-02
4.28220000E-01  2.31058854E-01  2.76530968E-02
4.28980000E-01  2.07314792E-01  2.71295747E-02
4.29740000E-01  2.17097813E-01  2.77538582E-02
4.30500000E-01  2.06060833E-01  2.76482820E-02
4.31260000E-01  2.57175833E-01  2.79153266E-02
4.32020000E-01  2.51268333E-01  2.77748400E-02
4.32780000E-01  2.15923437E-01  2.91737466E-02
4.33540000E-01  2.18880833E-01  2.90792441E-02
4.34300000E-01  2.79401458E-01  2.89056090E-02
4.35060000E-01  2.38453958E-01  2.94746924E-02


### HEADER:
#
#{
#    "analysis": {},
#    "counters": {
#        "comment": ""
#    },
#    "filename": "Trehalose 8.dat",
#    "history": {
#        "subtraction": {
#            "initial_file": [
#                "A_D8_T_Hb11_8_snap_00001",
#                {
#                    "averaged_files": [
#                        [
#                            "D8_T_Hb11_8_snap_00001.dat"
#                        ],
#                        [
#                            "D8_T_Hb11_8_snap_00008.dat"
#                        ],
#                        [
#                            "D8_T_Hb11_8_snap_00015.dat"
#                        ],
#                        [
#                            "D8_T_Hb11_8_snap_00022.dat"
#                        ],
#                        [
#                            "D8_T_Hb11_8_snap_00029.dat"
#                        ],
#                        [
#                            "D8_T_Hb11_8_snap_00002.dat"
#                        ],
#                        [
#                            "D8_T_Hb11_8_snap_00003.dat"
#                        ],
#                        [
#                            "D8_T_Hb11_8_snap_00004.dat"
#                        ],
#                        [
#                            "D8_T_Hb11_8_snap_00005.dat"
#                        ],
#                        [
#                            "D8_T_Hb11_8_snap_00006.dat"
#                        ],
#                        [
#                            "D8_T_Hb11_8_snap_00007.dat"
#                        ],
#                        [
#                            "D8_T_Hb11_8_snap_00009.dat"
#                        ],
#                        [
#                            "D8_T_Hb11_8_snap_00010.dat"
#                        ],
#                        [
#                            "D8_T_Hb11_8_snap_00011.dat"
#                        ],
#                        [
#                            "D8_T_Hb11_8_snap_00012.dat"
#                        ],
#                        [
#                            "D8_T_Hb11_8_snap_00013.dat"
#                        ],
#                        [
#                            "D8_T_Hb11_8_snap_00014.dat"
#                        ],
#                        [
#                            "D8_T_Hb11_8_snap_00016.dat"
#                        ],
#                        [
#                            "D8_T_Hb11_8_snap_00017.dat"
#                        ],
#                        [
#                            "D8_T_Hb11_8_snap_00018.dat"
#                        ],
#                        [
#                            "D8_T_Hb11_8_snap_00019.dat"
#                        ],
#                        [
#                            "D8_T_Hb11_8_snap_00020.dat"
#                        ],
#                        [
#                            "D8_T_Hb11_8_snap_00021.dat"
#                        ],
#                        [
#                            "D8_T_Hb11_8_snap_00023.dat"
#                        ],
#                        [
#                            "D8_T_Hb11_8_snap_00024.dat"
#                        ],
#                        [
#                            "D8_T_Hb11_8_snap_00025.dat"
#                        ],
#                        [
#                            "D8_T_Hb11_8_snap_00026.dat"
#                        ],
#                        [
#                            "D8_T_Hb11_8_snap_00027.dat"
#                        ],
#                        [
#                            "D8_T_Hb11_8_snap_00028.dat"
#                        ],
#                        [
#                            "D8_T_Hb11_8_snap_00030.dat"
#                        ],
#                        [
#                            "D8_T_Hb11_8_snap_00031.dat"
#                        ],
#                        [
#                            "D8_T_Hb11_8_snap_00032.dat"
#                        ]
#                    ]
#                }
#            ],
#            "subtracted_file": [
#                "A_D5_Trehalose_snap_00003",
#                {
#                    "averaged_files": [
#                        [
#                            "D5_Trehalose_snap_00003.dat"
#                        ],
#                        [
#                            "D5_Trehalose_snap_00004.dat"
#                        ],
#                        [
#                            "D5_Trehalose_snap_00005.dat"
#                        ]
#                    ]
#                }
#            ]
#        }
#    }
#}
```
