## Supplementary material for "LEA_4 motifs function alone and in conjunction with synergistic cosolutes to protect a labile enzyme during desiccation": File S1: Trehalose 8.out

```
####      G N O M             Version 5.0 (r14832)      ####

                                               Mon Jan  9 11:00:06 2023


           ####      Configuration                                 ####


    System Type:                   arbitrary monodisperse (job = 0)

    Minimum characteristic size:         0.0000

    Maximum characteristic size:        17.0000

    rad56:                               0.0000

    Force 0.0 at r = rmin:                  yes

    Force 0.0 at r = rmax:                  yes

    Initial alpha:                       0.0000

    Initial random seed:     289034649573007572

    Points in real space:                   189


    Input  1:                      Trehalose 8.dat

    First data point used:                    1

    Last data point used:                   559

    Scaling coefficient:             0.1000E+01

    Experimental setup:            point collimation


           ####      Results                                       ####


    Parameter    DISCRP  OSCILL  STABIL  SYSDEV  POSITV  VALCEN  SMOOTH

    Weight        1.000   3.000   3.000   3.000   1.000   1.000   1.000

    Sigma         0.300   0.600   0.120   0.120   0.120   0.120   0.600

    Ideal         0.700   1.100   0.000   1.000   1.000   0.950   0.000

    Current       0.589   2.501   0.048   1.018   0.984   0.495   4.384

               --------------------------------------------------------

    Estimate      0.872   0.004   0.852   1.000   0.982   0.000   0.000


    Angular range:                       0.0110 to       0.4351

    Reciprocal space Rg:             0.4222E+01

    Reciprocal space I(0):           0.3399E+00


    Real space range:                    0.0000 to      17.0000

    Real space Rg:                   0.4223E+01 +-   0.1500E+00

    Real space I(0):                 0.3399E+00 +-   0.3588E-02


    Highest ALPHA (theor):           0.7883E+01

    Current ALPHA:                   0.7805E-01


    Total Estimate:                      0.5709 (a REASONABLE solution)


           ####      Experimental Data and Fit                     ####


      S          J EXP       ERROR       J REG       I REG


   0.000000E+00                                                0.339895E+00

   0.734667E-03                                                0.339894E+00

   0.146933E-02                                                0.339891E+00

   0.220400E-02                                                0.339886E+00

   0.293867E-02                                                0.339878E+00

   0.367333E-02                                                0.339868E+00

   0.440800E-02                                                0.339856E+00

   0.514267E-02                                                0.339842E+00

   0.587733E-02                                                0.339826E+00

   0.661200E-02                                                0.339807E+00

   0.734667E-02                                                0.339786E+00

   0.808133E-02                                                0.339763E+00

   0.881600E-02                                                0.339738E+00

   0.955067E-02                                                0.339711E+00

   0.102853E-01                                                0.339682E+00

   0.110200E-01   0.471569E+00   0.586937E+00   0.339650E+00   0.339650E+00

   0.117800E-01  -0.722846E+00   0.421680E+00   0.339615E+00   0.339615E+00

   0.125400E-01   0.664065E+00   0.268129E+00   0.339578E+00   0.339578E+00

   0.133000E-01   0.129444E+00   0.219926E+00   0.339538E+00   0.339538E+00

   0.140600E-01   0.436615E+00   0.179722E+00   0.339497E+00   0.339497E+00

   0.148200E-01   0.183385E+00   0.173681E+00   0.339452E+00   0.339452E+00

   0.155800E-01   0.297066E+00   0.171136E+00   0.339406E+00   0.339406E+00

   0.163400E-01   0.284856E+00   0.162562E+00   0.339357E+00   0.339357E+00

   0.171000E-01   0.191312E+00   0.140555E+00   0.339306E+00   0.339306E+00

   0.178600E-01   0.385005E+00   0.115273E+00   0.339253E+00   0.339253E+00

   0.186200E-01   0.242819E+00   0.103684E+00   0.339197E+00   0.339197E+00

   0.193800E-01   0.259159E+00   0.966097E-01   0.339139E+00   0.339139E+00

   0.201400E-01   0.336874E+00   0.862973E-01   0.339079E+00   0.339079E+00

   0.209000E-01   0.315108E+00   0.822865E-01   0.339016E+00   0.339016E+00

   0.216600E-01   0.515852E+00   0.779765E-01   0.338952E+00   0.338952E+00

   0.224200E-01   0.348393E+00   0.771362E-01   0.338885E+00   0.338885E+00

   0.231800E-01   0.395625E+00   0.741553E-01   0.338815E+00   0.338815E+00

   0.239500E-01   0.346334E+00   0.677916E-01   0.338743E+00   0.338743E+00

   0.247100E-01   0.420477E+00   0.691770E-01   0.338669E+00   0.338669E+00

   0.254700E-01   0.377003E+00   0.654658E-01   0.338593E+00   0.338593E+00

   0.262300E-01   0.323705E+00   0.648277E-01   0.338514E+00   0.338514E+00

   0.269900E-01   0.232045E+00   0.635120E-01   0.338434E+00   0.338434E+00

   0.277500E-01   0.216644E+00   0.597502E-01   0.338351E+00   0.338351E+00

   0.285100E-01   0.312121E+00   0.588704E-01   0.338266E+00   0.338266E+00

   0.292700E-01   0.304027E+00   0.555178E-01   0.338178E+00   0.338178E+00

   0.300300E-01   0.208794E+00   0.566977E-01   0.338089E+00   0.338089E+00

   0.307900E-01   0.447799E+00   0.535697E-01   0.337997E+00   0.337997E+00

   0.315500E-01   0.331659E+00   0.540947E-01   0.337903E+00   0.337903E+00

   0.323100E-01   0.257444E+00   0.524511E-01   0.337807E+00   0.337807E+00

   0.330700E-01   0.454224E+00   0.502044E-01   0.337709E+00   0.337709E+00

   0.338300E-01   0.462872E+00   0.494510E-01   0.337608E+00   0.337608E+00

   0.345900E-01   0.393205E+00   0.501673E-01   0.337506E+00   0.337506E+00

   0.353500E-01   0.338965E+00   0.473417E-01   0.337401E+00   0.337401E+00

   0.361100E-01   0.435389E+00   0.464116E-01   0.337294E+00   0.337294E+00

   0.368700E-01   0.291638E+00   0.478132E-01   0.337185E+00   0.337185E+00

   0.376300E-01   0.407879E+00   0.469354E-01   0.337073E+00   0.337073E+00

   0.383900E-01   0.354835E+00   0.456511E-01   0.336960E+00   0.336960E+00

   0.391500E-01   0.308294E+00   0.457862E-01   0.336844E+00   0.336844E+00

   0.399100E-01   0.251366E+00   0.439887E-01   0.336726E+00   0.336726E+00

   0.406700E-01   0.377620E+00   0.445745E-01   0.336606E+00   0.336606E+00

   0.414300E-01   0.288475E+00   0.431433E-01   0.336484E+00   0.336484E+00

   0.421900E-01   0.200094E+00   0.438678E-01   0.336360E+00   0.336360E+00

   0.429500E-01   0.335330E+00   0.422766E-01   0.336234E+00   0.336234E+00

   0.437100E-01   0.354462E+00   0.415299E-01   0.336106E+00   0.336106E+00

   0.444700E-01   0.320632E+00   0.408457E-01   0.335975E+00   0.335975E+00

   0.452300E-01   0.360701E+00   0.404308E-01   0.335843E+00   0.335843E+00

   0.459900E-01   0.404603E+00   0.383707E-01   0.335709E+00   0.335709E+00

   0.467500E-01   0.351842E+00   0.386825E-01   0.335572E+00   0.335572E+00

   0.475100E-01   0.393949E+00   0.374265E-01   0.335433E+00   0.335433E+00

   0.482700E-01   0.370389E+00   0.380832E-01   0.335293E+00   0.335293E+00

   0.490300E-01   0.262578E+00   0.384300E-01   0.335150E+00   0.335150E+00

   0.497900E-01   0.370570E+00   0.377111E-01   0.335005E+00   0.335005E+00

   0.505500E-01   0.354361E+00   0.372614E-01   0.334859E+00   0.334859E+00

   0.513100E-01   0.277726E+00   0.370078E-01   0.334710E+00   0.334710E+00

   0.520700E-01   0.329079E+00   0.374015E-01   0.334559E+00   0.334559E+00

   0.528300E-01   0.323940E+00   0.366133E-01   0.334407E+00   0.334407E+00

   0.535900E-01   0.318881E+00   0.360225E-01   0.334252E+00   0.334252E+00

   0.543500E-01   0.350833E+00   0.353703E-01   0.334096E+00   0.334096E+00

   0.551100E-01   0.298279E+00   0.353797E-01   0.333937E+00   0.333937E+00

   0.558700E-01   0.362061E+00   0.350182E-01   0.333777E+00   0.333777E+00

   0.566300E-01   0.334153E+00   0.350239E-01   0.333614E+00   0.333614E+00

   0.573900E-01   0.343661E+00   0.346701E-01   0.333450E+00   0.333450E+00

   0.581500E-01   0.404401E+00   0.341841E-01   0.333284E+00   0.333284E+00

   0.589100E-01   0.309623E+00   0.340488E-01   0.333116E+00   0.333116E+00

   0.596700E-01   0.322130E+00   0.335862E-01   0.332946E+00   0.332946E+00

   0.604300E-01   0.327603E+00   0.327111E-01   0.332774E+00   0.332774E+00

   0.611900E-01   0.387140E+00   0.333757E-01   0.332600E+00   0.332600E+00

   0.619500E-01   0.286653E+00   0.328231E-01   0.332425E+00   0.332425E+00

   0.627100E-01   0.321537E+00   0.330443E-01   0.332247E+00   0.332247E+00

   0.634700E-01   0.390488E+00   0.324792E-01   0.332068E+00   0.332068E+00

   0.642300E-01   0.328131E+00   0.328592E-01   0.331887E+00   0.331887E+00

   0.649900E-01   0.335613E+00   0.318538E-01   0.331704E+00   0.331704E+00

   0.657500E-01   0.311422E+00   0.324561E-01   0.331520E+00   0.331520E+00

   0.665100E-01   0.338163E+00   0.314074E-01   0.331333E+00   0.331333E+00

   0.672700E-01   0.300691E+00   0.315329E-01   0.331145E+00   0.331145E+00

   0.680300E-01   0.338404E+00   0.318601E-01   0.330955E+00   0.330955E+00

   0.687900E-01   0.347525E+00   0.312968E-01   0.330764E+00   0.330764E+00

   0.695500E-01   0.284344E+00   0.312897E-01   0.330570E+00   0.330570E+00

   0.703100E-01   0.307920E+00   0.311947E-01   0.330375E+00   0.330375E+00

   0.710700E-01   0.327702E+00   0.305749E-01   0.330178E+00   0.330178E+00

   0.718300E-01   0.344521E+00   0.295810E-01   0.329980E+00   0.329980E+00

   0.725900E-01   0.346796E+00   0.299161E-01   0.329780E+00   0.329780E+00

   0.733500E-01   0.384675E+00   0.295916E-01   0.329578E+00   0.329578E+00

   0.741200E-01   0.321000E+00   0.294345E-01   0.329372E+00   0.329372E+00

   0.748800E-01   0.352871E+00   0.296931E-01   0.329166E+00   0.329166E+00

   0.756400E-01   0.285610E+00   0.297919E-01   0.328960E+00   0.328960E+00

   0.764000E-01   0.355312E+00   0.293233E-01   0.328751E+00   0.328751E+00

   0.771600E-01   0.283182E+00   0.288092E-01   0.328541E+00   0.328541E+00

   0.779200E-01   0.287096E+00   0.290379E-01   0.328330E+00   0.328330E+00

   0.786800E-01   0.276006E+00   0.290894E-01   0.328117E+00   0.328117E+00

   0.794400E-01   0.354717E+00   0.288751E-01   0.327902E+00   0.327902E+00

   0.802000E-01   0.392032E+00   0.283262E-01   0.327686E+00   0.327686E+00

   0.809600E-01   0.315919E+00   0.282804E-01   0.327468E+00   0.327468E+00

   0.817200E-01   0.315383E+00   0.283757E-01   0.327248E+00   0.327248E+00

   0.824800E-01   0.333713E+00   0.277503E-01   0.327028E+00   0.327028E+00

   0.832400E-01   0.282879E+00   0.280333E-01   0.326805E+00   0.326805E+00

   0.840000E-01   0.354301E+00   0.275322E-01   0.326582E+00   0.326582E+00

   0.847600E-01   0.278605E+00   0.274409E-01   0.326356E+00   0.326356E+00

   0.855200E-01   0.329580E+00   0.272581E-01   0.326130E+00   0.326130E+00

   0.862800E-01   0.298747E+00   0.277631E-01   0.325901E+00   0.325901E+00

   0.870400E-01   0.307912E+00   0.286275E-01   0.325672E+00   0.325672E+00

   0.878000E-01   0.294685E+00   0.288932E-01   0.325441E+00   0.325441E+00

   0.885600E-01   0.377380E+00   0.290024E-01   0.325209E+00   0.325209E+00

   0.893200E-01   0.377165E+00   0.289444E-01   0.324975E+00   0.324975E+00

   0.900800E-01   0.335026E+00   0.301645E-01   0.324740E+00   0.324740E+00

   0.908400E-01   0.330867E+00   0.296900E-01   0.324503E+00   0.324503E+00

   0.916000E-01   0.319504E+00   0.297953E-01   0.324266E+00   0.324266E+00

   0.923600E-01   0.342574E+00   0.297440E-01   0.324026E+00   0.324026E+00

   0.931200E-01   0.350538E+00   0.302547E-01   0.323786E+00   0.323786E+00

   0.938800E-01   0.295934E+00   0.311313E-01   0.323544E+00   0.323544E+00

   0.946400E-01   0.332459E+00   0.302391E-01   0.323301E+00   0.323301E+00

   0.954000E-01   0.364207E+00   0.307695E-01   0.323057E+00   0.323057E+00

   0.961600E-01   0.373381E+00   0.301042E-01   0.322812E+00   0.322812E+00

   0.969200E-01   0.316557E+00   0.302318E-01   0.322565E+00   0.322565E+00

   0.976800E-01   0.330662E+00   0.302815E-01   0.322317E+00   0.322317E+00

   0.984400E-01   0.276427E+00   0.299687E-01   0.322068E+00   0.322068E+00

   0.992000E-01   0.336232E+00   0.296822E-01   0.321818E+00   0.321818E+00

   0.999600E-01   0.283057E+00   0.290902E-01   0.321566E+00   0.321566E+00

   0.100720E+00   0.348438E+00   0.288410E-01   0.321314E+00   0.321314E+00

   0.101480E+00   0.353621E+00   0.280208E-01   0.321060E+00   0.321060E+00

   0.102240E+00   0.310093E+00   0.278696E-01   0.320805E+00   0.320805E+00

   0.103000E+00   0.291690E+00   0.272644E-01   0.320549E+00   0.320549E+00

   0.103760E+00   0.261963E+00   0.271324E-01   0.320292E+00   0.320292E+00

   0.104520E+00   0.278763E+00   0.270392E-01   0.320034E+00   0.320034E+00

   0.105280E+00   0.335730E+00   0.270179E-01   0.319775E+00   0.319775E+00

   0.106040E+00   0.316563E+00   0.266683E-01   0.319515E+00   0.319515E+00

   0.106800E+00   0.337691E+00   0.263861E-01   0.319253E+00   0.319253E+00

   0.107560E+00   0.284039E+00   0.267364E-01   0.318991E+00   0.318991E+00

   0.108320E+00   0.292655E+00   0.262183E-01   0.318728E+00   0.318728E+00

   0.109080E+00   0.287514E+00   0.258284E-01   0.318464E+00   0.318464E+00

   0.109840E+00   0.296453E+00   0.261497E-01   0.318198E+00   0.318198E+00

   0.110600E+00   0.306175E+00   0.263913E-01   0.317932E+00   0.317932E+00

   0.111360E+00   0.318280E+00   0.258584E-01   0.317665E+00   0.317665E+00

   0.112120E+00   0.326245E+00   0.259260E-01   0.317397E+00   0.317397E+00

   0.112880E+00   0.308862E+00   0.258962E-01   0.317128E+00   0.317128E+00

   0.113640E+00   0.330060E+00   0.254730E-01   0.316858E+00   0.316858E+00

   0.114400E+00   0.316067E+00   0.255692E-01   0.316588E+00   0.316588E+00

   0.115160E+00   0.295864E+00   0.253798E-01   0.316316E+00   0.316316E+00

   0.115920E+00   0.307542E+00   0.252150E-01   0.316044E+00   0.316044E+00

   0.116680E+00   0.310855E+00   0.251360E-01   0.315770E+00   0.315770E+00

   0.117440E+00   0.329766E+00   0.251535E-01   0.315496E+00   0.315496E+00

   0.118200E+00   0.279453E+00   0.244858E-01   0.315222E+00   0.315222E+00

   0.118960E+00   0.320222E+00   0.245631E-01   0.314946E+00   0.314946E+00

   0.119720E+00   0.310463E+00   0.248732E-01   0.314670E+00   0.314670E+00

   0.120480E+00   0.359030E+00   0.242690E-01   0.314392E+00   0.314392E+00

   0.121240E+00   0.336375E+00   0.241986E-01   0.314115E+00   0.314115E+00

   0.122000E+00   0.315291E+00   0.240456E-01   0.313836E+00   0.313836E+00

   0.122760E+00   0.335703E+00   0.238953E-01   0.313557E+00   0.313557E+00

   0.123520E+00   0.325266E+00   0.240134E-01   0.313277E+00   0.313277E+00

   0.124280E+00   0.294286E+00   0.236882E-01   0.312996E+00   0.312996E+00

   0.125040E+00   0.293966E+00   0.240205E-01   0.312715E+00   0.312715E+00

   0.125800E+00   0.288942E+00   0.233289E-01   0.312433E+00   0.312433E+00

   0.126560E+00   0.334930E+00   0.234485E-01   0.312151E+00   0.312151E+00

   0.127320E+00   0.366519E+00   0.229961E-01   0.311868E+00   0.311868E+00

   0.128080E+00   0.265031E+00   0.234729E-01   0.311584E+00   0.311584E+00

   0.128840E+00   0.299125E+00   0.232299E-01   0.311300E+00   0.311300E+00

   0.129600E+00   0.312998E+00   0.228573E-01   0.311015E+00   0.311015E+00

   0.130360E+00   0.318497E+00   0.228990E-01   0.310729E+00   0.310729E+00

   0.131120E+00   0.312794E+00   0.225886E-01   0.310444E+00   0.310444E+00

   0.131880E+00   0.295515E+00   0.226556E-01   0.310157E+00   0.310157E+00

   0.132640E+00   0.264458E+00   0.227033E-01   0.309870E+00   0.309870E+00

   0.133400E+00   0.335326E+00   0.223068E-01   0.309583E+00   0.309583E+00

   0.134160E+00   0.258107E+00   0.222133E-01   0.309295E+00   0.309295E+00

   0.134920E+00   0.289642E+00   0.218657E-01   0.309007E+00   0.309007E+00

   0.135680E+00   0.308235E+00   0.216354E-01   0.308718E+00   0.308718E+00

   0.136440E+00   0.324641E+00   0.217808E-01   0.308429E+00   0.308429E+00

   0.137200E+00   0.346736E+00   0.217629E-01   0.308139E+00   0.308139E+00

   0.137960E+00   0.342968E+00   0.214609E-01   0.307849E+00   0.307849E+00

   0.138730E+00   0.332855E+00   0.214074E-01   0.307555E+00   0.307555E+00

   0.139490E+00   0.318051E+00   0.216352E-01   0.307265E+00   0.307265E+00

   0.140250E+00   0.296958E+00   0.215810E-01   0.306974E+00   0.306974E+00

   0.141010E+00   0.300404E+00   0.215907E-01   0.306682E+00   0.306682E+00

   0.141770E+00   0.318410E+00   0.213605E-01   0.306391E+00   0.306391E+00

   0.142530E+00   0.270854E+00   0.215087E-01   0.306099E+00   0.306099E+00

   0.143290E+00   0.319828E+00   0.212405E-01   0.305807E+00   0.305807E+00

   0.144050E+00   0.340233E+00   0.211850E-01   0.305514E+00   0.305514E+00

   0.144810E+00   0.351696E+00   0.205658E-01   0.305222E+00   0.305222E+00

   0.145570E+00   0.290557E+00   0.210353E-01   0.304929E+00   0.304929E+00

   0.146330E+00   0.293211E+00   0.207118E-01   0.304635E+00   0.304635E+00

   0.147090E+00   0.306092E+00   0.208907E-01   0.304342E+00   0.304342E+00

   0.147850E+00   0.313404E+00   0.207639E-01   0.304049E+00   0.304049E+00

   0.148610E+00   0.297071E+00   0.207916E-01   0.303755E+00   0.303755E+00

   0.149370E+00   0.291853E+00   0.204935E-01   0.303461E+00   0.303461E+00

   0.150130E+00   0.296648E+00   0.204410E-01   0.303167E+00   0.303167E+00

   0.150890E+00   0.317816E+00   0.204430E-01   0.302873E+00   0.302873E+00

   0.151650E+00   0.299700E+00   0.202916E-01   0.302579E+00   0.302579E+00

   0.152410E+00   0.319589E+00   0.203670E-01   0.302284E+00   0.302284E+00

   0.153170E+00   0.333965E+00   0.201490E-01   0.301990E+00   0.301990E+00

   0.153930E+00   0.285452E+00   0.202135E-01   0.301695E+00   0.301695E+00

   0.154690E+00   0.311925E+00   0.198554E-01   0.301401E+00   0.301401E+00

   0.155450E+00   0.309436E+00   0.197951E-01   0.301106E+00   0.301106E+00

   0.156210E+00   0.290444E+00   0.199844E-01   0.300812E+00   0.300812E+00

   0.156970E+00   0.248387E+00   0.202208E-01   0.300517E+00   0.300517E+00

   0.157730E+00   0.307364E+00   0.196583E-01   0.300222E+00   0.300222E+00

   0.158490E+00   0.309321E+00   0.197181E-01   0.299928E+00   0.299928E+00

   0.159250E+00   0.321096E+00   0.197951E-01   0.299633E+00   0.299633E+00

   0.160010E+00   0.272602E+00   0.197207E-01   0.299338E+00   0.299338E+00

   0.160770E+00   0.297928E+00   0.194890E-01   0.299044E+00   0.299044E+00

   0.161530E+00   0.318199E+00   0.194157E-01   0.298749E+00   0.298749E+00

   0.162290E+00   0.329317E+00   0.193745E-01   0.298455E+00   0.298455E+00

   0.163050E+00   0.312759E+00   0.192287E-01   0.298161E+00   0.298161E+00

   0.163810E+00   0.286414E+00   0.194681E-01   0.297867E+00   0.297867E+00

   0.164570E+00   0.300458E+00   0.192030E-01   0.297573E+00   0.297573E+00

   0.165330E+00   0.303458E+00   0.193022E-01   0.297279E+00   0.297279E+00

   0.166090E+00   0.303187E+00   0.192294E-01   0.296985E+00   0.296985E+00

   0.166850E+00   0.273719E+00   0.192456E-01   0.296691E+00   0.296691E+00

   0.167610E+00   0.310591E+00   0.189572E-01   0.296398E+00   0.296398E+00

   0.168370E+00   0.313393E+00   0.188400E-01   0.296105E+00   0.296105E+00

   0.169130E+00   0.248862E+00   0.189990E-01   0.295812E+00   0.295812E+00

   0.169890E+00   0.266184E+00   0.188408E-01   0.295519E+00   0.295519E+00

   0.170650E+00   0.333602E+00   0.187360E-01   0.295226E+00   0.295226E+00

   0.171410E+00   0.283165E+00   0.188431E-01   0.294934E+00   0.294934E+00

   0.172170E+00   0.283089E+00   0.187701E-01   0.294642E+00   0.294642E+00

   0.172930E+00   0.260542E+00   0.190522E-01   0.294350E+00   0.294350E+00

   0.173690E+00   0.274170E+00   0.186133E-01   0.294059E+00   0.294059E+00

   0.174450E+00   0.283093E+00   0.185671E-01   0.293767E+00   0.293767E+00

   0.175210E+00   0.300818E+00   0.186741E-01   0.293477E+00   0.293477E+00

   0.175970E+00   0.327713E+00   0.189790E-01   0.293186E+00   0.293186E+00

   0.176730E+00   0.302802E+00   0.193075E-01   0.292896E+00   0.292896E+00

   0.177490E+00   0.299128E+00   0.191854E-01   0.292606E+00   0.292606E+00

   0.178250E+00   0.312412E+00   0.196131E-01   0.292316E+00   0.292316E+00

   0.179010E+00   0.283752E+00   0.196681E-01   0.292027E+00   0.292027E+00

   0.179770E+00   0.284868E+00   0.197447E-01   0.291738E+00   0.291738E+00

   0.180530E+00   0.315117E+00   0.199283E-01   0.291449E+00   0.291449E+00

   0.181290E+00   0.269269E+00   0.198627E-01   0.291161E+00   0.291161E+00

   0.182050E+00   0.275864E+00   0.200377E-01   0.290874E+00   0.290874E+00

   0.182810E+00   0.296181E+00   0.202240E-01   0.290586E+00   0.290586E+00

   0.183570E+00   0.255486E+00   0.203621E-01   0.290300E+00   0.290300E+00

   0.184330E+00   0.292597E+00   0.204459E-01   0.290013E+00   0.290013E+00

   0.185090E+00   0.283301E+00   0.203465E-01   0.289727E+00   0.289727E+00

   0.185850E+00   0.323307E+00   0.203637E-01   0.289442E+00   0.289442E+00

   0.186610E+00   0.262679E+00   0.206012E-01   0.289157E+00   0.289157E+00

   0.187370E+00   0.265106E+00   0.204350E-01   0.288872E+00   0.288872E+00

   0.188130E+00   0.301038E+00   0.205970E-01   0.288588E+00   0.288588E+00

   0.188890E+00   0.287303E+00   0.204536E-01   0.288305E+00   0.288305E+00

   0.189650E+00   0.277589E+00   0.203547E-01   0.288022E+00   0.288022E+00

   0.190410E+00   0.285755E+00   0.206380E-01   0.287739E+00   0.287739E+00

   0.191170E+00   0.280665E+00   0.205308E-01   0.287457E+00   0.287457E+00

   0.191930E+00   0.305742E+00   0.206536E-01   0.287176E+00   0.287176E+00

   0.192690E+00   0.282910E+00   0.208795E-01   0.286895E+00   0.286895E+00

   0.193450E+00   0.317480E+00   0.208202E-01   0.286615E+00   0.286615E+00

   0.194210E+00   0.270653E+00   0.207608E-01   0.286335E+00   0.286335E+00

   0.194970E+00   0.261571E+00   0.208152E-01   0.286056E+00   0.286056E+00

   0.195730E+00   0.264237E+00   0.208892E-01   0.285777E+00   0.285777E+00

   0.196490E+00   0.264401E+00   0.210824E-01   0.285499E+00   0.285499E+00

   0.197250E+00   0.317107E+00   0.209083E-01   0.285222E+00   0.285222E+00

   0.198010E+00   0.307363E+00   0.207913E-01   0.284945E+00   0.284945E+00

   0.198770E+00   0.284597E+00   0.203912E-01   0.284669E+00   0.284669E+00

   0.199530E+00   0.256614E+00   0.210795E-01   0.284393E+00   0.284393E+00

   0.200290E+00   0.266412E+00   0.208390E-01   0.284119E+00   0.284119E+00

   0.201050E+00   0.324387E+00   0.209782E-01   0.283844E+00   0.283844E+00

   0.201810E+00   0.289040E+00   0.208492E-01   0.283571E+00   0.283571E+00

   0.202570E+00   0.281309E+00   0.208759E-01   0.283298E+00   0.283298E+00

   0.203330E+00   0.288170E+00   0.207480E-01   0.283026E+00   0.283026E+00

   0.204090E+00   0.308662E+00   0.206600E-01   0.282754E+00   0.282754E+00

   0.204850E+00   0.306228E+00   0.206899E-01   0.282483E+00   0.282483E+00

   0.205610E+00   0.295864E+00   0.211788E-01   0.282213E+00   0.282213E+00

   0.206370E+00   0.330526E+00   0.209143E-01   0.281944E+00   0.281944E+00

   0.207130E+00   0.259537E+00   0.210377E-01   0.281675E+00   0.281675E+00

   0.207890E+00   0.302668E+00   0.209145E-01   0.281407E+00   0.281407E+00

   0.208650E+00   0.284690E+00   0.210515E-01   0.281140E+00   0.281140E+00

   0.209410E+00   0.270724E+00   0.208629E-01   0.280873E+00   0.280873E+00

   0.210170E+00   0.261759E+00   0.211973E-01   0.280608E+00   0.280608E+00

   0.210930E+00   0.282695E+00   0.212245E-01   0.280343E+00   0.280343E+00

   0.211690E+00   0.279608E+00   0.212513E-01   0.280078E+00   0.280078E+00

   0.212450E+00   0.275449E+00   0.208561E-01   0.279815E+00   0.279815E+00

   0.213210E+00   0.287774E+00   0.210564E-01   0.279552E+00   0.279552E+00

   0.213970E+00   0.258152E+00   0.210573E-01   0.279290E+00   0.279290E+00

   0.214730E+00   0.255216E+00   0.208532E-01   0.279029E+00   0.279029E+00

   0.215490E+00   0.305341E+00   0.205499E-01   0.278768E+00   0.278768E+00

   0.216250E+00   0.271563E+00   0.207461E-01   0.278509E+00   0.278509E+00

   0.217010E+00   0.344295E+00   0.206395E-01   0.278250E+00   0.278250E+00

   0.217770E+00   0.250818E+00   0.208331E-01   0.277992E+00   0.277992E+00

   0.218530E+00   0.256977E+00   0.208141E-01   0.277735E+00   0.277735E+00

   0.219290E+00   0.276412E+00   0.204300E-01   0.277478E+00   0.277478E+00

   0.220050E+00   0.313534E+00   0.206036E-01   0.277223E+00   0.277223E+00

   0.220810E+00   0.318155E+00   0.205530E-01   0.276968E+00   0.276968E+00

   0.221570E+00   0.279065E+00   0.207159E-01   0.276714E+00   0.276714E+00

   0.222330E+00   0.263725E+00   0.205741E-01   0.276461E+00   0.276461E+00

   0.223090E+00   0.291227E+00   0.204258E-01   0.276208E+00   0.276208E+00

   0.223850E+00   0.296122E+00   0.202842E-01   0.275957E+00   0.275957E+00

   0.224610E+00   0.248715E+00   0.205259E-01   0.275706E+00   0.275706E+00

   0.225370E+00   0.267801E+00   0.202878E-01   0.275457E+00   0.275457E+00

   0.226130E+00   0.282486E+00   0.199710E-01   0.275208E+00   0.275208E+00

   0.226890E+00   0.272985E+00   0.201973E-01   0.274960E+00   0.274960E+00

   0.227650E+00   0.273940E+00   0.199525E-01   0.274712E+00   0.274712E+00

   0.228410E+00   0.247451E+00   0.198368E-01   0.274466E+00   0.274466E+00

   0.229170E+00   0.306074E+00   0.196485E-01   0.274220E+00   0.274220E+00

   0.229930E+00   0.272677E+00   0.196573E-01   0.273976E+00   0.273976E+00

   0.230690E+00   0.292674E+00   0.195423E-01   0.273732E+00   0.273732E+00

   0.231450E+00   0.258115E+00   0.199225E-01   0.273489E+00   0.273489E+00

   0.232210E+00   0.259433E+00   0.196115E-01   0.273247E+00   0.273247E+00

   0.232970E+00   0.257624E+00   0.194080E-01   0.273006E+00   0.273006E+00

   0.233730E+00   0.278267E+00   0.197888E-01   0.272766E+00   0.272766E+00

   0.234490E+00   0.287100E+00   0.195495E-01   0.272526E+00   0.272526E+00

   0.235250E+00   0.278716E+00   0.194151E-01   0.272288E+00   0.272288E+00

   0.236010E+00   0.269254E+00   0.192142E-01   0.272050E+00   0.272050E+00

   0.236770E+00   0.264331E+00   0.192110E-01   0.271814E+00   0.271814E+00

   0.237530E+00   0.257439E+00   0.193676E-01   0.271578E+00   0.271578E+00

   0.238290E+00   0.267024E+00   0.191101E-01   0.271343E+00   0.271343E+00

   0.239050E+00   0.280627E+00   0.192132E-01   0.271109E+00   0.271109E+00

   0.239810E+00   0.288922E+00   0.189170E-01   0.270876E+00   0.270876E+00

   0.240570E+00   0.273086E+00   0.188145E-01   0.270644E+00   0.270644E+00

   0.241330E+00   0.271646E+00   0.188231E-01   0.270412E+00   0.270412E+00

   0.242090E+00   0.279781E+00   0.188508E-01   0.270182E+00   0.270182E+00

   0.242850E+00   0.271321E+00   0.185101E-01   0.269952E+00   0.269952E+00

   0.243610E+00   0.263103E+00   0.185600E-01   0.269724E+00   0.269724E+00

   0.244370E+00   0.231497E+00   0.188338E-01   0.269496E+00   0.269496E+00

   0.245130E+00   0.242363E+00   0.184995E-01   0.269269E+00   0.269269E+00

   0.245890E+00   0.280391E+00   0.183990E-01   0.269043E+00   0.269043E+00

   0.246650E+00   0.278832E+00   0.184982E-01   0.268818E+00   0.268818E+00

   0.247410E+00   0.236886E+00   0.184690E-01   0.268594E+00   0.268594E+00

   0.248170E+00   0.278564E+00   0.185159E-01   0.268371E+00   0.268371E+00

   0.248930E+00   0.254325E+00   0.184411E-01   0.268148E+00   0.268148E+00

   0.249690E+00   0.262292E+00   0.183582E-01   0.267927E+00   0.267927E+00

   0.250450E+00   0.266883E+00   0.180059E-01   0.267706E+00   0.267706E+00

   0.251210E+00   0.269889E+00   0.180568E-01   0.267487E+00   0.267487E+00

   0.251970E+00   0.259044E+00   0.179807E-01   0.267268E+00   0.267268E+00

   0.252730E+00   0.266858E+00   0.180012E-01   0.267050E+00   0.267050E+00

   0.253490E+00   0.262084E+00   0.178126E-01   0.266833E+00   0.266833E+00

   0.254250E+00   0.218753E+00   0.178964E-01   0.266617E+00   0.266617E+00

   0.255010E+00   0.259724E+00   0.177216E-01   0.266402E+00   0.266402E+00

   0.255770E+00   0.304539E+00   0.175623E-01   0.266188E+00   0.266188E+00

   0.256530E+00   0.274456E+00   0.177495E-01   0.265974E+00   0.265974E+00

   0.257290E+00   0.279124E+00   0.174988E-01   0.265762E+00   0.265762E+00

   0.258050E+00   0.255631E+00   0.175628E-01   0.265550E+00   0.265550E+00

   0.258810E+00   0.259111E+00   0.175733E-01   0.265340E+00   0.265340E+00

   0.259570E+00   0.278670E+00   0.173912E-01   0.265130E+00   0.265130E+00

   0.260330E+00   0.240871E+00   0.175074E-01   0.264921E+00   0.264921E+00

   0.261090E+00   0.261160E+00   0.173507E-01   0.264713E+00   0.264713E+00

   0.261850E+00   0.265277E+00   0.174957E-01   0.264505E+00   0.264505E+00

   0.262610E+00   0.278889E+00   0.172858E-01   0.264299E+00   0.264299E+00

   0.263370E+00   0.255215E+00   0.173237E-01   0.264094E+00   0.264094E+00

   0.264130E+00   0.255701E+00   0.171927E-01   0.263889E+00   0.263889E+00

   0.264890E+00   0.279333E+00   0.170952E-01   0.263685E+00   0.263685E+00

   0.265650E+00   0.252950E+00   0.171058E-01   0.263482E+00   0.263482E+00

   0.266410E+00   0.260599E+00   0.169813E-01   0.263280E+00   0.263280E+00

   0.267170E+00   0.256002E+00   0.168326E-01   0.263079E+00   0.263079E+00

   0.267930E+00   0.255943E+00   0.170984E-01   0.262879E+00   0.262879E+00

   0.268690E+00   0.270122E+00   0.171483E-01   0.262679E+00   0.262679E+00

   0.269450E+00   0.271756E+00   0.168958E-01   0.262481E+00   0.262481E+00

   0.270210E+00   0.272746E+00   0.167751E-01   0.262283E+00   0.262283E+00

   0.270970E+00   0.256850E+00   0.167374E-01   0.262086E+00   0.262086E+00

   0.271720E+00   0.282220E+00   0.166469E-01   0.261892E+00   0.261892E+00

   0.272480E+00   0.246650E+00   0.166625E-01   0.261697E+00   0.261697E+00

   0.273240E+00   0.262687E+00   0.165431E-01   0.261502E+00   0.261502E+00

   0.274000E+00   0.297692E+00   0.166038E-01   0.261309E+00   0.261309E+00

   0.274760E+00   0.287315E+00   0.165634E-01   0.261116E+00   0.261116E+00

   0.275520E+00   0.219372E+00   0.167587E-01   0.260924E+00   0.260924E+00

   0.276280E+00   0.272678E+00   0.167768E-01   0.260732E+00   0.260732E+00

   0.277040E+00   0.235314E+00   0.166331E-01   0.260542E+00   0.260542E+00

   0.277800E+00   0.255636E+00   0.165019E-01   0.260352E+00   0.260352E+00

   0.278560E+00   0.265614E+00   0.164515E-01   0.260163E+00   0.260163E+00

   0.279320E+00   0.251420E+00   0.163706E-01   0.259975E+00   0.259975E+00

   0.280080E+00   0.260814E+00   0.161772E-01   0.259788E+00   0.259788E+00

   0.280840E+00   0.300299E+00   0.161992E-01   0.259601E+00   0.259601E+00

   0.281600E+00   0.246307E+00   0.164621E-01   0.259415E+00   0.259415E+00

   0.282360E+00   0.267557E+00   0.162800E-01   0.259230E+00   0.259230E+00

   0.283120E+00   0.262944E+00   0.161221E-01   0.259046E+00   0.259046E+00

   0.283880E+00   0.278672E+00   0.162223E-01   0.258862E+00   0.258862E+00

   0.284640E+00   0.246219E+00   0.161996E-01   0.258679E+00   0.258679E+00

   0.285400E+00   0.251992E+00   0.162048E-01   0.258497E+00   0.258497E+00

   0.286160E+00   0.267316E+00   0.160798E-01   0.258316E+00   0.258316E+00

   0.286920E+00   0.272744E+00   0.160488E-01   0.258135E+00   0.258135E+00

   0.287680E+00   0.230413E+00   0.162172E-01   0.257955E+00   0.257955E+00

   0.288440E+00   0.257073E+00   0.160355E-01   0.257776E+00   0.257776E+00

   0.289200E+00   0.272336E+00   0.160908E-01   0.257597E+00   0.257597E+00

   0.289960E+00   0.261761E+00   0.162659E-01   0.257419E+00   0.257419E+00

   0.290720E+00   0.286900E+00   0.161651E-01   0.257242E+00   0.257242E+00

   0.291480E+00   0.235347E+00   0.161184E-01   0.257066E+00   0.257066E+00

   0.292240E+00   0.225756E+00   0.161752E-01   0.256890E+00   0.256890E+00

   0.293000E+00   0.224404E+00   0.162533E-01   0.256715E+00   0.256715E+00

   0.293760E+00   0.266824E+00   0.163871E-01   0.256540E+00   0.256540E+00

   0.294520E+00   0.271300E+00   0.162588E-01   0.256366E+00   0.256366E+00

   0.295280E+00   0.222201E+00   0.162286E-01   0.256193E+00   0.256193E+00

   0.296040E+00   0.263819E+00   0.163230E-01   0.256020E+00   0.256020E+00

   0.296800E+00   0.251881E+00   0.162969E-01   0.255848E+00   0.255848E+00

   0.297560E+00   0.270301E+00   0.161455E-01   0.255677E+00   0.255677E+00

   0.298320E+00   0.265752E+00   0.163969E-01   0.255506E+00   0.255506E+00

   0.299080E+00   0.236912E+00   0.162060E-01   0.255336E+00   0.255336E+00

   0.299840E+00   0.258506E+00   0.162119E-01   0.255166E+00   0.255166E+00

   0.300600E+00   0.244364E+00   0.162382E-01   0.254997E+00   0.254997E+00

   0.301360E+00   0.243344E+00   0.162703E-01   0.254829E+00   0.254829E+00

   0.302120E+00   0.235381E+00   0.163048E-01   0.254661E+00   0.254661E+00

   0.302880E+00   0.259685E+00   0.160124E-01   0.254493E+00   0.254493E+00

   0.303640E+00   0.237115E+00   0.161971E-01   0.254327E+00   0.254327E+00

   0.304400E+00   0.248957E+00   0.158546E-01   0.254160E+00   0.254160E+00

   0.305160E+00   0.257156E+00   0.160002E-01   0.253995E+00   0.253995E+00

   0.305920E+00   0.256421E+00   0.160547E-01   0.253830E+00   0.253830E+00

   0.306680E+00   0.236964E+00   0.161272E-01   0.253665E+00   0.253665E+00

   0.307440E+00   0.251807E+00   0.161592E-01   0.253501E+00   0.253501E+00

   0.308200E+00   0.261745E+00   0.163836E-01   0.253337E+00   0.253337E+00

   0.308960E+00   0.253167E+00   0.161942E-01   0.253174E+00   0.253174E+00

   0.309720E+00   0.266987E+00   0.162552E-01   0.253011E+00   0.253011E+00

   0.310480E+00   0.251253E+00   0.164090E-01   0.252849E+00   0.252849E+00

   0.311240E+00   0.225478E+00   0.163701E-01   0.252687E+00   0.252687E+00

   0.312000E+00   0.268843E+00   0.164413E-01   0.252526E+00   0.252526E+00

   0.312760E+00   0.222295E+00   0.164691E-01   0.252365E+00   0.252365E+00

   0.313520E+00   0.256875E+00   0.163080E-01   0.252204E+00   0.252204E+00

   0.314280E+00   0.249221E+00   0.164567E-01   0.252044E+00   0.252044E+00

   0.315040E+00   0.252312E+00   0.162112E-01   0.251885E+00   0.251885E+00

   0.315800E+00   0.227839E+00   0.166049E-01   0.251725E+00   0.251725E+00

   0.316560E+00   0.243708E+00   0.163783E-01   0.251566E+00   0.251566E+00

   0.317320E+00   0.243447E+00   0.163195E-01   0.251408E+00   0.251408E+00

   0.318080E+00   0.272130E+00   0.164075E-01   0.251250E+00   0.251250E+00

   0.318830E+00   0.214777E+00   0.164784E-01   0.251094E+00   0.251094E+00

   0.319590E+00   0.223093E+00   0.166059E-01   0.250937E+00   0.250937E+00

   0.320350E+00   0.252659E+00   0.164074E-01   0.250780E+00   0.250780E+00

   0.321110E+00   0.257529E+00   0.166229E-01   0.250623E+00   0.250623E+00

   0.321870E+00   0.256217E+00   0.165161E-01   0.250466E+00   0.250466E+00

   0.322630E+00   0.255700E+00   0.167620E-01   0.250310E+00   0.250310E+00

   0.323390E+00   0.245092E+00   0.169396E-01   0.250154E+00   0.250154E+00

   0.324150E+00   0.235732E+00   0.169171E-01   0.249999E+00   0.249999E+00

   0.324910E+00   0.240888E+00   0.170107E-01   0.249844E+00   0.249844E+00

   0.325670E+00   0.261222E+00   0.168495E-01   0.249689E+00   0.249689E+00

   0.326430E+00   0.256491E+00   0.169894E-01   0.249534E+00   0.249534E+00

   0.327190E+00   0.246092E+00   0.170021E-01   0.249379E+00   0.249379E+00

   0.327950E+00   0.234778E+00   0.170692E-01   0.249225E+00   0.249225E+00

   0.328710E+00   0.268659E+00   0.168816E-01   0.249071E+00   0.249071E+00

   0.329470E+00   0.257470E+00   0.168926E-01   0.248917E+00   0.248917E+00

   0.330230E+00   0.242723E+00   0.168202E-01   0.248763E+00   0.248763E+00

   0.330990E+00   0.259050E+00   0.169744E-01   0.248610E+00   0.248610E+00

   0.331750E+00   0.252923E+00   0.170274E-01   0.248457E+00   0.248457E+00

   0.332510E+00   0.256129E+00   0.171304E-01   0.248304E+00   0.248304E+00

   0.333270E+00   0.255673E+00   0.169765E-01   0.248151E+00   0.248151E+00

   0.334030E+00   0.242640E+00   0.170730E-01   0.247998E+00   0.247998E+00

   0.334790E+00   0.245806E+00   0.169835E-01   0.247845E+00   0.247845E+00

   0.335550E+00   0.236006E+00   0.170224E-01   0.247693E+00   0.247693E+00

   0.336310E+00   0.275941E+00   0.170135E-01   0.247540E+00   0.247540E+00

   0.337070E+00   0.246142E+00   0.171642E-01   0.247388E+00   0.247388E+00

   0.337830E+00   0.237576E+00   0.171127E-01   0.247236E+00   0.247236E+00

   0.338590E+00   0.279019E+00   0.171442E-01   0.247083E+00   0.247083E+00

   0.339350E+00   0.229344E+00   0.172034E-01   0.246931E+00   0.246931E+00

   0.340110E+00   0.242472E+00   0.171990E-01   0.246779E+00   0.246779E+00

   0.340870E+00   0.249375E+00   0.171938E-01   0.246627E+00   0.246627E+00

   0.341630E+00   0.223299E+00   0.172706E-01   0.246475E+00   0.246475E+00

   0.342390E+00   0.246506E+00   0.173428E-01   0.246323E+00   0.246323E+00

   0.343150E+00   0.250839E+00   0.172193E-01   0.246171E+00   0.246171E+00

   0.343910E+00   0.222255E+00   0.174155E-01   0.246020E+00   0.246020E+00

   0.344670E+00   0.247708E+00   0.173477E-01   0.245868E+00   0.245868E+00

   0.345430E+00   0.219481E+00   0.172226E-01   0.245716E+00   0.245716E+00

   0.346190E+00   0.206622E+00   0.173771E-01   0.245564E+00   0.245564E+00

   0.346950E+00   0.236497E+00   0.173617E-01   0.245412E+00   0.245412E+00

   0.347710E+00   0.245604E+00   0.172955E-01   0.245259E+00   0.245259E+00

   0.348470E+00   0.255776E+00   0.173488E-01   0.245107E+00   0.245107E+00

   0.349220E+00   0.258190E+00   0.174524E-01   0.244957E+00   0.244957E+00

   0.349980E+00   0.249254E+00   0.170005E-01   0.244805E+00   0.244805E+00

   0.350740E+00   0.259538E+00   0.167770E-01   0.244652E+00   0.244652E+00

   0.351500E+00   0.256569E+00   0.166500E-01   0.244500E+00   0.244500E+00

   0.352260E+00   0.246293E+00   0.165316E-01   0.244347E+00   0.244347E+00

   0.353020E+00   0.271074E+00   0.164431E-01   0.244194E+00   0.244194E+00

   0.353780E+00   0.260235E+00   0.165141E-01   0.244041E+00   0.244041E+00

   0.354540E+00   0.226394E+00   0.169360E-01   0.243888E+00   0.243888E+00

   0.355300E+00   0.256352E+00   0.165543E-01   0.243735E+00   0.243735E+00

   0.356060E+00   0.238346E+00   0.169205E-01   0.243581E+00   0.243581E+00

   0.356820E+00   0.230119E+00   0.168103E-01   0.243428E+00   0.243428E+00

   0.357580E+00   0.231493E+00   0.168469E-01   0.243274E+00   0.243274E+00

   0.358340E+00   0.223645E+00   0.169405E-01   0.243120E+00   0.243120E+00

   0.359100E+00   0.246281E+00   0.170111E-01   0.242965E+00   0.242965E+00

   0.359860E+00   0.277171E+00   0.168887E-01   0.242811E+00   0.242811E+00

   0.360620E+00   0.268922E+00   0.167349E-01   0.242656E+00   0.242656E+00

   0.361380E+00   0.225842E+00   0.169543E-01   0.242501E+00   0.242501E+00

   0.362140E+00   0.223113E+00   0.169475E-01   0.242345E+00   0.242345E+00

   0.362900E+00   0.265894E+00   0.167842E-01   0.242190E+00   0.242190E+00

   0.363660E+00   0.235653E+00   0.170343E-01   0.242034E+00   0.242034E+00

   0.364420E+00   0.252447E+00   0.168299E-01   0.241878E+00   0.241878E+00

   0.365180E+00   0.213861E+00   0.169227E-01   0.241721E+00   0.241721E+00

   0.365940E+00   0.240325E+00   0.170217E-01   0.241564E+00   0.241564E+00

   0.366700E+00   0.226613E+00   0.170937E-01   0.241407E+00   0.241407E+00

   0.367460E+00   0.260850E+00   0.171014E-01   0.241249E+00   0.241249E+00

   0.368220E+00   0.240295E+00   0.169464E-01   0.241091E+00   0.241091E+00

   0.368980E+00   0.244746E+00   0.171002E-01   0.240933E+00   0.240933E+00

   0.369740E+00   0.254824E+00   0.171737E-01   0.240774E+00   0.240774E+00

   0.370500E+00   0.270226E+00   0.171558E-01   0.240615E+00   0.240615E+00

   0.371260E+00   0.209524E+00   0.174125E-01   0.240456E+00   0.240456E+00

   0.372020E+00   0.231058E+00   0.176529E-01   0.240296E+00   0.240296E+00

   0.372770E+00   0.240515E+00   0.175264E-01   0.240138E+00   0.240138E+00

   0.373530E+00   0.253939E+00   0.176926E-01   0.239977E+00   0.239977E+00

   0.374290E+00   0.221069E+00   0.180454E-01   0.239815E+00   0.239815E+00

   0.375050E+00   0.235803E+00   0.178288E-01   0.239654E+00   0.239654E+00

   0.375810E+00   0.249790E+00   0.180062E-01   0.239492E+00   0.239492E+00

   0.376570E+00   0.224352E+00   0.183392E-01   0.239329E+00   0.239329E+00

   0.377330E+00   0.213866E+00   0.182317E-01   0.239166E+00   0.239166E+00

   0.378090E+00   0.261377E+00   0.180974E-01   0.239002E+00   0.239002E+00

   0.378850E+00   0.235098E+00   0.184383E-01   0.238838E+00   0.238838E+00

   0.379610E+00   0.297010E+00   0.184337E-01   0.238673E+00   0.238673E+00

   0.380370E+00   0.251949E+00   0.185575E-01   0.238508E+00   0.238508E+00

   0.381130E+00   0.245630E+00   0.187796E-01   0.238342E+00   0.238342E+00

   0.381890E+00   0.214361E+00   0.190841E-01   0.238176E+00   0.238176E+00

   0.382650E+00   0.225310E+00   0.192902E-01   0.238009E+00   0.238009E+00

   0.383410E+00   0.292633E+00   0.192815E-01   0.237841E+00   0.237841E+00

   0.384170E+00   0.250142E+00   0.192567E-01   0.237673E+00   0.237673E+00

   0.384930E+00   0.226743E+00   0.195086E-01   0.237504E+00   0.237504E+00

   0.385690E+00   0.266405E+00   0.195507E-01   0.237335E+00   0.237335E+00

   0.386450E+00   0.223222E+00   0.196342E-01   0.237165E+00   0.237165E+00

   0.387210E+00   0.227572E+00   0.197578E-01   0.236994E+00   0.236994E+00

   0.387970E+00   0.234570E+00   0.200951E-01   0.236823E+00   0.236823E+00

   0.388730E+00   0.251553E+00   0.199635E-01   0.236651E+00   0.236651E+00

   0.389490E+00   0.261045E+00   0.202923E-01   0.236479E+00   0.236479E+00

   0.390250E+00   0.240782E+00   0.206617E-01   0.236306E+00   0.236306E+00

   0.391010E+00   0.248513E+00   0.206863E-01   0.236132E+00   0.236132E+00

   0.391770E+00   0.253594E+00   0.202289E-01   0.235957E+00   0.235957E+00

   0.392520E+00   0.261636E+00   0.204427E-01   0.235784E+00   0.235784E+00

   0.393280E+00   0.234021E+00   0.205456E-01   0.235608E+00   0.235608E+00

   0.394040E+00   0.251245E+00   0.209371E-01   0.235432E+00   0.235432E+00

   0.394800E+00   0.266682E+00   0.212957E-01   0.235254E+00   0.235254E+00

   0.395560E+00   0.201077E+00   0.215491E-01   0.235076E+00   0.235076E+00

   0.396320E+00   0.234856E+00   0.214292E-01   0.234897E+00   0.234897E+00

   0.397080E+00   0.219391E+00   0.215267E-01   0.234717E+00   0.234717E+00

   0.397840E+00   0.258429E+00   0.216940E-01   0.234537E+00   0.234537E+00

   0.398600E+00   0.252940E+00   0.216093E-01   0.234356E+00   0.234356E+00

   0.399360E+00   0.226825E+00   0.217949E-01   0.234174E+00   0.234174E+00

   0.400120E+00   0.233072E+00   0.218162E-01   0.233991E+00   0.233991E+00

   0.400880E+00   0.251526E+00   0.219388E-01   0.233807E+00   0.233807E+00

   0.401640E+00   0.247799E+00   0.221364E-01   0.233623E+00   0.233623E+00

   0.402400E+00   0.248161E+00   0.225164E-01   0.233438E+00   0.233438E+00

   0.403160E+00   0.206243E+00   0.229442E-01   0.233252E+00   0.233252E+00

   0.403920E+00   0.204385E+00   0.382954E+01   0.233065E+00   0.233065E+00

   0.404680E+00   0.237465E+00   0.228694E-01   0.232877E+00   0.232877E+00

   0.405440E+00   0.228726E+00   0.226004E-01   0.232689E+00   0.232689E+00

   0.406200E+00   0.264858E+00   0.225049E-01   0.232499E+00   0.232499E+00

   0.406960E+00   0.214272E+00   0.230988E-01   0.232309E+00   0.232309E+00

   0.407720E+00   0.244265E+00   0.232953E-01   0.232118E+00   0.232118E+00

   0.408480E+00   0.196908E+00   0.237501E-01   0.231926E+00   0.231926E+00

   0.409240E+00   0.199628E+00   0.234470E-01   0.231733E+00   0.231733E+00

   0.409990E+00   0.243620E+00   0.234846E-01   0.231541E+00   0.231541E+00

   0.410750E+00   0.237039E+00   0.232547E-01   0.231347E+00   0.231347E+00

   0.411510E+00   0.252819E+00   0.233961E-01   0.231151E+00   0.231151E+00

   0.412270E+00   0.233136E+00   0.236209E-01   0.230954E+00   0.230954E+00

   0.413030E+00   0.202739E+00   0.239623E-01   0.230757E+00   0.230757E+00

   0.413790E+00   0.214927E+00   0.235989E-01   0.230558E+00   0.230558E+00

   0.414550E+00   0.274530E+00   0.238113E-01   0.230359E+00   0.230359E+00

   0.415310E+00   0.195560E+00   0.239086E-01   0.230158E+00   0.230158E+00

   0.416070E+00   0.198921E+00   0.236224E-01   0.229957E+00   0.229957E+00

   0.416830E+00   0.227089E+00   0.238811E-01   0.229755E+00   0.229755E+00

   0.417590E+00   0.209294E+00   0.247556E-01   0.229551E+00   0.229551E+00

   0.418350E+00   0.245086E+00   0.244613E-01   0.229347E+00   0.229347E+00

   0.419110E+00   0.218258E+00   0.245831E-01   0.229142E+00   0.229142E+00

   0.419870E+00   0.252113E+00   0.243584E-01   0.228935E+00   0.228935E+00

   0.420630E+00   0.192437E+00   0.249652E-01   0.228728E+00   0.228728E+00

   0.421390E+00   0.215308E+00   0.247137E-01   0.228520E+00   0.228520E+00

   0.422150E+00   0.253953E+00   0.249068E-01   0.228311E+00   0.228311E+00

   0.422910E+00   0.238674E+00   0.251476E-01   0.228100E+00   0.228100E+00

   0.423670E+00   0.269217E+00   0.250954E-01   0.227889E+00   0.227889E+00

   0.424430E+00   0.216871E+00   0.255043E-01   0.227676E+00   0.227676E+00

   0.425190E+00   0.267881E+00   0.254335E-01   0.227463E+00   0.227463E+00

   0.425940E+00   0.217894E+00   0.259818E-01   0.227251E+00   0.227251E+00

   0.426700E+00   0.235689E+00   0.260298E-01   0.227036E+00   0.227036E+00

   0.427460E+00   0.245831E+00   0.266980E-01   0.226819E+00   0.226819E+00

   0.428220E+00   0.231059E+00   0.276531E-01   0.226601E+00   0.226601E+00

   0.428980E+00   0.207315E+00   0.271296E-01   0.226383E+00   0.226383E+00

   0.429740E+00   0.217098E+00   0.277539E-01   0.226163E+00   0.226163E+00

   0.430500E+00   0.206061E+00   0.276483E-01   0.225942E+00   0.225942E+00

   0.431260E+00   0.257176E+00   0.279153E-01   0.225720E+00   0.225720E+00

   0.432020E+00   0.251268E+00   0.277748E-01   0.225497E+00   0.225497E+00

   0.432780E+00   0.215923E+00   0.291737E-01   0.225273E+00   0.225273E+00

   0.433540E+00   0.218881E+00   0.290792E-01   0.225048E+00   0.225048E+00

   0.434300E+00   0.279401E+00   0.289056E-01   0.224821E+00   0.224821E+00

   0.435060E+00   0.238454E+00   0.294747E-01   0.224594E+00   0.224594E+00


           ####      Real Space Data                               ####


           Distance distribution  function of particle  


      R          P(R)      ERROR


  0.0000E+00  0.0000E+00  0.0000E+00

  0.9043E-01  0.3624E-03  0.1110E-04

  0.1809E+00  0.7120E-03  0.2156E-04

  0.2713E+00  0.1049E-02  0.3139E-04

  0.3617E+00  0.1373E-02  0.4058E-04

  0.4521E+00  0.1684E-02  0.4915E-04

  0.5426E+00  0.1983E-02  0.5710E-04

  0.6330E+00  0.2269E-02  0.6443E-04

  0.7234E+00  0.2542E-02  0.7115E-04

  0.8138E+00  0.2803E-02  0.7727E-04

  0.9043E+00  0.3052E-02  0.8278E-04

  0.9947E+00  0.3288E-02  0.8771E-04

  0.1085E+01  0.3512E-02  0.9206E-04

  0.1176E+01  0.3724E-02  0.9584E-04

  0.1266E+01  0.3923E-02  0.9907E-04

  0.1356E+01  0.4111E-02  0.1017E-03

  0.1447E+01  0.4287E-02  0.1039E-03

  0.1537E+01  0.4451E-02  0.1055E-03

  0.1628E+01  0.4604E-02  0.1066E-03

  0.1718E+01  0.4745E-02  0.1073E-03

  0.1809E+01  0.4875E-02  0.1074E-03

  0.1899E+01  0.4994E-02  0.1071E-03

  0.1989E+01  0.5102E-02  0.1064E-03

  0.2080E+01  0.5199E-02  0.1052E-03

  0.2170E+01  0.5286E-02  0.1036E-03

  0.2261E+01  0.5362E-02  0.1017E-03

  0.2351E+01  0.5428E-02  0.9939E-04

  0.2441E+01  0.5484E-02  0.9676E-04

  0.2532E+01  0.5530E-02  0.9381E-04

  0.2622E+01  0.5566E-02  0.9058E-04

  0.2713E+01  0.5593E-02  0.8711E-04

  0.2803E+01  0.5611E-02  0.8341E-04

  0.2894E+01  0.5620E-02  0.7953E-04

  0.2984E+01  0.5621E-02  0.7550E-04

  0.3074E+01  0.5612E-02  0.7138E-04

  0.3165E+01  0.5596E-02  0.6722E-04

  0.3255E+01  0.5572E-02  0.6308E-04

  0.3346E+01  0.5539E-02  0.5904E-04

  0.3436E+01  0.5500E-02  0.5519E-04

  0.3527E+01  0.5453E-02  0.5165E-04

  0.3617E+01  0.5399E-02  0.4854E-04

  0.3707E+01  0.5338E-02  0.4602E-04

  0.3798E+01  0.5271E-02  0.4423E-04

  0.3888E+01  0.5198E-02  0.4330E-04

  0.3979E+01  0.5119E-02  0.4332E-04

  0.4069E+01  0.5034E-02  0.4430E-04

  0.4160E+01  0.4944E-02  0.4618E-04

  0.4250E+01  0.4848E-02  0.4886E-04

  0.4340E+01  0.4748E-02  0.5220E-04

  0.4431E+01  0.4643E-02  0.5605E-04

  0.4521E+01  0.4534E-02  0.6030E-04

  0.4612E+01  0.4420E-02  0.6483E-04

  0.4702E+01  0.4303E-02  0.6955E-04

  0.4793E+01  0.4183E-02  0.7439E-04

  0.4883E+01  0.4059E-02  0.7929E-04

  0.4973E+01  0.3932E-02  0.8419E-04

  0.5064E+01  0.3803E-02  0.8906E-04

  0.5154E+01  0.3671E-02  0.9385E-04

  0.5245E+01  0.3537E-02  0.9854E-04

  0.5335E+01  0.3401E-02  0.1031E-03

  0.5426E+01  0.3263E-02  0.1075E-03

  0.5516E+01  0.3124E-02  0.1117E-03

  0.5606E+01  0.2984E-02  0.1158E-03

  0.5697E+01  0.2843E-02  0.1196E-03

  0.5787E+01  0.2702E-02  0.1232E-03

  0.5878E+01  0.2560E-02  0.1266E-03

  0.5968E+01  0.2418E-02  0.1298E-03

  0.6059E+01  0.2276E-02  0.1327E-03

  0.6149E+01  0.2134E-02  0.1353E-03

  0.6239E+01  0.1993E-02  0.1377E-03

  0.6330E+01  0.1852E-02  0.1398E-03

  0.6420E+01  0.1713E-02  0.1416E-03

  0.6511E+01  0.1575E-02  0.1432E-03

  0.6601E+01  0.1438E-02  0.1445E-03

  0.6691E+01  0.1303E-02  0.1455E-03

  0.6782E+01  0.1170E-02  0.1462E-03

  0.6872E+01  0.1039E-02  0.1467E-03

  0.6963E+01  0.9100E-03  0.1469E-03

  0.7053E+01  0.7834E-03  0.1468E-03

  0.7144E+01  0.6595E-03  0.1465E-03

  0.7234E+01  0.5382E-03  0.1460E-03

  0.7324E+01  0.4199E-03  0.1452E-03

  0.7415E+01  0.3046E-03  0.1441E-03

  0.7505E+01  0.1925E-03  0.1429E-03

  0.7596E+01  0.8371E-04  0.1415E-03

  0.7686E+01 -0.2158E-04  0.1398E-03

  0.7777E+01 -0.1233E-03  0.1381E-03

  0.7867E+01 -0.2212E-03  0.1361E-03

  0.7957E+01 -0.3154E-03  0.1341E-03

  0.8048E+01 -0.4056E-03  0.1319E-03

  0.8138E+01 -0.4918E-03  0.1297E-03

  0.8229E+01 -0.5739E-03  0.1274E-03

  0.8319E+01 -0.6518E-03  0.1251E-03

  0.8410E+01 -0.7254E-03  0.1228E-03

  0.8500E+01 -0.7946E-03  0.1205E-03

  0.8590E+01 -0.8595E-03  0.1183E-03

  0.8681E+01 -0.9200E-03  0.1163E-03

  0.8771E+01 -0.9759E-03  0.1143E-03

  0.8862E+01 -0.1027E-02  0.1125E-03

  0.8952E+01 -0.1074E-02  0.1109E-03

  0.9043E+01 -0.1117E-02  0.1095E-03

  0.9133E+01 -0.1154E-02  0.1084E-03

  0.9223E+01 -0.1188E-02  0.1076E-03

  0.9314E+01 -0.1216E-02  0.1070E-03

  0.9404E+01 -0.1240E-02  0.1068E-03

  0.9495E+01 -0.1260E-02  0.1068E-03

  0.9585E+01 -0.1275E-02  0.1072E-03

  0.9676E+01 -0.1286E-02  0.1078E-03

  0.9766E+01 -0.1292E-02  0.1087E-03

  0.9856E+01 -0.1294E-02  0.1099E-03

  0.9947E+01 -0.1291E-02  0.1113E-03

  0.1004E+02 -0.1284E-02  0.1129E-03

  0.1013E+02 -0.1273E-02  0.1147E-03

  0.1022E+02 -0.1258E-02  0.1166E-03

  0.1031E+02 -0.1239E-02  0.1186E-03

  0.1040E+02 -0.1216E-02  0.1207E-03

  0.1049E+02 -0.1189E-02  0.1228E-03

  0.1058E+02 -0.1159E-02  0.1249E-03

  0.1067E+02 -0.1125E-02  0.1270E-03

  0.1076E+02 -0.1087E-02  0.1290E-03

  0.1085E+02 -0.1046E-02  0.1309E-03

  0.1094E+02 -0.1002E-02  0.1327E-03

  0.1103E+02 -0.9550E-03  0.1344E-03

  0.1112E+02 -0.9048E-03  0.1359E-03

  0.1121E+02 -0.8519E-03  0.1373E-03

  0.1130E+02 -0.7962E-03  0.1384E-03

  0.1139E+02 -0.7381E-03  0.1394E-03

  0.1148E+02 -0.6777E-03  0.1401E-03

  0.1157E+02 -0.6150E-03  0.1405E-03

  0.1166E+02 -0.5504E-03  0.1408E-03

  0.1176E+02 -0.4840E-03  0.1408E-03

  0.1185E+02 -0.4159E-03  0.1405E-03

  0.1194E+02 -0.3463E-03  0.1400E-03

  0.1203E+02 -0.2755E-03  0.1393E-03

  0.1212E+02 -0.2036E-03  0.1383E-03

  0.1221E+02 -0.1308E-03  0.1372E-03

  0.1230E+02 -0.5722E-04  0.1358E-03

  0.1239E+02  0.1683E-04  0.1342E-03

  0.1248E+02  0.9120E-04  0.1325E-03

  0.1257E+02  0.1657E-03  0.1306E-03

  0.1266E+02  0.2401E-03  0.1287E-03

  0.1275E+02  0.3142E-03  0.1267E-03

  0.1284E+02  0.3879E-03  0.1247E-03

  0.1293E+02  0.4608E-03  0.1227E-03

  0.1302E+02  0.5329E-03  0.1208E-03

  0.1311E+02  0.6038E-03  0.1191E-03

  0.1320E+02  0.6734E-03  0.1176E-03

  0.1329E+02  0.7416E-03  0.1163E-03

  0.1338E+02  0.8080E-03  0.1154E-03

  0.1347E+02  0.8725E-03  0.1149E-03

  0.1356E+02  0.9348E-03  0.1149E-03

  0.1365E+02  0.9949E-03  0.1153E-03

  0.1374E+02  0.1052E-02  0.1163E-03

  0.1384E+02  0.1107E-02  0.1177E-03

  0.1393E+02  0.1159E-02  0.1197E-03

  0.1402E+02  0.1208E-02  0.1222E-03

  0.1411E+02  0.1253E-02  0.1251E-03

  0.1420E+02  0.1295E-02  0.1285E-03

  0.1429E+02  0.1333E-02  0.1322E-03

  0.1438E+02  0.1368E-02  0.1362E-03

  0.1447E+02  0.1398E-02  0.1404E-03

  0.1456E+02  0.1424E-02  0.1447E-03

  0.1465E+02  0.1446E-02  0.1491E-03

  0.1474E+02  0.1463E-02  0.1535E-03

  0.1483E+02  0.1475E-02  0.1577E-03

  0.1492E+02  0.1482E-02  0.1618E-03

  0.1501E+02  0.1485E-02  0.1655E-03

  0.1510E+02  0.1482E-02  0.1689E-03

  0.1519E+02  0.1473E-02  0.1719E-03

  0.1528E+02  0.1460E-02  0.1743E-03

  0.1537E+02  0.1440E-02  0.1761E-03

  0.1546E+02  0.1415E-02  0.1772E-03

  0.1555E+02  0.1384E-02  0.1775E-03

  0.1564E+02  0.1347E-02  0.1769E-03

  0.1573E+02  0.1303E-02  0.1754E-03

  0.1582E+02  0.1254E-02  0.1728E-03

  0.1591E+02  0.1198E-02  0.1691E-03

  0.1601E+02  0.1135E-02  0.1641E-03

  0.1610E+02  0.1066E-02  0.1578E-03

  0.1619E+02  0.9906E-03  0.1500E-03

  0.1628E+02  0.9082E-03  0.1408E-03

  0.1637E+02  0.8190E-03  0.1299E-03

  0.1646E+02  0.7230E-03  0.1173E-03

  0.1655E+02  0.6201E-03  0.1029E-03

  0.1664E+02  0.5101E-03  0.8659E-04

  0.1673E+02  0.3932E-03  0.6824E-04

  0.1682E+02  0.2692E-03  0.4776E-04

  0.1691E+02  0.1382E-03  0.2505E-04

  0.1700E+02  0.0000E+00  0.0000E+00
```
