## Supplementary material for "LEA_4 motifs function alone and in conjunction with synergistic cosolutes to protect a labile enzyme during desiccation": File S1: Trehalose 8b.dat

```
### DATA:
#
# 559
#      Q             I(Q)           Error     
1.10200000E-02  -1.02361875E-02  2.28767637E-01
1.17800000E-02  -7.98649375E-02  1.62909758E-01
1.25400000E-02  7.44628000E-02  1.03378556E-01
1.33000000E-02  4.92355875E-02  8.37027513E-02
1.40600000E-02  9.28084750E-02  6.74804308E-02
1.48200000E-02  6.58879250E-02  6.79228159E-02
1.55800000E-02  6.36208125E-02  6.24874372E-02
1.63400000E-02  8.64794250E-02  5.62632190E-02
1.71000000E-02  7.26532250E-02  4.92993038E-02
1.78600000E-02  7.75022500E-02  4.30135882E-02
1.86200000E-02  2.82909750E-02  3.97068520E-02
1.93800000E-02  4.48899375E-02  3.61405097E-02
2.01400000E-02  7.53931875E-02  3.40822862E-02
2.09000000E-02  1.40487687E-01  3.13597971E-02
2.16600000E-02  1.51538825E-01  3.03099801E-02
2.24200000E-02  1.39804087E-01  2.88292314E-02
2.31800000E-02  7.80708000E-02  2.79988290E-02
2.39500000E-02  1.15019475E-01  2.65423515E-02
2.47100000E-02  6.88058250E-02  2.60496586E-02
2.54700000E-02  1.39727775E-01  2.51382683E-02
2.62300000E-02  5.52454375E-02  2.44062856E-02
2.69900000E-02  1.01007163E-01  2.38136678E-02
2.77500000E-02  9.72899875E-02  2.28915590E-02
2.85100000E-02  9.62688125E-02  2.25870128E-02
2.92700000E-02  1.02781950E-01  2.20002545E-02
3.00300000E-02  8.08234125E-02  2.16219266E-02
3.07900000E-02  1.19025213E-01  2.10586723E-02
3.15500000E-02  9.11541000E-02  2.06272466E-02
3.23100000E-02  7.21227875E-02  2.01572510E-02
3.30700000E-02  9.30153125E-02  1.96689684E-02
3.38300000E-02  1.22564962E-01  1.94092893E-02
3.45900000E-02  1.10378600E-01  1.90560841E-02
3.53500000E-02  1.01057850E-01  1.87571051E-02
3.61100000E-02  1.31410025E-01  1.83815674E-02
3.68700000E-02  8.41364500E-02  1.81592397E-02
3.76300000E-02  1.10154812E-01  1.79381734E-02
3.83900000E-02  9.74477250E-02  1.76052780E-02
3.91500000E-02  1.00029825E-01  1.76345845E-02
3.99100000E-02  8.82883750E-02  1.69437399E-02
4.06700000E-02  1.01333875E-01  1.67922812E-02
4.14300000E-02  9.88669125E-02  1.65182051E-02
4.21900000E-02  8.82713875E-02  1.64364146E-02
4.29500000E-02  1.05621075E-01  1.62384989E-02
4.37100000E-02  9.46399875E-02  1.58838258E-02
4.44700000E-02  9.86493875E-02  1.55092041E-02
4.52300000E-02  8.07577750E-02  1.55735667E-02
4.59900000E-02  9.98323250E-02  1.51370750E-02
4.67500000E-02  1.13592438E-01  1.50297404E-02
4.75100000E-02  1.04154425E-01  1.48802276E-02
4.82700000E-02  7.46017500E-02  1.47266786E-02
4.90300000E-02  7.64130375E-02  1.46740136E-02
4.97900000E-02  1.03283525E-01  1.45693070E-02
5.05500000E-02  9.39625250E-02  1.44303436E-02
5.13100000E-02  9.74263250E-02  1.42422236E-02
5.20700000E-02  7.78234250E-02  1.41666748E-02
5.28300000E-02  1.05100075E-01  1.40796821E-02
5.35900000E-02  1.00485225E-01  1.38340875E-02
5.43500000E-02  1.01412763E-01  1.37245441E-02
5.51100000E-02  9.18301125E-02  1.37144583E-02
5.58700000E-02  9.22485375E-02  1.36015872E-02
5.66300000E-02  1.00487038E-01  1.35421299E-02
5.73900000E-02  8.09767875E-02  1.33030389E-02
5.81500000E-02  9.02586500E-02  1.32188545E-02
5.89100000E-02  1.00988737E-01  1.30603948E-02
5.96700000E-02  8.39292375E-02  1.30175892E-02
6.04300000E-02  8.11445375E-02  1.28335968E-02
6.11900000E-02  9.21106500E-02  1.28876604E-02
6.19500000E-02  8.78031750E-02  1.26112633E-02
6.27100000E-02  8.30090250E-02  1.26878846E-02
6.34700000E-02  9.91403625E-02  1.25650219E-02
6.42300000E-02  1.02008425E-01  1.25240724E-02
6.49900000E-02  9.59021250E-02  1.24222857E-02
6.57500000E-02  9.19925000E-02  1.22828763E-02
6.65100000E-02  1.06522725E-01  1.22780511E-02
6.72700000E-02  9.81246250E-02  1.21040219E-02
6.80300000E-02  9.32535375E-02  1.20715152E-02
6.87900000E-02  1.03797125E-01  1.20339555E-02
6.95500000E-02  1.07093775E-01  1.19426351E-02
7.03100000E-02  7.90195500E-02  1.18109540E-02
7.10700000E-02  9.95187500E-02  1.17902187E-02
7.18300000E-02  9.93175000E-02  1.16436739E-02
7.25900000E-02  7.95471250E-02  1.15568935E-02
7.33500000E-02  9.61641125E-02  1.15075181E-02
7.41200000E-02  9.86377250E-02  1.14040223E-02
7.48800000E-02  9.28146625E-02  1.13354219E-02
7.56400000E-02  8.52066500E-02  1.12958627E-02
7.64000000E-02  9.86320625E-02  1.12542125E-02
7.71600000E-02  8.90478000E-02  1.12031086E-02
7.79200000E-02  8.09425250E-02  1.11232271E-02
7.86800000E-02  7.12655000E-02  1.10641672E-02
7.94400000E-02  1.23604900E-01  1.09586816E-02
8.02000000E-02  1.10332275E-01  1.09883848E-02
8.09600000E-02  8.55720125E-02  1.08453163E-02
8.17200000E-02  8.26392875E-02  1.08589981E-02
8.24800000E-02  9.91888125E-02  1.07263322E-02
8.32400000E-02  8.08321125E-02  1.06557827E-02
8.40000000E-02  9.79467875E-02  1.05720642E-02
8.47600000E-02  7.85664500E-02  1.05042619E-02
8.55200000E-02  8.47174000E-02  1.06221159E-02
8.62800000E-02  7.19029500E-02  1.06624288E-02
8.70400000E-02  7.68690375E-02  1.09021951E-02
8.78000000E-02  9.16842000E-02  1.10697627E-02
8.85600000E-02  8.59667500E-02  1.12762522E-02
8.93200000E-02  1.03329550E-01  1.13213344E-02
9.00800000E-02  9.27661250E-02  1.13731904E-02
9.08400000E-02  9.28344000E-02  1.14539955E-02
9.16000000E-02  8.85135875E-02  1.15940997E-02
9.23600000E-02  8.87178125E-02  1.16019575E-02
9.31200000E-02  9.65978000E-02  1.16118154E-02
9.38800000E-02  7.10787000E-02  1.16797102E-02
9.46400000E-02  9.10787750E-02  1.17699004E-02
9.54000000E-02  8.26181625E-02  1.17071008E-02
9.61600000E-02  7.27270125E-02  1.18129243E-02
9.69200000E-02  8.65978750E-02  1.16334816E-02
9.76800000E-02  8.20763875E-02  1.17840962E-02
9.84400000E-02  8.34307000E-02  1.15471127E-02
9.92000000E-02  8.65710375E-02  1.15385368E-02
9.99600000E-02  8.00023125E-02  1.12567186E-02
1.00720000E-01  8.80622000E-02  1.10332884E-02
1.01480000E-01  9.18153750E-02  1.07587170E-02
1.02240000E-01  8.17815750E-02  1.07288413E-02
1.03000000E-01  7.71624500E-02  1.05560641E-02
1.03760000E-01  8.45386000E-02  1.05052101E-02
1.04520000E-01  8.18740125E-02  1.04111851E-02
1.05280000E-01  8.88882000E-02  1.02279754E-02
1.06040000E-01  9.58869250E-02  1.03093975E-02
1.06800000E-01  8.66507250E-02  1.01976161E-02
1.07560000E-01  7.36554125E-02  1.02004867E-02
1.08320000E-01  6.42759250E-02  1.00580645E-02
1.09080000E-01  5.71525000E-02  1.00428225E-02
1.09840000E-01  6.39491000E-02  1.00548688E-02
1.10600000E-01  6.91579625E-02  1.01130547E-02
1.11360000E-01  8.05428500E-02  1.00018339E-02
1.12120000E-01  9.40216000E-02  1.00579107E-02
1.12880000E-01  5.87509875E-02  1.00009787E-02
1.13640000E-01  7.43916750E-02  9.90609382E-03
1.14400000E-01  9.40014250E-02  9.86034090E-03
1.15160000E-01  7.63049125E-02  9.73317761E-03
1.15920000E-01  8.13452250E-02  9.72514206E-03
1.16680000E-01  9.21294750E-02  9.67341078E-03
1.17440000E-01  8.96011875E-02  9.61501804E-03
1.18200000E-01  8.12677250E-02  9.56924974E-03
1.18960000E-01  8.26264375E-02  9.46918315E-03
1.19720000E-01  7.11474500E-02  9.48431727E-03
1.20480000E-01  9.04112500E-02  9.44732718E-03
1.21240000E-01  8.60990875E-02  9.33333874E-03
1.22000000E-01  7.20097375E-02  9.30482874E-03
1.22760000E-01  9.34638000E-02  9.21686678E-03
1.23520000E-01  6.39253875E-02  9.23712490E-03
1.24280000E-01  7.77636500E-02  9.19213179E-03
1.25040000E-01  6.40109375E-02  9.12014357E-03
1.25800000E-01  7.54997000E-02  9.03876422E-03
1.26560000E-01  7.96105625E-02  8.99929710E-03
1.27320000E-01  8.31134250E-02  9.03089023E-03
1.28080000E-01  6.00752250E-02  8.97317584E-03
1.28840000E-01  8.00054875E-02  8.95306562E-03
1.29600000E-01  6.91216875E-02  8.85985219E-03
1.30360000E-01  6.75186000E-02  8.84288502E-03
1.31120000E-01  7.92952125E-02  8.78263247E-03
1.31880000E-01  6.70650875E-02  8.72946248E-03
1.32640000E-01  6.62787625E-02  8.70270259E-03
1.33400000E-01  6.80021750E-02  8.56663894E-03
1.34160000E-01  5.71483625E-02  8.58033971E-03
1.34920000E-01  6.05504000E-02  8.43938829E-03
1.35680000E-01  8.23391125E-02  8.42415716E-03
1.36440000E-01  8.02542875E-02  8.46529607E-03
1.37200000E-01  8.89077375E-02  8.41136608E-03
1.37960000E-01  7.45197000E-02  8.36097101E-03
1.38730000E-01  6.89512500E-02  8.35738539E-03
1.39490000E-01  7.24055000E-02  8.30950975E-03
1.40250000E-01  7.99452375E-02  8.28908787E-03
1.41010000E-01  6.17855000E-02  8.25368611E-03
1.41770000E-01  6.74176375E-02  8.21643702E-03
1.42530000E-01  7.68659375E-02  8.21007707E-03
1.43290000E-01  6.69641750E-02  8.14927472E-03
1.44050000E-01  7.55056125E-02  8.15516426E-03
1.44810000E-01  6.68430250E-02  8.07456127E-03
1.45570000E-01  6.10396375E-02  8.12764103E-03
1.46330000E-01  6.67891000E-02  8.02919701E-03
1.47090000E-01  7.43821625E-02  8.00075396E-03
1.47850000E-01  8.10447375E-02  7.97542866E-03
1.48610000E-01  6.26845750E-02  8.01664156E-03
1.49370000E-01  7.08165625E-02  7.96082392E-03
1.50130000E-01  6.75418875E-02  7.92607026E-03
1.50890000E-01  6.55578625E-02  7.91064801E-03
1.51650000E-01  6.15640375E-02  7.83318484E-03
1.52410000E-01  6.67322625E-02  7.86011802E-03
1.53170000E-01  7.96492500E-02  7.80642471E-03
1.53930000E-01  7.69459875E-02  7.82274438E-03
1.54690000E-01  6.75050875E-02  7.73563340E-03
1.55450000E-01  6.62135750E-02  7.74854141E-03
1.56210000E-01  6.90342750E-02  7.72042670E-03
1.56970000E-01  5.59261125E-02  7.72727157E-03
1.57730000E-01  7.11263875E-02  7.64212621E-03
1.58490000E-01  5.72063250E-02  7.63337924E-03
1.59250000E-01  7.58328625E-02  7.61887814E-03
1.60010000E-01  6.73026625E-02  7.62353678E-03
1.60770000E-01  5.84790375E-02  7.58014814E-03
1.61530000E-01  7.13354250E-02  7.54971711E-03
1.62290000E-01  5.72346375E-02  7.52658838E-03
1.63050000E-01  6.46798250E-02  7.44773400E-03
1.63810000E-01  7.24867500E-02  7.44777918E-03
1.64570000E-01  6.57669250E-02  7.44278096E-03
1.65330000E-01  5.96056375E-02  7.42483002E-03
1.66090000E-01  6.09192250E-02  7.40285545E-03
1.66850000E-01  5.94026125E-02  7.37632285E-03
1.67610000E-01  6.13735750E-02  7.34727246E-03
1.68370000E-01  6.78978875E-02  7.34274490E-03
1.69130000E-01  5.59770375E-02  7.29730075E-03
1.69890000E-01  5.03351500E-02  7.30547079E-03
1.70650000E-01  6.17276750E-02  7.25660739E-03
1.71410000E-01  6.07539625E-02  7.24120274E-03
1.72170000E-01  6.50535875E-02  7.21284150E-03
1.72930000E-01  6.82010625E-02  7.22255733E-03
1.73690000E-01  3.81274500E-02  7.16752839E-03
1.74450000E-01  4.71900500E-02  7.18325300E-03
1.75210000E-01  6.13310875E-02  7.26198912E-03
1.75970000E-01  7.72419625E-02  7.35757597E-03
1.76730000E-01  6.63611625E-02  7.45399588E-03
1.77490000E-01  5.39051375E-02  7.46233517E-03
1.78250000E-01  6.61819125E-02  7.55772060E-03
1.79010000E-01  5.94196375E-02  7.61196015E-03
1.79770000E-01  6.36302125E-02  7.67456956E-03
1.80530000E-01  7.34386000E-02  7.65221420E-03
1.81290000E-01  5.79046625E-02  7.71487997E-03
1.82050000E-01  5.55185500E-02  7.72947191E-03
1.82810000E-01  6.03026875E-02  7.75789720E-03
1.83570000E-01  5.65626125E-02  7.79221202E-03
1.84330000E-01  5.94555625E-02  7.84323479E-03
1.85090000E-01  5.63358500E-02  7.84530805E-03
1.85850000E-01  6.50572250E-02  7.87718671E-03
1.86610000E-01  5.86848250E-02  7.88612701E-03
1.87370000E-01  5.87098125E-02  7.94519262E-03
1.88130000E-01  7.61255250E-02  7.87973644E-03
1.88890000E-01  5.70594375E-02  7.91101868E-03
1.89650000E-01  3.91326250E-02  7.88899457E-03
1.90410000E-01  6.15174375E-02  7.97382008E-03
1.91170000E-01  4.90900875E-02  7.96029192E-03
1.91930000E-01  7.73310000E-02  7.96670891E-03
1.92690000E-01  5.16935625E-02  8.00905597E-03
1.93450000E-01  4.49294375E-02  7.96003353E-03
1.94210000E-01  5.80100500E-02  8.02618322E-03
1.94970000E-01  5.32435875E-02  8.00320521E-03
1.95730000E-01  4.91166250E-02  8.08602973E-03
1.96490000E-01  6.50418625E-02  8.04123977E-03
1.97250000E-01  6.39556250E-02  8.11377368E-03
1.98010000E-01  7.32636500E-02  8.07302887E-03
1.98770000E-01  6.48240625E-02  8.13819503E-03
1.99530000E-01  5.02095125E-02  8.09363283E-03
2.00290000E-01  4.67023125E-02  8.10608919E-03
2.01050000E-01  5.89656625E-02  8.12435088E-03
2.01810000E-01  6.04239500E-02  8.06706491E-03
2.02570000E-01  3.67323375E-02  8.06286477E-03
2.03330000E-01  5.56401250E-02  8.07572255E-03
2.04090000E-01  6.64122625E-02  8.08568195E-03
2.04850000E-01  4.79057625E-02  8.12784227E-03
2.05610000E-01  5.29924750E-02  8.10831263E-03
2.06370000E-01  6.25320125E-02  8.07112247E-03
2.07130000E-01  4.31541625E-02  8.11300249E-03
2.07890000E-01  6.68438375E-02  8.11613236E-03
2.08650000E-01  5.53885125E-02  8.11635660E-03
2.09410000E-01  5.16718750E-02  8.14384954E-03
2.10170000E-01  4.82613000E-02  8.11194155E-03
2.10930000E-01  4.37250750E-02  8.15444401E-03
2.11690000E-01  5.46169000E-02  8.16288486E-03
2.12450000E-01  5.13802250E-02  8.11470084E-03
2.13210000E-01  6.43761000E-02  8.13949761E-03
2.13970000E-01  3.98539125E-02  8.08626299E-03
2.14730000E-01  4.96702625E-02  8.08290161E-03
2.15490000E-01  5.72941375E-02  8.07380296E-03
2.16250000E-01  4.43826375E-02  8.06766901E-03
2.17010000E-01  6.37371250E-02  8.05669614E-03
2.17770000E-01  3.96194875E-02  8.01206756E-03
2.18530000E-01  6.59782625E-02  8.04665755E-03
2.19290000E-01  5.17779500E-02  7.97763327E-03
2.20050000E-01  5.14626125E-02  7.98679296E-03
2.20810000E-01  3.35535625E-02  7.97172582E-03
2.21570000E-01  5.10328875E-02  7.95414714E-03
2.22330000E-01  5.84498000E-02  7.88128006E-03
2.23090000E-01  5.63457500E-02  7.91186507E-03
2.23850000E-01  6.00339125E-02  7.87749497E-03
2.24610000E-01  6.00638500E-02  7.85929897E-03
2.25370000E-01  5.23263250E-02  7.82623520E-03
2.26130000E-01  4.71889875E-02  7.74726860E-03
2.26890000E-01  5.96653125E-02  7.78256772E-03
2.27650000E-01  5.84773250E-02  7.71185875E-03
2.28410000E-01  4.32371875E-02  7.65816949E-03
2.29170000E-01  7.15197000E-02  7.63513178E-03
2.29930000E-01  4.99065875E-02  7.64925707E-03
2.30690000E-01  6.97205875E-02  7.61524352E-03
2.31450000E-01  4.92004500E-02  7.61892160E-03
2.32210000E-01  6.68908500E-02  7.59131430E-03
2.32970000E-01  5.92765125E-02  7.55019453E-03
2.33730000E-01  5.56859875E-02  7.53434352E-03
2.34490000E-01  4.55391250E-02  7.48995721E-03
2.35250000E-01  5.63505750E-02  7.47551378E-03
2.36010000E-01  5.37374750E-02  7.43391497E-03
2.36770000E-01  4.92682500E-02  7.41291022E-03
2.37530000E-01  4.98270250E-02  7.41085204E-03
2.38290000E-01  6.37274250E-02  7.35645497E-03
2.39050000E-01  4.92723875E-02  7.35881150E-03
2.39810000E-01  5.67681625E-02  7.31833928E-03
2.40570000E-01  4.32548250E-02  7.27182917E-03
2.41330000E-01  5.47046250E-02  7.26405490E-03
2.42090000E-01  5.83419250E-02  7.23468808E-03
2.42850000E-01  6.61247750E-02  7.22764202E-03
2.43610000E-01  5.67036125E-02  7.17319589E-03
2.44370000E-01  5.13020750E-02  7.20952541E-03
2.45130000E-01  5.12915750E-02  7.13853217E-03
2.45890000E-01  5.04114875E-02  7.14810735E-03
2.46650000E-01  5.59761125E-02  7.13568492E-03
2.47410000E-01  6.65109375E-02  7.12457439E-03
2.48170000E-01  6.37367125E-02  7.05942443E-03
2.48930000E-01  4.10975125E-02  7.04380823E-03
2.49690000E-01  5.33892250E-02  7.05161175E-03
2.50450000E-01  6.23597625E-02  6.98641252E-03
2.51210000E-01  5.81926125E-02  7.00500932E-03
2.51970000E-01  4.71400625E-02  6.93605873E-03
2.52730000E-01  3.03060125E-02  6.94409297E-03
2.53490000E-01  4.66939750E-02  6.88462424E-03
2.54250000E-01  5.49565250E-02  6.86635338E-03
2.55010000E-01  4.78878125E-02  6.85446452E-03
2.55770000E-01  5.21713375E-02  6.84793698E-03
2.56530000E-01  4.31178625E-02  6.81881990E-03
2.57290000E-01  4.25706750E-02  6.83180403E-03
2.58050000E-01  5.28468250E-02  6.78093976E-03
2.58810000E-01  6.36700625E-02  6.76495202E-03
2.59570000E-01  5.20224750E-02  6.73786456E-03
2.60330000E-01  5.22773250E-02  6.72678725E-03
2.61090000E-01  5.70039625E-02  6.73114077E-03
2.61850000E-01  5.94357000E-02  6.69426643E-03
2.62610000E-01  5.33458250E-02  6.67605567E-03
2.63370000E-01  5.45594875E-02  6.64149198E-03
2.64130000E-01  5.14588500E-02  6.66612986E-03
2.64890000E-01  4.95951625E-02  6.61791927E-03
2.65650000E-01  5.39594750E-02  6.58798850E-03
2.66410000E-01  5.34413750E-02  6.56213739E-03
2.67170000E-01  3.94583625E-02  6.56041842E-03
2.67930000E-01  4.73801625E-02  6.53794945E-03
2.68690000E-01  5.37702750E-02  6.55611631E-03
2.69450000E-01  4.28478625E-02  6.52002748E-03
2.70210000E-01  6.61844250E-02  6.49635178E-03
2.70970000E-01  5.45445125E-02  6.50591543E-03
2.71720000E-01  5.50283125E-02  6.46344739E-03
2.72480000E-01  4.89662500E-02  6.48248529E-03
2.73240000E-01  5.07111875E-02  6.41222880E-03
2.74000000E-01  5.37284750E-02  6.43858003E-03
2.74760000E-01  6.21283250E-02  6.40484634E-03
2.75520000E-01  4.99034375E-02  6.40047617E-03
2.76280000E-01  6.53611375E-02  6.40213397E-03
2.77040000E-01  6.19729875E-02  6.36359817E-03
2.77800000E-01  4.47835000E-02  6.34875587E-03
2.78560000E-01  5.17711375E-02  6.34258569E-03
2.79320000E-01  5.88448750E-02  6.31192693E-03
2.80080000E-01  6.02543750E-02  6.27007702E-03
2.80840000E-01  5.66099750E-02  6.31777948E-03
2.81600000E-01  4.46161875E-02  6.26370917E-03
2.82360000E-01  6.49879125E-02  6.28881876E-03
2.83120000E-01  5.17762625E-02  6.23757316E-03
2.83880000E-01  5.08336375E-02  6.23453630E-03
2.84640000E-01  5.04249875E-02  6.23666775E-03
2.85400000E-01  4.83476250E-02  6.22328133E-03
2.86160000E-01  4.44894625E-02  6.24402638E-03
2.86920000E-01  5.48855875E-02  6.21832396E-03
2.87680000E-01  3.92375375E-02  6.24002624E-03
2.88440000E-01  3.83993625E-02  6.23143668E-03
2.89200000E-01  4.91926250E-02  6.25126467E-03
2.89960000E-01  5.43248500E-02  6.25138935E-03
2.90720000E-01  4.28804875E-02  6.24830535E-03
2.91480000E-01  4.46201625E-02  6.25086322E-03
2.92240000E-01  4.29187750E-02  6.24789074E-03
2.93000000E-01  6.48410625E-02  6.25525874E-03
2.93760000E-01  5.28462125E-02  6.28536547E-03
2.94520000E-01  6.26726500E-02  6.27796221E-03
2.95280000E-01  5.77644125E-02  6.27613402E-03
2.96040000E-01  5.99514625E-02  6.26590693E-03
2.96800000E-01  5.56698875E-02  6.29371958E-03
2.97560000E-01  5.51891250E-02  6.29036788E-03
2.98320000E-01  4.49964375E-02  6.27644369E-03
2.99080000E-01  4.61474000E-02  6.26703995E-03
2.99840000E-01  4.95255750E-02  6.26708845E-03
3.00600000E-01  4.02657875E-02  6.25863497E-03
3.01360000E-01  6.03381875E-02  6.21931065E-03
3.02120000E-01  5.32598250E-02  6.23101975E-03
3.02880000E-01  4.49813125E-02  6.19935837E-03
3.03640000E-01  4.85169625E-02  6.21404846E-03
3.04400000E-01  5.05583125E-02  6.18016196E-03
3.05160000E-01  5.02843375E-02  6.24751058E-03
3.05920000E-01  5.24925375E-02  6.27622771E-03
3.06680000E-01  4.91467125E-02  6.26071628E-03
3.07440000E-01  5.00172750E-02  6.29933863E-03
3.08200000E-01  5.06804750E-02  6.29454620E-03
3.08960000E-01  5.66729625E-02  6.36515906E-03
3.09720000E-01  5.10535500E-02  6.30339239E-03
3.10480000E-01  5.08818875E-02  6.34815169E-03
3.11240000E-01  5.69662125E-02  6.34104589E-03
3.12000000E-01  4.94906000E-02  6.32863567E-03
3.12760000E-01  4.29487500E-02  6.34770466E-03
3.13520000E-01  6.11957500E-02  6.32729576E-03
3.14280000E-01  4.55794875E-02  6.33175414E-03
3.15040000E-01  5.32744250E-02  6.33326022E-03
3.15800000E-01  5.24595500E-02  6.34893652E-03
3.16560000E-01  4.96355375E-02  6.30307211E-03
3.17320000E-01  5.91019500E-02  6.32073881E-03
3.18080000E-01  5.95989125E-02  6.35237620E-03
3.18830000E-01  4.95763875E-02  6.36471259E-03
3.19590000E-01  4.84983375E-02  6.38803086E-03
3.20350000E-01  5.40219750E-02  6.40153519E-03
3.21110000E-01  5.17136125E-02  6.42576260E-03
3.21870000E-01  4.25234750E-02  6.43165081E-03
3.22630000E-01  4.85654375E-02  6.45606632E-03
3.23390000E-01  5.44947875E-02  6.48086622E-03
3.24150000E-01  5.11111500E-02  6.46853873E-03
3.24910000E-01  4.86898875E-02  6.53968575E-03
3.25670000E-01  5.81698750E-02  6.50810146E-03
3.26430000E-01  4.46102625E-02  6.53822160E-03
3.27190000E-01  5.24261875E-02  6.55704336E-03
3.27950000E-01  4.11742125E-02  6.54677573E-03
3.28710000E-01  5.03744750E-02  6.51920330E-03
3.29470000E-01  4.29954500E-02  6.51247779E-03
3.30230000E-01  5.45282000E-02  6.53689892E-03
3.30990000E-01  5.97394750E-02  6.53792694E-03
3.31750000E-01  5.10415750E-02  6.54374270E-03
3.32510000E-01  5.53673500E-02  6.54931943E-03
3.33270000E-01  5.77489375E-02  6.57209229E-03
3.34030000E-01  4.83540500E-02  6.58170348E-03
3.34790000E-01  4.50234125E-02  6.55261197E-03
3.35550000E-01  4.66550500E-02  6.60568192E-03
3.36310000E-01  5.59292250E-02  6.57105528E-03
3.37070000E-01  5.38724750E-02  6.61917341E-03
3.37830000E-01  4.30496625E-02  6.61249434E-03
3.38590000E-01  5.50649125E-02  6.62103107E-03
3.39350000E-01  5.95387375E-02  6.62302160E-03
3.40110000E-01  5.01759625E-02  6.62425142E-03
3.40870000E-01  6.09545125E-02  6.66580930E-03
3.41630000E-01  5.85445375E-02  6.62408325E-03
3.42390000E-01  6.53496500E-02  6.67655823E-03
3.43150000E-01  4.86532250E-02  6.64624464E-03
3.43910000E-01  5.42844500E-02  6.67880948E-03
3.44670000E-01  4.72885750E-02  6.68595944E-03
3.45430000E-01  5.03865750E-02  6.66408726E-03
3.46190000E-01  5.61908250E-02  6.70249022E-03
3.46950000E-01  5.76157625E-02  6.66496729E-03
3.47710000E-01  5.46277375E-02  6.71346673E-03
3.48470000E-01  5.44943000E-02  6.70375817E-03
3.49220000E-01  4.99931500E-02  6.73253883E-03
3.49980000E-01  5.32096250E-02  6.56933167E-03
3.50740000E-01  5.05476000E-02  6.51563509E-03
3.51500000E-01  6.51824750E-02  6.45251366E-03
3.52260000E-01  5.04578000E-02  6.40532980E-03
3.53020000E-01  5.72980125E-02  6.31862240E-03
3.53780000E-01  6.18970750E-02  6.41358309E-03
3.54540000E-01  5.35325500E-02  6.48121466E-03
3.55300000E-01  6.14100625E-02  6.48052119E-03
3.56060000E-01  4.43393000E-02  6.50256179E-03
3.56820000E-01  4.61809875E-02  6.50847447E-03
3.57580000E-01  4.12282500E-02  6.47417203E-03
3.58340000E-01  5.00203250E-02  6.50011809E-03
3.59100000E-01  4.59269875E-02  6.52437710E-03
3.59860000E-01  5.91216500E-02  6.54695870E-03
3.60620000E-01  5.90489875E-02  6.51517901E-03
3.61380000E-01  4.33236375E-02  6.53546947E-03
3.62140000E-01  4.97591750E-02  6.51637596E-03
3.62900000E-01  5.42544750E-02  6.53856293E-03
3.63660000E-01  4.05947750E-02  6.57019270E-03
3.64420000E-01  5.65711000E-02  6.55641669E-03
3.65180000E-01  3.91902125E-02  6.55106241E-03
3.65940000E-01  6.03907500E-02  6.59622425E-03
3.66700000E-01  5.70009375E-02  6.58322223E-03
3.67460000E-01  5.33048500E-02  6.58678467E-03
3.68220000E-01  4.06568375E-02  6.62344316E-03
3.68980000E-01  5.00339875E-02  6.65738537E-03
3.69740000E-01  5.26955375E-02  6.65843275E-03
3.70500000E-01  5.35784125E-02  6.66095434E-03
3.71260000E-01  4.22248125E-02  6.71123227E-03
3.72020000E-01  3.47888500E-02  6.73630792E-03
3.72770000E-01  6.54346375E-02  6.78397477E-03
3.73530000E-01  5.57370250E-02  6.82295342E-03
3.74290000E-01  5.58565125E-02  6.88412033E-03
3.75050000E-01  6.14859000E-02  6.92268744E-03
3.75810000E-01  5.62551500E-02  6.95985013E-03
3.76570000E-01  4.63940625E-02  7.02146276E-03
3.77330000E-01  5.05292250E-02  7.05463337E-03
3.78090000E-01  5.96424375E-02  7.10563821E-03
3.78850000E-01  5.46769375E-02  7.14597634E-03
3.79610000E-01  5.97817500E-02  7.19320291E-03
3.80370000E-01  6.67387375E-02  7.22061704E-03
3.81130000E-01  6.90552500E-02  7.24487816E-03
3.81890000E-01  5.04313000E-02  7.30255247E-03
3.82650000E-01  5.45942000E-02  7.34498640E-03
3.83410000E-01  6.24017625E-02  7.40737765E-03
3.84170000E-01  5.92886375E-02  7.44735601E-03
3.84930000E-01  5.12085625E-02  7.48725707E-03
3.85690000E-01  6.23351250E-02  7.53014320E-03
3.86450000E-01  4.75624000E-02  7.59355493E-03
3.87210000E-01  6.79873125E-02  7.62216060E-03
3.87970000E-01  6.13765125E-02  7.75372632E-03
3.88730000E-01  5.43611000E-02  7.70417563E-03
3.89490000E-01  5.13676875E-02  7.77439576E-03
3.90250000E-01  5.23536625E-02  7.84543091E-03
3.91010000E-01  5.93968375E-02  7.86338628E-03
3.91770000E-01  5.03171500E-02  7.92951300E-03
3.92520000E-01  7.20537000E-02  7.95956065E-03
3.93280000E-01  4.83913250E-02  8.00641083E-03
3.94040000E-01  5.70513500E-02  8.09034334E-03
3.94800000E-01  6.06999875E-02  8.10323618E-03
3.95560000E-01  4.90631500E-02  8.18339570E-03
3.96320000E-01  5.64173750E-02  8.21553780E-03
3.97080000E-01  5.59562875E-02  8.29736108E-03
3.97840000E-01  5.13223375E-02  8.34271034E-03
3.98600000E-01  5.64266000E-02  8.38646850E-03
3.99360000E-01  6.18768875E-02  8.48504569E-03
4.00120000E-01  4.68704250E-02  8.45660211E-03
4.00880000E-01  7.16477875E-02  8.58237708E-03
4.01640000E-01  5.77093750E-02  8.65873695E-03
4.02400000E-01  5.47683750E-02  8.70814263E-03
4.03160000E-01  4.86193375E-02  8.75590803E-03
4.03920000E-01  5.10909250E-02  1.84619242E+00
4.04680000E-01  5.56223500E-02  8.79985672E-03
4.05440000E-01  4.94981250E-02  8.76832189E-03
4.06200000E-01  6.59779250E-02  8.90638125E-03
4.06960000E-01  7.18674750E-02  8.86780906E-03
4.07720000E-01  7.02359125E-02  9.00040573E-03
4.08480000E-01  5.66755625E-02  8.95467689E-03
4.09240000E-01  5.70102125E-02  9.06779420E-03
4.09990000E-01  5.32602750E-02  9.09733683E-03
4.10750000E-01  5.32827875E-02  9.04385200E-03
4.11510000E-01  5.70731875E-02  9.13412491E-03
4.12270000E-01  4.19845875E-02  9.11655714E-03
4.13030000E-01  4.34973000E-02  9.18450268E-03
4.13790000E-01  6.26651125E-02  9.16121059E-03
4.14550000E-01  5.75888750E-02  9.17929282E-03
4.15310000E-01  4.92784375E-02  9.22353737E-03
4.16070000E-01  5.77320125E-02  9.23245307E-03
4.16830000E-01  4.13523875E-02  9.31993998E-03
4.17590000E-01  5.90907375E-02  9.38207138E-03
4.18350000E-01  5.31310250E-02  9.48829802E-03
4.19110000E-01  4.57568125E-02  9.41725978E-03
4.19870000E-01  4.45028125E-02  9.44657001E-03
4.20630000E-01  4.64805500E-02  9.56001537E-03
4.21390000E-01  5.30222500E-02  9.56956649E-03
4.22150000E-01  5.38883250E-02  9.64530050E-03
4.22910000E-01  4.91294750E-02  9.72671097E-03
4.23670000E-01  6.28178625E-02  9.82519363E-03
4.24430000E-01  5.00939000E-02  9.88534978E-03
4.25190000E-01  5.89231000E-02  9.90763079E-03
4.25940000E-01  5.48515500E-02  1.00801687E-02
4.26700000E-01  6.55181875E-02  1.01628283E-02
4.27460000E-01  4.57399250E-02  1.02940897E-02
4.28220000E-01  5.07633875E-02  1.03171678E-02
4.28980000E-01  5.76819250E-02  1.04265769E-02
4.29740000E-01  6.08240125E-02  1.05743695E-02
4.30500000E-01  4.64247000E-02  1.05836940E-02
4.31260000E-01  6.67605000E-02  1.07610433E-02
4.32020000E-01  6.62012000E-02  1.08860002E-02
4.32780000E-01  6.80638375E-02  1.10660193E-02
4.33540000E-01  5.48531000E-02  1.10737977E-02
4.34300000E-01  6.64651250E-02  1.12376283E-02
4.35060000E-01  5.77372250E-02  1.14063658E-02


### HEADER:
#
#{
#    "analysis": {},
#    "counters": {
#        "comment": ""
#    },
#    "filename": "Trehalose 8b.dat",
#    "history": {
#        "subtraction": {
#            "initial_file": [
#                "A_D8_T_Hb11_8_snap_00001",
#                {
#                    "averaged_files": [
#                        [
#                            "D8_T_Hb11_8_snap_00001.dat"
#                        ],
#                        [
#                            "D8_T_Hb11_8_snap_00008.dat"
#                        ],
#                        [
#                            "D8_T_Hb11_8_snap_00015.dat"
#                        ],
#                        [
#                            "D8_T_Hb11_8_snap_00022.dat"
#                        ],
#                        [
#                            "D8_T_Hb11_8_snap_00029.dat"
#                        ],
#                        [
#                            "D8_T_Hb11_8_snap_00002.dat"
#                        ],
#                        [
#                            "D8_T_Hb11_8_snap_00003.dat"
#                        ],
#                        [
#                            "D8_T_Hb11_8_snap_00004.dat"
#                        ],
#                        [
#                            "D8_T_Hb11_8_snap_00005.dat"
#                        ],
#                        [
#                            "D8_T_Hb11_8_snap_00006.dat"
#                        ],
#                        [
#                            "D8_T_Hb11_8_snap_00007.dat"
#                        ],
#                        [
#                            "D8_T_Hb11_8_snap_00009.dat"
#                        ],
#                        [
#                            "D8_T_Hb11_8_snap_00010.dat"
#                        ],
#                        [
#                            "D8_T_Hb11_8_snap_00011.dat"
#                        ],
#                        [
#                            "D8_T_Hb11_8_snap_00012.dat"
#                        ],
#                        [
#                            "D8_T_Hb11_8_snap_00013.dat"
#                        ],
#                        [
#                            "D8_T_Hb11_8_snap_00014.dat"
#                        ],
#                        [
#                            "D8_T_Hb11_8_snap_00016.dat"
#                        ],
#                        [
#                            "D8_T_Hb11_8_snap_00017.dat"
#                        ],
#                        [
#                            "D8_T_Hb11_8_snap_00018.dat"
#                        ],
#                        [
#                            "D8_T_Hb11_8_snap_00019.dat"
#                        ],
#                        [
#                            "D8_T_Hb11_8_snap_00020.dat"
#                        ],
#                        [
#                            "D8_T_Hb11_8_snap_00021.dat"
#                        ],
#                        [
#                            "D8_T_Hb11_8_snap_00023.dat"
#                        ],
#                        [
#                            "D8_T_Hb11_8_snap_00024.dat"
#                        ],
#                        [
#                            "D8_T_Hb11_8_snap_00025.dat"
#                        ],
#                        [
#                            "D8_T_Hb11_8_snap_00026.dat"
#                        ],
#                        [
#                            "D8_T_Hb11_8_snap_00027.dat"
#                        ],
#                        [
#                            "D8_T_Hb11_8_snap_00028.dat"
#                        ],
#                        [
#                            "D8_T_Hb11_8_snap_00030.dat"
#                        ],
#                        [
#                            "D8_T_Hb11_8_snap_00031.dat"
#                        ],
#                        [
#                            "D8_T_Hb11_8_snap_00032.dat"
#                        ]
#                    ]
#                }
#            ],
#            "subtracted_file": [
#                "A_D9_Trehalose_snap_00001",
#                {
#                    "averaged_files": [
#                        [
#                            "D9_Trehalose_snap_00001.dat"
#                        ],
#                        [
#                            "D9_Trehalose_snap_00002.dat"
#                        ],
#                        [
#                            "D9_Trehalose_snap_00003.dat"
#                        ],
#                        [
#                            "D9_Trehalose_snap_00004.dat"
#                        ],
#                        [
#                            "D9_Trehalose_snap_00005.dat"
#                        ],
#                        [
#                            "D9_Trehalose_snap_00006.dat"
#                        ],
#                        [
#                            "D9_Trehalose_snap_00007.dat"
#                        ],
#                        [
#                            "D9_Trehalose_snap_00008.dat"
#                        ],
#                        [
#                            "D9_Trehalose_snap_00009.dat"
#                        ],
#                        [
#                            "D9_Trehalose_snap_00010.dat"
#                        ],
#                        [
#                            "D9_Trehalose_snap_00011.dat"
#                        ],
#                        [
#                            "D9_Trehalose_snap_00012.dat"
#                        ],
#                        [
#                            "D9_Trehalose_snap_00013.dat"
#                        ],
#                        [
#                            "D9_Trehalose_snap_00014.dat"
#                        ],
#                        [
#                            "D9_Trehalose_snap_00015.dat"
#                        ],
#                        [
#                            "D9_Trehalose_snap_00016.dat"
#                        ],
#                        [
#                            "D9_Trehalose_snap_00017.dat"
#                        ],
#                        [
#                            "D9_Trehalose_snap_00018.dat"
#                        ],
#                        [
#                            "D9_Trehalose_snap_00019.dat"
#                        ],
#                        [
#                            "D9_Trehalose_snap_00020.dat"
#                        ],
#                        [
#                            "D9_Trehalose_snap_00021.dat"
#                        ],
#                        [
#                            "D9_Trehalose_snap_00022.dat"
#                        ],
#                        [
#                            "D9_Trehalose_snap_00023.dat"
#                        ],
#                        [
#                            "D9_Trehalose_snap_00024.dat"
#                        ],
#                        [
#                            "D9_Trehalose_snap_00025.dat"
#                        ],
#                        [
#                            "D9_Trehalose_snap_00026.dat"
#                        ],
#                        [
#                            "D9_Trehalose_snap_00027.dat"
#                        ],
#                        [
#                            "D9_Trehalose_snap_00028.dat"
#                        ],
#                        [
#                            "D9_Trehalose_snap_00029.dat"
#                        ],
#                        [
#                            "D9_Trehalose_snap_00030.dat"
#                        ],
#                        [
#                            "D9_Trehalose_snap_00031.dat"
#                        ],
#                        [
#                            "D9_Trehalose_snap_00032.dat"
#                        ],
#                        [
#                            "D9_Trehalose_snap_00033.dat"
#                        ],
#                        [
#                            "D9_Trehalose_snap_00034.dat"
#                        ],
#                        [
#                            "D9_Trehalose_snap_00035.dat"
#                        ],
#                        [
#                            "D9_Trehalose_snap_00036.dat"
#                        ],
#                        [
#                            "D9_Trehalose_snap_00037.dat"
#                        ],
#                        [
#                            "D9_Trehalose_snap_00038.dat"
#                        ],
#                        [
#                            "D9_Trehalose_snap_00039.dat"
#                        ],
#                        [
#                            "D9_Trehalose_snap_00040.dat"
#                        ],
#                        [
#                            "D9_Trehalose_snap_00041.dat"
#                        ],
#                        [
#                            "D9_Trehalose_snap_00042.dat"
#                        ],
#                        [
#                            "D9_Trehalose_snap_00043.dat"
#                        ],
#                        [
#                            "D9_Trehalose_snap_00044.dat"
#                        ],
#                        [
#                            "D9_Trehalose_snap_00045.dat"
#                        ],
#                        [
#                            "D9_Trehalose_snap_00046.dat"
#                        ],
#                        [
#                            "D9_Trehalose_snap_00047.dat"
#                        ],
#                        [
#                            "D9_Trehalose_snap_00048.dat"
#                        ],
#                        [
#                            "D9_Trehalose_snap_00049.dat"
#                        ],
#                        [
#                            "D9_Trehalose_snap_00050.dat"
#                        ]
#                    ]
#                }
#            ]
#        }
#    }
#}
```
