## Supplementary material for "LEA_4 motifs function alone and in conjunction with synergistic cosolutes to protect a labile enzyme during desiccation": File S1: Trehalose 8b.out

```
####      G N O M             Version 5.0 (r14832)      ####

                                               Mon Jan  9 10:59:41 2023


           ####      Configuration                                 ####


    System Type:                   arbitrary monodisperse (job = 0)

    Minimum characteristic size:         0.0000

    Maximum characteristic size:        10.0000

    rad56:                               0.0000

    Force 0.0 at r = rmin:                  yes

    Force 0.0 at r = rmax:                  yes

    Initial alpha:                       0.0000

    Initial random seed:     289017942488664224

    Points in real space:                   189


    Input  1:                      Trehalose 8b.dat

    First data point used:                    1

    Last data point used:                   559

    Scaling coefficient:             0.1000E+01

    Experimental setup:            point collimation


           ####      Results                                       ####


    Parameter    DISCRP  OSCILL  STABIL  SYSDEV  POSITV  VALCEN  SMOOTH

    Weight        1.000   3.000   3.000   3.000   1.000   1.000   1.000

    Sigma         0.300   0.600   0.120   0.120   0.120   0.120   0.600

    Ideal         0.700   1.100   0.000   1.000   1.000   0.950   0.000

    Current       1.167   1.184   0.090   0.584   1.000   0.861   1.456

               --------------------------------------------------------

    Estimate      0.088   0.981   0.573   0.000   1.000   0.577   0.003


    Angular range:                       0.0110 to       0.4351

    Reciprocal space Rg:             0.3262E+01

    Reciprocal space I(0):           0.7518E-01


    Real space range:                    0.0000 to      10.0000

    Real space Rg:                   0.3262E+01 +-   0.5651E-01

    Real space I(0):                 0.7518E-01 +-   0.7233E-03


    Highest ALPHA (theor):           0.1422E+01

    Current ALPHA:                   0.1434E+01


    Total Estimate:                      0.4869 (a SUSPICIOUS solution)


           ####      Experimental Data and Fit                     ####


      S          J EXP       ERROR       J REG       I REG


   0.000000E+00                                                0.751763E-01

   0.734667E-03                                                0.751762E-01

   0.146933E-02                                                0.751758E-01

   0.220400E-02                                                0.751750E-01

   0.293867E-02                                                0.751740E-01

   0.367333E-02                                                0.751727E-01

   0.440800E-02                                                0.751712E-01

   0.514267E-02                                                0.751693E-01

   0.587733E-02                                                0.751671E-01

   0.661200E-02                                                0.751647E-01

   0.734667E-02                                                0.751620E-01

   0.808133E-02                                                0.751589E-01

   0.881600E-02                                                0.751556E-01

   0.955067E-02                                                0.751520E-01

   0.102853E-01                                                0.751481E-01

   0.110200E-01  -0.102362E-01   0.228768E+00   0.751440E-01   0.751440E-01

   0.117800E-01  -0.798649E-01   0.162910E+00   0.751394E-01   0.751394E-01

   0.125400E-01   0.744628E-01   0.103379E+00   0.751344E-01   0.751344E-01

   0.133000E-01   0.492356E-01   0.837028E-01   0.751292E-01   0.751292E-01

   0.140600E-01   0.928085E-01   0.674804E-01   0.751237E-01   0.751237E-01

   0.148200E-01   0.658879E-01   0.679228E-01   0.751178E-01   0.751178E-01

   0.155800E-01   0.636208E-01   0.624874E-01   0.751117E-01   0.751117E-01

   0.163400E-01   0.864794E-01   0.562632E-01   0.751052E-01   0.751052E-01

   0.171000E-01   0.726532E-01   0.492993E-01   0.750984E-01   0.750984E-01

   0.178600E-01   0.775022E-01   0.430136E-01   0.750914E-01   0.750914E-01

   0.186200E-01   0.282910E-01   0.397069E-01   0.750840E-01   0.750840E-01

   0.193800E-01   0.448899E-01   0.361405E-01   0.750763E-01   0.750763E-01

   0.201400E-01   0.753932E-01   0.340823E-01   0.750683E-01   0.750683E-01

   0.209000E-01   0.140488E+00   0.313598E-01   0.750600E-01   0.750600E-01

   0.216600E-01   0.151539E+00   0.303100E-01   0.750514E-01   0.750514E-01

   0.224200E-01   0.139804E+00   0.288292E-01   0.750425E-01   0.750425E-01

   0.231800E-01   0.780708E-01   0.279988E-01   0.750332E-01   0.750332E-01

   0.239500E-01   0.115019E+00   0.265424E-01   0.750236E-01   0.750236E-01

   0.247100E-01   0.688058E-01   0.260497E-01   0.750138E-01   0.750138E-01

   0.254700E-01   0.139728E+00   0.251383E-01   0.750036E-01   0.750036E-01

   0.262300E-01   0.552454E-01   0.244063E-01   0.749932E-01   0.749932E-01

   0.269900E-01   0.101007E+00   0.238137E-01   0.749824E-01   0.749824E-01

   0.277500E-01   0.972900E-01   0.228916E-01   0.749713E-01   0.749713E-01

   0.285100E-01   0.962688E-01   0.225870E-01   0.749600E-01   0.749600E-01

   0.292700E-01   0.102782E+00   0.220003E-01   0.749483E-01   0.749483E-01

   0.300300E-01   0.808234E-01   0.216219E-01   0.749363E-01   0.749363E-01

   0.307900E-01   0.119025E+00   0.210587E-01   0.749241E-01   0.749241E-01

   0.315500E-01   0.911541E-01   0.206272E-01   0.749115E-01   0.749115E-01

   0.323100E-01   0.721228E-01   0.201573E-01   0.748986E-01   0.748986E-01

   0.330700E-01   0.930153E-01   0.196690E-01   0.748854E-01   0.748854E-01

   0.338300E-01   0.122565E+00   0.194093E-01   0.748719E-01   0.748719E-01

   0.345900E-01   0.110379E+00   0.190561E-01   0.748581E-01   0.748581E-01

   0.353500E-01   0.101058E+00   0.187571E-01   0.748440E-01   0.748440E-01

   0.361100E-01   0.131410E+00   0.183816E-01   0.748296E-01   0.748296E-01

   0.368700E-01   0.841365E-01   0.181592E-01   0.748149E-01   0.748149E-01

   0.376300E-01   0.110155E+00   0.179382E-01   0.747999E-01   0.747999E-01

   0.383900E-01   0.974477E-01   0.176053E-01   0.747846E-01   0.747846E-01

   0.391500E-01   0.100030E+00   0.176346E-01   0.747689E-01   0.747689E-01

   0.399100E-01   0.882884E-01   0.169437E-01   0.747530E-01   0.747530E-01

   0.406700E-01   0.101334E+00   0.167923E-01   0.747368E-01   0.747368E-01

   0.414300E-01   0.988669E-01   0.165182E-01   0.747203E-01   0.747203E-01

   0.421900E-01   0.882714E-01   0.164364E-01   0.747034E-01   0.747034E-01

   0.429500E-01   0.105621E+00   0.162385E-01   0.746863E-01   0.746863E-01

   0.437100E-01   0.946400E-01   0.158838E-01   0.746689E-01   0.746689E-01

   0.444700E-01   0.986494E-01   0.155092E-01   0.746512E-01   0.746512E-01

   0.452300E-01   0.807578E-01   0.155736E-01   0.746331E-01   0.746331E-01

   0.459900E-01   0.998323E-01   0.151371E-01   0.746148E-01   0.746148E-01

   0.467500E-01   0.113592E+00   0.150297E-01   0.745962E-01   0.745962E-01

   0.475100E-01   0.104154E+00   0.148802E-01   0.745772E-01   0.745772E-01

   0.482700E-01   0.746017E-01   0.147267E-01   0.745580E-01   0.745580E-01

   0.490300E-01   0.764130E-01   0.146740E-01   0.745385E-01   0.745385E-01

   0.497900E-01   0.103284E+00   0.145693E-01   0.745186E-01   0.745186E-01

   0.505500E-01   0.939625E-01   0.144303E-01   0.744985E-01   0.744985E-01

   0.513100E-01   0.974263E-01   0.142422E-01   0.744781E-01   0.744781E-01

   0.520700E-01   0.778234E-01   0.141667E-01   0.744573E-01   0.744573E-01

   0.528300E-01   0.105100E+00   0.140797E-01   0.744363E-01   0.744363E-01

   0.535900E-01   0.100485E+00   0.138341E-01   0.744150E-01   0.744150E-01

   0.543500E-01   0.101413E+00   0.137245E-01   0.743934E-01   0.743934E-01

   0.551100E-01   0.918301E-01   0.137145E-01   0.743715E-01   0.743715E-01

   0.558700E-01   0.922485E-01   0.136016E-01   0.743492E-01   0.743492E-01

   0.566300E-01   0.100487E+00   0.135421E-01   0.743267E-01   0.743267E-01

   0.573900E-01   0.809768E-01   0.133030E-01   0.743039E-01   0.743039E-01

   0.581500E-01   0.902586E-01   0.132189E-01   0.742808E-01   0.742808E-01

   0.589100E-01   0.100989E+00   0.130604E-01   0.742574E-01   0.742574E-01

   0.596700E-01   0.839292E-01   0.130176E-01   0.742337E-01   0.742337E-01

   0.604300E-01   0.811445E-01   0.128336E-01   0.742097E-01   0.742097E-01

   0.611900E-01   0.921106E-01   0.128877E-01   0.741854E-01   0.741854E-01

   0.619500E-01   0.878032E-01   0.126113E-01   0.741609E-01   0.741609E-01

   0.627100E-01   0.830090E-01   0.126879E-01   0.741360E-01   0.741360E-01

   0.634700E-01   0.991404E-01   0.125650E-01   0.741108E-01   0.741108E-01

   0.642300E-01   0.102008E+00   0.125241E-01   0.740854E-01   0.740854E-01

   0.649900E-01   0.959021E-01   0.124223E-01   0.740596E-01   0.740596E-01

   0.657500E-01   0.919925E-01   0.122829E-01   0.740336E-01   0.740336E-01

   0.665100E-01   0.106523E+00   0.122781E-01   0.740072E-01   0.740072E-01

   0.672700E-01   0.981246E-01   0.121040E-01   0.739806E-01   0.739806E-01

   0.680300E-01   0.932535E-01   0.120715E-01   0.739537E-01   0.739537E-01

   0.687900E-01   0.103797E+00   0.120340E-01   0.739265E-01   0.739265E-01

   0.695500E-01   0.107094E+00   0.119426E-01   0.738989E-01   0.738989E-01

   0.703100E-01   0.790195E-01   0.118110E-01   0.738711E-01   0.738711E-01

   0.710700E-01   0.995188E-01   0.117902E-01   0.738431E-01   0.738431E-01

   0.718300E-01   0.993175E-01   0.116437E-01   0.738147E-01   0.738147E-01

   0.725900E-01   0.795471E-01   0.115569E-01   0.737860E-01   0.737860E-01

   0.733500E-01   0.961641E-01   0.115075E-01   0.737571E-01   0.737571E-01

   0.741200E-01   0.986377E-01   0.114040E-01   0.737274E-01   0.737274E-01

   0.748800E-01   0.928147E-01   0.113354E-01   0.736979E-01   0.736979E-01

   0.756400E-01   0.852066E-01   0.112959E-01   0.736681E-01   0.736681E-01

   0.764000E-01   0.986321E-01   0.112542E-01   0.736380E-01   0.736380E-01

   0.771600E-01   0.890478E-01   0.112031E-01   0.736076E-01   0.736076E-01

   0.779200E-01   0.809425E-01   0.111232E-01   0.735769E-01   0.735769E-01

   0.786800E-01   0.712655E-01   0.110642E-01   0.735459E-01   0.735459E-01

   0.794400E-01   0.123605E+00   0.109587E-01   0.735147E-01   0.735147E-01

   0.802000E-01   0.110332E+00   0.109884E-01   0.734831E-01   0.734831E-01

   0.809600E-01   0.855720E-01   0.108453E-01   0.734513E-01   0.734513E-01

   0.817200E-01   0.826393E-01   0.108590E-01   0.734192E-01   0.734192E-01

   0.824800E-01   0.991888E-01   0.107263E-01   0.733868E-01   0.733868E-01

   0.832400E-01   0.808321E-01   0.106558E-01   0.733541E-01   0.733541E-01

   0.840000E-01   0.979468E-01   0.105721E-01   0.733211E-01   0.733211E-01

   0.847600E-01   0.785664E-01   0.105043E-01   0.732879E-01   0.732879E-01

   0.855200E-01   0.847174E-01   0.106221E-01   0.732544E-01   0.732544E-01

   0.862800E-01   0.719029E-01   0.106624E-01   0.732206E-01   0.732206E-01

   0.870400E-01   0.768690E-01   0.109022E-01   0.731865E-01   0.731865E-01

   0.878000E-01   0.916842E-01   0.110698E-01   0.731521E-01   0.731521E-01

   0.885600E-01   0.859667E-01   0.112763E-01   0.731174E-01   0.731174E-01

   0.893200E-01   0.103330E+00   0.113213E-01   0.730825E-01   0.730825E-01

   0.900800E-01   0.927661E-01   0.113732E-01   0.730473E-01   0.730473E-01

   0.908400E-01   0.928344E-01   0.114540E-01   0.730118E-01   0.730118E-01

   0.916000E-01   0.885136E-01   0.115941E-01   0.729760E-01   0.729760E-01

   0.923600E-01   0.887178E-01   0.116020E-01   0.729400E-01   0.729400E-01

   0.931200E-01   0.965978E-01   0.116118E-01   0.729037E-01   0.729037E-01

   0.938800E-01   0.710787E-01   0.116797E-01   0.728671E-01   0.728671E-01

   0.946400E-01   0.910788E-01   0.117699E-01   0.728302E-01   0.728302E-01

   0.954000E-01   0.826182E-01   0.117071E-01   0.727930E-01   0.727930E-01

   0.961600E-01   0.727270E-01   0.118129E-01   0.727556E-01   0.727556E-01

   0.969200E-01   0.865979E-01   0.116335E-01   0.727179E-01   0.727179E-01

   0.976800E-01   0.820764E-01   0.117841E-01   0.726799E-01   0.726799E-01

   0.984400E-01   0.834307E-01   0.115471E-01   0.726416E-01   0.726416E-01

   0.992000E-01   0.865710E-01   0.115385E-01   0.726031E-01   0.726031E-01

   0.999600E-01   0.800023E-01   0.112567E-01   0.725643E-01   0.725643E-01

   0.100720E+00   0.880622E-01   0.110333E-01   0.725252E-01   0.725252E-01

   0.101480E+00   0.918154E-01   0.107587E-01   0.724859E-01   0.724859E-01

   0.102240E+00   0.817816E-01   0.107288E-01   0.724463E-01   0.724463E-01

   0.103000E+00   0.771624E-01   0.105561E-01   0.724064E-01   0.724064E-01

   0.103760E+00   0.845386E-01   0.105052E-01   0.723662E-01   0.723662E-01

   0.104520E+00   0.818740E-01   0.104112E-01   0.723258E-01   0.723258E-01

   0.105280E+00   0.888882E-01   0.102280E-01   0.722851E-01   0.722851E-01

   0.106040E+00   0.958869E-01   0.103094E-01   0.722441E-01   0.722441E-01

   0.106800E+00   0.866507E-01   0.101976E-01   0.722029E-01   0.722029E-01

   0.107560E+00   0.736554E-01   0.102005E-01   0.721614E-01   0.721614E-01

   0.108320E+00   0.642759E-01   0.100581E-01   0.721196E-01   0.721196E-01

   0.109080E+00   0.571525E-01   0.100428E-01   0.720776E-01   0.720776E-01

   0.109840E+00   0.639491E-01   0.100549E-01   0.720353E-01   0.720353E-01

   0.110600E+00   0.691580E-01   0.101131E-01   0.719927E-01   0.719927E-01

   0.111360E+00   0.805428E-01   0.100018E-01   0.719499E-01   0.719499E-01

   0.112120E+00   0.940216E-01   0.100579E-01   0.719068E-01   0.719068E-01

   0.112880E+00   0.587510E-01   0.100010E-01   0.718634E-01   0.718634E-01

   0.113640E+00   0.743917E-01   0.990609E-02   0.718198E-01   0.718198E-01

   0.114400E+00   0.940014E-01   0.986034E-02   0.717759E-01   0.717759E-01

   0.115160E+00   0.763049E-01   0.973318E-02   0.717317E-01   0.717317E-01

   0.115920E+00   0.813452E-01   0.972514E-02   0.716873E-01   0.716873E-01

   0.116680E+00   0.921295E-01   0.967341E-02   0.716426E-01   0.716426E-01

   0.117440E+00   0.896012E-01   0.961502E-02   0.715977E-01   0.715977E-01

   0.118200E+00   0.812677E-01   0.956925E-02   0.715525E-01   0.715525E-01

   0.118960E+00   0.826264E-01   0.946918E-02   0.715070E-01   0.715070E-01

   0.119720E+00   0.711475E-01   0.948432E-02   0.714613E-01   0.714613E-01

   0.120480E+00   0.904112E-01   0.944733E-02   0.714154E-01   0.714154E-01

   0.121240E+00   0.860991E-01   0.933334E-02   0.713691E-01   0.713691E-01

   0.122000E+00   0.720097E-01   0.930483E-02   0.713227E-01   0.713227E-01

   0.122760E+00   0.934638E-01   0.921687E-02   0.712759E-01   0.712759E-01

   0.123520E+00   0.639254E-01   0.923712E-02   0.712289E-01   0.712289E-01

   0.124280E+00   0.777637E-01   0.919213E-02   0.711817E-01   0.711817E-01

   0.125040E+00   0.640109E-01   0.912014E-02   0.711342E-01   0.711342E-01

   0.125800E+00   0.754997E-01   0.903876E-02   0.710864E-01   0.710864E-01

   0.126560E+00   0.796106E-01   0.899930E-02   0.710384E-01   0.710384E-01

   0.127320E+00   0.831134E-01   0.903089E-02   0.709901E-01   0.709901E-01

   0.128080E+00   0.600752E-01   0.897318E-02   0.709416E-01   0.709416E-01

   0.128840E+00   0.800055E-01   0.895307E-02   0.708928E-01   0.708928E-01

   0.129600E+00   0.691217E-01   0.885985E-02   0.708438E-01   0.708438E-01

   0.130360E+00   0.675186E-01   0.884289E-02   0.707946E-01   0.707946E-01

   0.131120E+00   0.792952E-01   0.878263E-02   0.707450E-01   0.707450E-01

   0.131880E+00   0.670651E-01   0.872946E-02   0.706953E-01   0.706953E-01

   0.132640E+00   0.662788E-01   0.870270E-02   0.706453E-01   0.706453E-01

   0.133400E+00   0.680022E-01   0.856664E-02   0.705950E-01   0.705950E-01

   0.134160E+00   0.571484E-01   0.858034E-02   0.705445E-01   0.705445E-01

   0.134920E+00   0.605504E-01   0.843939E-02   0.704938E-01   0.704938E-01

   0.135680E+00   0.823391E-01   0.842416E-02   0.704428E-01   0.704428E-01

   0.136440E+00   0.802543E-01   0.846530E-02   0.703915E-01   0.703915E-01

   0.137200E+00   0.889077E-01   0.841137E-02   0.703400E-01   0.703400E-01

   0.137960E+00   0.745197E-01   0.836097E-02   0.702883E-01   0.702883E-01

   0.138730E+00   0.689513E-01   0.835739E-02   0.702356E-01   0.702356E-01

   0.139490E+00   0.724055E-01   0.830951E-02   0.701834E-01   0.701834E-01

   0.140250E+00   0.799452E-01   0.828909E-02   0.701310E-01   0.701310E-01

   0.141010E+00   0.617855E-01   0.825369E-02   0.700783E-01   0.700783E-01

   0.141770E+00   0.674176E-01   0.821644E-02   0.700253E-01   0.700253E-01

   0.142530E+00   0.768659E-01   0.821008E-02   0.699722E-01   0.699722E-01

   0.143290E+00   0.669642E-01   0.814927E-02   0.699187E-01   0.699187E-01

   0.144050E+00   0.755056E-01   0.815516E-02   0.698651E-01   0.698651E-01

   0.144810E+00   0.668430E-01   0.807456E-02   0.698112E-01   0.698112E-01

   0.145570E+00   0.610396E-01   0.812764E-02   0.697571E-01   0.697571E-01

   0.146330E+00   0.667891E-01   0.802920E-02   0.697027E-01   0.697027E-01

   0.147090E+00   0.743822E-01   0.800075E-02   0.696481E-01   0.696481E-01

   0.147850E+00   0.810447E-01   0.797543E-02   0.695933E-01   0.695933E-01

   0.148610E+00   0.626846E-01   0.801664E-02   0.695382E-01   0.695382E-01

   0.149370E+00   0.708166E-01   0.796082E-02   0.694829E-01   0.694829E-01

   0.150130E+00   0.675419E-01   0.792607E-02   0.694274E-01   0.694274E-01

   0.150890E+00   0.655579E-01   0.791065E-02   0.693716E-01   0.693716E-01

   0.151650E+00   0.615640E-01   0.783318E-02   0.693156E-01   0.693156E-01

   0.152410E+00   0.667323E-01   0.786012E-02   0.692594E-01   0.692594E-01

   0.153170E+00   0.796493E-01   0.780642E-02   0.692030E-01   0.692030E-01

   0.153930E+00   0.769460E-01   0.782274E-02   0.691463E-01   0.691463E-01

   0.154690E+00   0.675051E-01   0.773563E-02   0.690894E-01   0.690894E-01

   0.155450E+00   0.662136E-01   0.774854E-02   0.690323E-01   0.690323E-01

   0.156210E+00   0.690343E-01   0.772043E-02   0.689749E-01   0.689749E-01

   0.156970E+00   0.559261E-01   0.772727E-02   0.689173E-01   0.689173E-01

   0.157730E+00   0.711264E-01   0.764213E-02   0.688595E-01   0.688595E-01

   0.158490E+00   0.572063E-01   0.763338E-02   0.688015E-01   0.688015E-01

   0.159250E+00   0.758329E-01   0.761888E-02   0.687432E-01   0.687432E-01

   0.160010E+00   0.673027E-01   0.762354E-02   0.686847E-01   0.686847E-01

   0.160770E+00   0.584790E-01   0.758015E-02   0.686260E-01   0.686260E-01

   0.161530E+00   0.713354E-01   0.754972E-02   0.685671E-01   0.685671E-01

   0.162290E+00   0.572346E-01   0.752659E-02   0.685080E-01   0.685080E-01

   0.163050E+00   0.646798E-01   0.744773E-02   0.684486E-01   0.684486E-01

   0.163810E+00   0.724868E-01   0.744778E-02   0.683890E-01   0.683890E-01

   0.164570E+00   0.657669E-01   0.744278E-02   0.683292E-01   0.683292E-01

   0.165330E+00   0.596056E-01   0.742483E-02   0.682692E-01   0.682692E-01

   0.166090E+00   0.609192E-01   0.740286E-02   0.682090E-01   0.682090E-01

   0.166850E+00   0.594026E-01   0.737632E-02   0.681485E-01   0.681485E-01

   0.167610E+00   0.613736E-01   0.734727E-02   0.680879E-01   0.680879E-01

   0.168370E+00   0.678979E-01   0.734274E-02   0.680270E-01   0.680270E-01

   0.169130E+00   0.559770E-01   0.729730E-02   0.679659E-01   0.679659E-01

   0.169890E+00   0.503352E-01   0.730547E-02   0.679046E-01   0.679046E-01

   0.170650E+00   0.617277E-01   0.725661E-02   0.678431E-01   0.678431E-01

   0.171410E+00   0.607540E-01   0.724120E-02   0.677814E-01   0.677814E-01

   0.172170E+00   0.650536E-01   0.721284E-02   0.677194E-01   0.677194E-01

   0.172930E+00   0.682011E-01   0.722256E-02   0.676573E-01   0.676573E-01

   0.173690E+00   0.381275E-01   0.716753E-02   0.675950E-01   0.675950E-01

   0.174450E+00   0.471900E-01   0.718325E-02   0.675324E-01   0.675324E-01

   0.175210E+00   0.613311E-01   0.726199E-02   0.674696E-01   0.674696E-01

   0.175970E+00   0.772420E-01   0.735758E-02   0.674067E-01   0.674067E-01

   0.176730E+00   0.663612E-01   0.745400E-02   0.673435E-01   0.673435E-01

   0.177490E+00   0.539051E-01   0.746234E-02   0.672801E-01   0.672801E-01

   0.178250E+00   0.661819E-01   0.755772E-02   0.672165E-01   0.672165E-01

   0.179010E+00   0.594196E-01   0.761196E-02   0.671527E-01   0.671527E-01

   0.179770E+00   0.636302E-01   0.767457E-02   0.670887E-01   0.670887E-01

   0.180530E+00   0.734386E-01   0.765221E-02   0.670245E-01   0.670245E-01

   0.181290E+00   0.579047E-01   0.771488E-02   0.669601E-01   0.669601E-01

   0.182050E+00   0.555185E-01   0.772947E-02   0.668956E-01   0.668956E-01

   0.182810E+00   0.603027E-01   0.775790E-02   0.668308E-01   0.668308E-01

   0.183570E+00   0.565626E-01   0.779221E-02   0.667658E-01   0.667658E-01

   0.184330E+00   0.594556E-01   0.784323E-02   0.667006E-01   0.667006E-01

   0.185090E+00   0.563358E-01   0.784531E-02   0.666352E-01   0.666352E-01

   0.185850E+00   0.650572E-01   0.787719E-02   0.665696E-01   0.665696E-01

   0.186610E+00   0.586848E-01   0.788613E-02   0.665039E-01   0.665039E-01

   0.187370E+00   0.587098E-01   0.794519E-02   0.664379E-01   0.664379E-01

   0.188130E+00   0.761255E-01   0.787974E-02   0.663717E-01   0.663717E-01

   0.188890E+00   0.570594E-01   0.791102E-02   0.663054E-01   0.663054E-01

   0.189650E+00   0.391326E-01   0.788899E-02   0.662388E-01   0.662388E-01

   0.190410E+00   0.615174E-01   0.797382E-02   0.661721E-01   0.661721E-01

   0.191170E+00   0.490901E-01   0.796029E-02   0.661052E-01   0.661052E-01

   0.191930E+00   0.773310E-01   0.796671E-02   0.660381E-01   0.660381E-01

   0.192690E+00   0.516936E-01   0.800906E-02   0.659708E-01   0.659708E-01

   0.193450E+00   0.449294E-01   0.796003E-02   0.659033E-01   0.659033E-01

   0.194210E+00   0.580101E-01   0.802618E-02   0.658356E-01   0.658356E-01

   0.194970E+00   0.532436E-01   0.800321E-02   0.657677E-01   0.657677E-01

   0.195730E+00   0.491166E-01   0.808603E-02   0.656997E-01   0.656997E-01

   0.196490E+00   0.650419E-01   0.804124E-02   0.656315E-01   0.656315E-01

   0.197250E+00   0.639556E-01   0.811377E-02   0.655630E-01   0.655630E-01

   0.198010E+00   0.732636E-01   0.807303E-02   0.654945E-01   0.654945E-01

   0.198770E+00   0.648241E-01   0.813820E-02   0.654257E-01   0.654257E-01

   0.199530E+00   0.502095E-01   0.809363E-02   0.653567E-01   0.653567E-01

   0.200290E+00   0.467023E-01   0.810609E-02   0.652876E-01   0.652876E-01

   0.201050E+00   0.589657E-01   0.812435E-02   0.652183E-01   0.652183E-01

   0.201810E+00   0.604239E-01   0.806706E-02   0.651488E-01   0.651488E-01

   0.202570E+00   0.367323E-01   0.806286E-02   0.650791E-01   0.650791E-01

   0.203330E+00   0.556401E-01   0.807572E-02   0.650093E-01   0.650093E-01

   0.204090E+00   0.664123E-01   0.808568E-02   0.649392E-01   0.649392E-01

   0.204850E+00   0.479058E-01   0.812784E-02   0.648690E-01   0.648690E-01

   0.205610E+00   0.529925E-01   0.810831E-02   0.647987E-01   0.647987E-01

   0.206370E+00   0.625320E-01   0.807112E-02   0.647281E-01   0.647281E-01

   0.207130E+00   0.431542E-01   0.811300E-02   0.646574E-01   0.646574E-01

   0.207890E+00   0.668438E-01   0.811613E-02   0.645865E-01   0.645865E-01

   0.208650E+00   0.553885E-01   0.811636E-02   0.645155E-01   0.645155E-01

   0.209410E+00   0.516719E-01   0.814385E-02   0.644443E-01   0.644443E-01

   0.210170E+00   0.482613E-01   0.811194E-02   0.643729E-01   0.643729E-01

   0.210930E+00   0.437251E-01   0.815444E-02   0.643013E-01   0.643013E-01

   0.211690E+00   0.546169E-01   0.816288E-02   0.642296E-01   0.642296E-01

   0.212450E+00   0.513802E-01   0.811470E-02   0.641577E-01   0.641577E-01

   0.213210E+00   0.643761E-01   0.813950E-02   0.640856E-01   0.640856E-01

   0.213970E+00   0.398539E-01   0.808626E-02   0.640134E-01   0.640134E-01

   0.214730E+00   0.496703E-01   0.808290E-02   0.639410E-01   0.639410E-01

   0.215490E+00   0.572941E-01   0.807380E-02   0.638685E-01   0.638685E-01

   0.216250E+00   0.443826E-01   0.806767E-02   0.637958E-01   0.637958E-01

   0.217010E+00   0.637371E-01   0.805670E-02   0.637229E-01   0.637229E-01

   0.217770E+00   0.396195E-01   0.801207E-02   0.636499E-01   0.636499E-01

   0.218530E+00   0.659783E-01   0.804666E-02   0.635767E-01   0.635767E-01

   0.219290E+00   0.517780E-01   0.797763E-02   0.635034E-01   0.635034E-01

   0.220050E+00   0.514626E-01   0.798679E-02   0.634299E-01   0.634299E-01

   0.220810E+00   0.335536E-01   0.797173E-02   0.633562E-01   0.633562E-01

   0.221570E+00   0.510329E-01   0.795415E-02   0.632824E-01   0.632824E-01

   0.222330E+00   0.584498E-01   0.788128E-02   0.632084E-01   0.632084E-01

   0.223090E+00   0.563458E-01   0.791187E-02   0.631343E-01   0.631343E-01

   0.223850E+00   0.600339E-01   0.787749E-02   0.630600E-01   0.630600E-01

   0.224610E+00   0.600639E-01   0.785930E-02   0.629856E-01   0.629856E-01

   0.225370E+00   0.523263E-01   0.782624E-02   0.629110E-01   0.629110E-01

   0.226130E+00   0.471890E-01   0.774727E-02   0.628363E-01   0.628363E-01

   0.226890E+00   0.596653E-01   0.778257E-02   0.627615E-01   0.627615E-01

   0.227650E+00   0.584773E-01   0.771186E-02   0.626864E-01   0.626864E-01

   0.228410E+00   0.432372E-01   0.765817E-02   0.626113E-01   0.626113E-01

   0.229170E+00   0.715197E-01   0.763513E-02   0.625360E-01   0.625360E-01

   0.229930E+00   0.499066E-01   0.764926E-02   0.624605E-01   0.624605E-01

   0.230690E+00   0.697206E-01   0.761524E-02   0.623849E-01   0.623849E-01

   0.231450E+00   0.492004E-01   0.761892E-02   0.623092E-01   0.623092E-01

   0.232210E+00   0.668909E-01   0.759131E-02   0.622333E-01   0.622333E-01

   0.232970E+00   0.592765E-01   0.755019E-02   0.621572E-01   0.621572E-01

   0.233730E+00   0.556860E-01   0.753434E-02   0.620811E-01   0.620811E-01

   0.234490E+00   0.455391E-01   0.748996E-02   0.620048E-01   0.620048E-01

   0.235250E+00   0.563506E-01   0.747551E-02   0.619283E-01   0.619283E-01

   0.236010E+00   0.537375E-01   0.743391E-02   0.618517E-01   0.618517E-01

   0.236770E+00   0.492682E-01   0.741291E-02   0.617750E-01   0.617750E-01

   0.237530E+00   0.498270E-01   0.741085E-02   0.616981E-01   0.616981E-01

   0.238290E+00   0.637274E-01   0.735645E-02   0.616212E-01   0.616212E-01

   0.239050E+00   0.492724E-01   0.735881E-02   0.615440E-01   0.615440E-01

   0.239810E+00   0.567682E-01   0.731834E-02   0.614668E-01   0.614668E-01

   0.240570E+00   0.432548E-01   0.727183E-02   0.613894E-01   0.613894E-01

   0.241330E+00   0.547046E-01   0.726405E-02   0.613118E-01   0.613118E-01

   0.242090E+00   0.583419E-01   0.723469E-02   0.612342E-01   0.612342E-01

   0.242850E+00   0.661248E-01   0.722764E-02   0.611564E-01   0.611564E-01

   0.243610E+00   0.567036E-01   0.717320E-02   0.610785E-01   0.610785E-01

   0.244370E+00   0.513021E-01   0.720953E-02   0.610004E-01   0.610004E-01

   0.245130E+00   0.512916E-01   0.713853E-02   0.609223E-01   0.609223E-01

   0.245890E+00   0.504115E-01   0.714811E-02   0.608440E-01   0.608440E-01

   0.246650E+00   0.559761E-01   0.713568E-02   0.607656E-01   0.607656E-01

   0.247410E+00   0.665109E-01   0.712457E-02   0.606870E-01   0.606870E-01

   0.248170E+00   0.637367E-01   0.705942E-02   0.606083E-01   0.606083E-01

   0.248930E+00   0.410975E-01   0.704381E-02   0.605296E-01   0.605296E-01

   0.249690E+00   0.533892E-01   0.705161E-02   0.604506E-01   0.604506E-01

   0.250450E+00   0.623598E-01   0.698641E-02   0.603716E-01   0.603716E-01

   0.251210E+00   0.581926E-01   0.700501E-02   0.602925E-01   0.602925E-01

   0.251970E+00   0.471401E-01   0.693606E-02   0.602132E-01   0.602132E-01

   0.252730E+00   0.303060E-01   0.694409E-02   0.601338E-01   0.601338E-01

   0.253490E+00   0.466940E-01   0.688462E-02   0.600543E-01   0.600543E-01

   0.254250E+00   0.549565E-01   0.686635E-02   0.599747E-01   0.599747E-01

   0.255010E+00   0.478878E-01   0.685446E-02   0.598949E-01   0.598949E-01

   0.255770E+00   0.521713E-01   0.684794E-02   0.598151E-01   0.598151E-01

   0.256530E+00   0.431179E-01   0.681882E-02   0.597351E-01   0.597351E-01

   0.257290E+00   0.425707E-01   0.683180E-02   0.596551E-01   0.596551E-01

   0.258050E+00   0.528468E-01   0.678094E-02   0.595749E-01   0.595749E-01

   0.258810E+00   0.636701E-01   0.676495E-02   0.594946E-01   0.594946E-01

   0.259570E+00   0.520225E-01   0.673786E-02   0.594142E-01   0.594142E-01

   0.260330E+00   0.522773E-01   0.672679E-02   0.593336E-01   0.593336E-01

   0.261090E+00   0.570040E-01   0.673114E-02   0.592530E-01   0.592530E-01

   0.261850E+00   0.594357E-01   0.669427E-02   0.591723E-01   0.591723E-01

   0.262610E+00   0.533458E-01   0.667606E-02   0.590915E-01   0.590915E-01

   0.263370E+00   0.545595E-01   0.664149E-02   0.590105E-01   0.590105E-01

   0.264130E+00   0.514589E-01   0.666613E-02   0.589295E-01   0.589295E-01

   0.264890E+00   0.495952E-01   0.661792E-02   0.588483E-01   0.588483E-01

   0.265650E+00   0.539595E-01   0.658799E-02   0.587671E-01   0.587671E-01

   0.266410E+00   0.534414E-01   0.656214E-02   0.586857E-01   0.586857E-01

   0.267170E+00   0.394584E-01   0.656042E-02   0.586043E-01   0.586043E-01

   0.267930E+00   0.473802E-01   0.653795E-02   0.585227E-01   0.585227E-01

   0.268690E+00   0.537703E-01   0.655612E-02   0.584411E-01   0.584411E-01

   0.269450E+00   0.428479E-01   0.652003E-02   0.583593E-01   0.583593E-01

   0.270210E+00   0.661844E-01   0.649635E-02   0.582775E-01   0.582775E-01

   0.270970E+00   0.545445E-01   0.650592E-02   0.581956E-01   0.581956E-01

   0.271720E+00   0.550283E-01   0.646345E-02   0.581146E-01   0.581146E-01

   0.272480E+00   0.489663E-01   0.648249E-02   0.580325E-01   0.580325E-01

   0.273240E+00   0.507112E-01   0.641223E-02   0.579503E-01   0.579503E-01

   0.274000E+00   0.537285E-01   0.643858E-02   0.578680E-01   0.578680E-01

   0.274760E+00   0.621283E-01   0.640485E-02   0.577856E-01   0.577856E-01

   0.275520E+00   0.499034E-01   0.640048E-02   0.577031E-01   0.577031E-01

   0.276280E+00   0.653611E-01   0.640213E-02   0.576205E-01   0.576205E-01

   0.277040E+00   0.619730E-01   0.636360E-02   0.575378E-01   0.575378E-01

   0.277800E+00   0.447835E-01   0.634876E-02   0.574551E-01   0.574551E-01

   0.278560E+00   0.517711E-01   0.634259E-02   0.573722E-01   0.573722E-01

   0.279320E+00   0.588449E-01   0.631193E-02   0.572893E-01   0.572893E-01

   0.280080E+00   0.602544E-01   0.627008E-02   0.572063E-01   0.572063E-01

   0.280840E+00   0.566100E-01   0.631778E-02   0.571232E-01   0.571232E-01

   0.281600E+00   0.446162E-01   0.626371E-02   0.570400E-01   0.570400E-01

   0.282360E+00   0.649879E-01   0.628882E-02   0.569568E-01   0.569568E-01

   0.283120E+00   0.517763E-01   0.623757E-02   0.568734E-01   0.568734E-01

   0.283880E+00   0.508336E-01   0.623454E-02   0.567900E-01   0.567900E-01

   0.284640E+00   0.504250E-01   0.623667E-02   0.567065E-01   0.567065E-01

   0.285400E+00   0.483476E-01   0.622328E-02   0.566229E-01   0.566229E-01

   0.286160E+00   0.444895E-01   0.624403E-02   0.565393E-01   0.565393E-01

   0.286920E+00   0.548856E-01   0.621832E-02   0.564556E-01   0.564556E-01

   0.287680E+00   0.392375E-01   0.624003E-02   0.563718E-01   0.563718E-01

   0.288440E+00   0.383994E-01   0.623144E-02   0.562879E-01   0.562879E-01

   0.289200E+00   0.491926E-01   0.625126E-02   0.562039E-01   0.562039E-01

   0.289960E+00   0.543249E-01   0.625139E-02   0.561199E-01   0.561199E-01

   0.290720E+00   0.428805E-01   0.624831E-02   0.560358E-01   0.560358E-01

   0.291480E+00   0.446202E-01   0.625086E-02   0.559516E-01   0.559516E-01

   0.292240E+00   0.429188E-01   0.624789E-02   0.558674E-01   0.558674E-01

   0.293000E+00   0.648411E-01   0.625526E-02   0.557831E-01   0.557831E-01

   0.293760E+00   0.528462E-01   0.628537E-02   0.556987E-01   0.556987E-01

   0.294520E+00   0.626726E-01   0.627796E-02   0.556143E-01   0.556143E-01

   0.295280E+00   0.577644E-01   0.627613E-02   0.555298E-01   0.555298E-01

   0.296040E+00   0.599515E-01   0.626591E-02   0.554452E-01   0.554452E-01

   0.296800E+00   0.556699E-01   0.629372E-02   0.553606E-01   0.553606E-01

   0.297560E+00   0.551891E-01   0.629037E-02   0.552759E-01   0.552759E-01

   0.298320E+00   0.449964E-01   0.627644E-02   0.551911E-01   0.551911E-01

   0.299080E+00   0.461474E-01   0.626704E-02   0.551063E-01   0.551063E-01

   0.299840E+00   0.495256E-01   0.626709E-02   0.550214E-01   0.550214E-01

   0.300600E+00   0.402658E-01   0.625863E-02   0.549364E-01   0.549364E-01

   0.301360E+00   0.603382E-01   0.621931E-02   0.548514E-01   0.548514E-01

   0.302120E+00   0.532598E-01   0.623102E-02   0.547664E-01   0.547664E-01

   0.302880E+00   0.449813E-01   0.619936E-02   0.546813E-01   0.546813E-01

   0.303640E+00   0.485170E-01   0.621405E-02   0.545961E-01   0.545961E-01

   0.304400E+00   0.505583E-01   0.618016E-02   0.545109E-01   0.545109E-01

   0.305160E+00   0.502843E-01   0.624751E-02   0.544256E-01   0.544256E-01

   0.305920E+00   0.524925E-01   0.627623E-02   0.543402E-01   0.543402E-01

   0.306680E+00   0.491467E-01   0.626072E-02   0.542549E-01   0.542549E-01

   0.307440E+00   0.500173E-01   0.629934E-02   0.541694E-01   0.541694E-01

   0.308200E+00   0.506805E-01   0.629455E-02   0.540839E-01   0.540839E-01

   0.308960E+00   0.566730E-01   0.636516E-02   0.539984E-01   0.539984E-01

   0.309720E+00   0.510536E-01   0.630339E-02   0.539128E-01   0.539128E-01

   0.310480E+00   0.508819E-01   0.634815E-02   0.538272E-01   0.538272E-01

   0.311240E+00   0.569662E-01   0.634105E-02   0.537415E-01   0.537415E-01

   0.312000E+00   0.494906E-01   0.632864E-02   0.536557E-01   0.536557E-01

   0.312760E+00   0.429488E-01   0.634770E-02   0.535700E-01   0.535700E-01

   0.313520E+00   0.611958E-01   0.632730E-02   0.534841E-01   0.534841E-01

   0.314280E+00   0.455795E-01   0.633175E-02   0.533983E-01   0.533983E-01

   0.315040E+00   0.532744E-01   0.633326E-02   0.533124E-01   0.533124E-01

   0.315800E+00   0.524596E-01   0.634894E-02   0.532264E-01   0.532264E-01

   0.316560E+00   0.496355E-01   0.630307E-02   0.531404E-01   0.531404E-01

   0.317320E+00   0.591020E-01   0.632074E-02   0.530544E-01   0.530544E-01

   0.318080E+00   0.595989E-01   0.635238E-02   0.529683E-01   0.529683E-01

   0.318830E+00   0.495764E-01   0.636471E-02   0.528834E-01   0.528834E-01

   0.319590E+00   0.484983E-01   0.638803E-02   0.527972E-01   0.527972E-01

   0.320350E+00   0.540220E-01   0.640154E-02   0.527110E-01   0.527110E-01

   0.321110E+00   0.517136E-01   0.642576E-02   0.526248E-01   0.526248E-01

   0.321870E+00   0.425235E-01   0.643165E-02   0.525386E-01   0.525386E-01

   0.322630E+00   0.485654E-01   0.645607E-02   0.524523E-01   0.524523E-01

   0.323390E+00   0.544948E-01   0.648087E-02   0.523660E-01   0.523660E-01

   0.324150E+00   0.511112E-01   0.646854E-02   0.522796E-01   0.522796E-01

   0.324910E+00   0.486899E-01   0.653969E-02   0.521932E-01   0.521932E-01

   0.325670E+00   0.581699E-01   0.650810E-02   0.521068E-01   0.521068E-01

   0.326430E+00   0.446103E-01   0.653822E-02   0.520204E-01   0.520204E-01

   0.327190E+00   0.524262E-01   0.655704E-02   0.519339E-01   0.519339E-01

   0.327950E+00   0.411742E-01   0.654678E-02   0.518474E-01   0.518474E-01

   0.328710E+00   0.503745E-01   0.651920E-02   0.517609E-01   0.517609E-01

   0.329470E+00   0.429954E-01   0.651248E-02   0.516744E-01   0.516744E-01

   0.330230E+00   0.545282E-01   0.653690E-02   0.515878E-01   0.515878E-01

   0.330990E+00   0.597395E-01   0.653793E-02   0.515012E-01   0.515012E-01

   0.331750E+00   0.510416E-01   0.654374E-02   0.514146E-01   0.514146E-01

   0.332510E+00   0.553673E-01   0.654932E-02   0.513279E-01   0.513279E-01

   0.333270E+00   0.577489E-01   0.657209E-02   0.512413E-01   0.512413E-01

   0.334030E+00   0.483541E-01   0.658170E-02   0.511546E-01   0.511546E-01

   0.334790E+00   0.450234E-01   0.655261E-02   0.510679E-01   0.510679E-01

   0.335550E+00   0.466551E-01   0.660568E-02   0.509812E-01   0.509812E-01

   0.336310E+00   0.559292E-01   0.657106E-02   0.508944E-01   0.508944E-01

   0.337070E+00   0.538725E-01   0.661917E-02   0.508077E-01   0.508077E-01

   0.337830E+00   0.430497E-01   0.661249E-02   0.507209E-01   0.507209E-01

   0.338590E+00   0.550649E-01   0.662103E-02   0.506341E-01   0.506341E-01

   0.339350E+00   0.595387E-01   0.662302E-02   0.505473E-01   0.505473E-01

   0.340110E+00   0.501760E-01   0.662425E-02   0.504605E-01   0.504605E-01

   0.340870E+00   0.609545E-01   0.666581E-02   0.503736E-01   0.503736E-01

   0.341630E+00   0.585445E-01   0.662408E-02   0.502868E-01   0.502868E-01

   0.342390E+00   0.653496E-01   0.667656E-02   0.501999E-01   0.501999E-01

   0.343150E+00   0.486532E-01   0.664624E-02   0.501131E-01   0.501131E-01

   0.343910E+00   0.542844E-01   0.667881E-02   0.500262E-01   0.500262E-01

   0.344670E+00   0.472886E-01   0.668596E-02   0.499393E-01   0.499393E-01

   0.345430E+00   0.503866E-01   0.666409E-02   0.498524E-01   0.498524E-01

   0.346190E+00   0.561908E-01   0.670249E-02   0.497655E-01   0.497655E-01

   0.346950E+00   0.576158E-01   0.666497E-02   0.496786E-01   0.496786E-01

   0.347710E+00   0.546277E-01   0.671347E-02   0.495917E-01   0.495917E-01

   0.348470E+00   0.544943E-01   0.670376E-02   0.495048E-01   0.495048E-01

   0.349220E+00   0.499932E-01   0.673254E-02   0.494190E-01   0.494190E-01

   0.349980E+00   0.532096E-01   0.656933E-02   0.493321E-01   0.493321E-01

   0.350740E+00   0.505476E-01   0.651564E-02   0.492452E-01   0.492452E-01

   0.351500E+00   0.651825E-01   0.645251E-02   0.491582E-01   0.491582E-01

   0.352260E+00   0.504578E-01   0.640533E-02   0.490713E-01   0.490713E-01

   0.353020E+00   0.572980E-01   0.631862E-02   0.489844E-01   0.489844E-01

   0.353780E+00   0.618971E-01   0.641358E-02   0.488975E-01   0.488975E-01

   0.354540E+00   0.535325E-01   0.648121E-02   0.488105E-01   0.488105E-01

   0.355300E+00   0.614101E-01   0.648052E-02   0.487236E-01   0.487236E-01

   0.356060E+00   0.443393E-01   0.650256E-02   0.486367E-01   0.486367E-01

   0.356820E+00   0.461810E-01   0.650847E-02   0.485498E-01   0.485498E-01

   0.357580E+00   0.412283E-01   0.647417E-02   0.484629E-01   0.484629E-01

   0.358340E+00   0.500203E-01   0.650012E-02   0.483760E-01   0.483760E-01

   0.359100E+00   0.459270E-01   0.652438E-02   0.482891E-01   0.482891E-01

   0.359860E+00   0.591216E-01   0.654696E-02   0.482022E-01   0.482022E-01

   0.360620E+00   0.590490E-01   0.651518E-02   0.481153E-01   0.481153E-01

   0.361380E+00   0.433236E-01   0.653547E-02   0.480285E-01   0.480285E-01

   0.362140E+00   0.497592E-01   0.651638E-02   0.479416E-01   0.479416E-01

   0.362900E+00   0.542545E-01   0.653856E-02   0.478548E-01   0.478548E-01

   0.363660E+00   0.405948E-01   0.657019E-02   0.477679E-01   0.477679E-01

   0.364420E+00   0.565711E-01   0.655642E-02   0.476811E-01   0.476811E-01

   0.365180E+00   0.391902E-01   0.655106E-02   0.475943E-01   0.475943E-01

   0.365940E+00   0.603907E-01   0.659622E-02   0.475075E-01   0.475075E-01

   0.366700E+00   0.570009E-01   0.658322E-02   0.474208E-01   0.474208E-01

   0.367460E+00   0.533049E-01   0.658678E-02   0.473340E-01   0.473340E-01

   0.368220E+00   0.406568E-01   0.662344E-02   0.472472E-01   0.472472E-01

   0.368980E+00   0.500340E-01   0.665739E-02   0.471605E-01   0.471605E-01

   0.369740E+00   0.526955E-01   0.665843E-02   0.470738E-01   0.470738E-01

   0.370500E+00   0.535784E-01   0.666095E-02   0.469871E-01   0.469871E-01

   0.371260E+00   0.422248E-01   0.671123E-02   0.469004E-01   0.469004E-01

   0.372020E+00   0.347889E-01   0.673631E-02   0.468138E-01   0.468138E-01

   0.372770E+00   0.654346E-01   0.678397E-02   0.467283E-01   0.467283E-01

   0.373530E+00   0.557370E-01   0.682295E-02   0.466417E-01   0.466417E-01

   0.374290E+00   0.558565E-01   0.688412E-02   0.465551E-01   0.465551E-01

   0.375050E+00   0.614859E-01   0.692269E-02   0.464685E-01   0.464685E-01

   0.375810E+00   0.562551E-01   0.695985E-02   0.463820E-01   0.463820E-01

   0.376570E+00   0.463941E-01   0.702146E-02   0.462955E-01   0.462955E-01

   0.377330E+00   0.505292E-01   0.705463E-02   0.462090E-01   0.462090E-01

   0.378090E+00   0.596424E-01   0.710564E-02   0.461225E-01   0.461225E-01

   0.378850E+00   0.546769E-01   0.714598E-02   0.460361E-01   0.460361E-01

   0.379610E+00   0.597818E-01   0.719320E-02   0.459497E-01   0.459497E-01

   0.380370E+00   0.667387E-01   0.722062E-02   0.458633E-01   0.458633E-01

   0.381130E+00   0.690552E-01   0.724488E-02   0.457770E-01   0.457770E-01

   0.381890E+00   0.504313E-01   0.730255E-02   0.456907E-01   0.456907E-01

   0.382650E+00   0.545942E-01   0.734499E-02   0.456044E-01   0.456044E-01

   0.383410E+00   0.624018E-01   0.740738E-02   0.455181E-01   0.455181E-01

   0.384170E+00   0.592886E-01   0.744736E-02   0.454319E-01   0.454319E-01

   0.384930E+00   0.512086E-01   0.748726E-02   0.453457E-01   0.453457E-01

   0.385690E+00   0.623351E-01   0.753014E-02   0.452596E-01   0.452596E-01

   0.386450E+00   0.475624E-01   0.759355E-02   0.451735E-01   0.451735E-01

   0.387210E+00   0.679873E-01   0.762216E-02   0.450874E-01   0.450874E-01

   0.387970E+00   0.613765E-01   0.775373E-02   0.450013E-01   0.450013E-01

   0.388730E+00   0.543611E-01   0.770418E-02   0.449153E-01   0.449153E-01

   0.389490E+00   0.513677E-01   0.777440E-02   0.448293E-01   0.448293E-01

   0.390250E+00   0.523537E-01   0.784543E-02   0.447434E-01   0.447434E-01

   0.391010E+00   0.593968E-01   0.786339E-02   0.446575E-01   0.446575E-01

   0.391770E+00   0.503171E-01   0.792951E-02   0.445717E-01   0.445717E-01

   0.392520E+00   0.720537E-01   0.795956E-02   0.444870E-01   0.444870E-01

   0.393280E+00   0.483913E-01   0.800641E-02   0.444012E-01   0.444012E-01

   0.394040E+00   0.570514E-01   0.809034E-02   0.443155E-01   0.443155E-01

   0.394800E+00   0.607000E-01   0.810324E-02   0.442298E-01   0.442298E-01

   0.395560E+00   0.490631E-01   0.818340E-02   0.441442E-01   0.441442E-01

   0.396320E+00   0.564174E-01   0.821554E-02   0.440586E-01   0.440586E-01

   0.397080E+00   0.559563E-01   0.829736E-02   0.439730E-01   0.439730E-01

   0.397840E+00   0.513223E-01   0.834271E-02   0.438875E-01   0.438875E-01

   0.398600E+00   0.564266E-01   0.838647E-02   0.438020E-01   0.438020E-01

   0.399360E+00   0.618769E-01   0.848505E-02   0.437166E-01   0.437166E-01

   0.400120E+00   0.468704E-01   0.845660E-02   0.436312E-01   0.436312E-01

   0.400880E+00   0.716478E-01   0.858238E-02   0.435459E-01   0.435459E-01

   0.401640E+00   0.577094E-01   0.865874E-02   0.434607E-01   0.434607E-01

   0.402400E+00   0.547684E-01   0.870814E-02   0.433754E-01   0.433754E-01

   0.403160E+00   0.486193E-01   0.875591E-02   0.432903E-01   0.432903E-01

   0.403920E+00   0.510909E-01   0.184619E+01   0.432051E-01   0.432051E-01

   0.404680E+00   0.556224E-01   0.879986E-02   0.431201E-01   0.431201E-01

   0.405440E+00   0.494981E-01   0.876832E-02   0.430351E-01   0.430351E-01

   0.406200E+00   0.659779E-01   0.890638E-02   0.429501E-01   0.429501E-01

   0.406960E+00   0.718675E-01   0.886781E-02   0.428652E-01   0.428652E-01

   0.407720E+00   0.702359E-01   0.900041E-02   0.427803E-01   0.427803E-01

   0.408480E+00   0.566756E-01   0.895468E-02   0.426956E-01   0.426956E-01

   0.409240E+00   0.570102E-01   0.906779E-02   0.426108E-01   0.426108E-01

   0.409990E+00   0.532603E-01   0.909734E-02   0.425272E-01   0.425272E-01

   0.410750E+00   0.532828E-01   0.904385E-02   0.424426E-01   0.424426E-01

   0.411510E+00   0.570732E-01   0.913412E-02   0.423580E-01   0.423580E-01

   0.412270E+00   0.419846E-01   0.911656E-02   0.422735E-01   0.422735E-01

   0.413030E+00   0.434973E-01   0.918450E-02   0.421891E-01   0.421891E-01

   0.413790E+00   0.626651E-01   0.916121E-02   0.421047E-01   0.421047E-01

   0.414550E+00   0.575889E-01   0.917929E-02   0.420204E-01   0.420204E-01

   0.415310E+00   0.492784E-01   0.922354E-02   0.419361E-01   0.419361E-01

   0.416070E+00   0.577320E-01   0.923245E-02   0.418519E-01   0.418519E-01

   0.416830E+00   0.413524E-01   0.931994E-02   0.417677E-01   0.417677E-01

   0.417590E+00   0.590907E-01   0.938207E-02   0.416836E-01   0.416836E-01

   0.418350E+00   0.531310E-01   0.948830E-02   0.415996E-01   0.415996E-01

   0.419110E+00   0.457568E-01   0.941726E-02   0.415157E-01   0.415157E-01

   0.419870E+00   0.445028E-01   0.944657E-02   0.414318E-01   0.414318E-01

   0.420630E+00   0.464806E-01   0.956002E-02   0.413479E-01   0.413479E-01

   0.421390E+00   0.530222E-01   0.956957E-02   0.412642E-01   0.412642E-01

   0.422150E+00   0.538883E-01   0.964530E-02   0.411805E-01   0.411805E-01

   0.422910E+00   0.491295E-01   0.972671E-02   0.410969E-01   0.410969E-01

   0.423670E+00   0.628179E-01   0.982519E-02   0.410133E-01   0.410133E-01

   0.424430E+00   0.500939E-01   0.988535E-02   0.409298E-01   0.409298E-01

   0.425190E+00   0.589231E-01   0.990763E-02   0.408464E-01   0.408464E-01

   0.425940E+00   0.548515E-01   0.100802E-01   0.407642E-01   0.407642E-01

   0.426700E+00   0.655182E-01   0.101628E-01   0.406809E-01   0.406809E-01

   0.427460E+00   0.457399E-01   0.102941E-01   0.405977E-01   0.405977E-01

   0.428220E+00   0.507634E-01   0.103172E-01   0.405145E-01   0.405145E-01

   0.428980E+00   0.576819E-01   0.104266E-01   0.404315E-01   0.404315E-01

   0.429740E+00   0.608240E-01   0.105744E-01   0.403485E-01   0.403485E-01

   0.430500E+00   0.464247E-01   0.105837E-01   0.402656E-01   0.402656E-01

   0.431260E+00   0.667605E-01   0.107610E-01   0.401827E-01   0.401827E-01

   0.432020E+00   0.662012E-01   0.108860E-01   0.401000E-01   0.401000E-01

   0.432780E+00   0.680638E-01   0.110660E-01   0.400173E-01   0.400173E-01

   0.433540E+00   0.548531E-01   0.110738E-01   0.399347E-01   0.399347E-01

   0.434300E+00   0.664651E-01   0.112376E-01   0.398521E-01   0.398521E-01

   0.435060E+00   0.577372E-01   0.114064E-01   0.397696E-01   0.397696E-01


           ####      Real Space Data                               ####


           Distance distribution  function of particle  


      R          P(R)      ERROR


  0.0000E+00  0.0000E+00  0.0000E+00

  0.5319E-01  0.3734E-04  0.1050E-05

  0.1064E+00  0.7395E-04  0.2070E-05

  0.1596E+00  0.1098E-03  0.3061E-05

  0.2128E+00  0.1450E-03  0.4023E-05

  0.2660E+00  0.1794E-03  0.4955E-05

  0.3191E+00  0.2131E-03  0.5858E-05

  0.3723E+00  0.2460E-03  0.6732E-05

  0.4255E+00  0.2782E-03  0.7576E-05

  0.4787E+00  0.3097E-03  0.8391E-05

  0.5319E+00  0.3405E-03  0.9177E-05

  0.5851E+00  0.3706E-03  0.9934E-05

  0.6383E+00  0.3999E-03  0.1066E-04

  0.6915E+00  0.4285E-03  0.1136E-04

  0.7447E+00  0.4564E-03  0.1203E-04

  0.7979E+00  0.4836E-03  0.1268E-04

  0.8511E+00  0.5100E-03  0.1329E-04

  0.9043E+00  0.5358E-03  0.1388E-04

  0.9574E+00  0.5608E-03  0.1443E-04

  0.1011E+01  0.5852E-03  0.1496E-04

  0.1064E+01  0.6089E-03  0.1546E-04

  0.1117E+01  0.6318E-03  0.1594E-04

  0.1170E+01  0.6541E-03  0.1639E-04

  0.1223E+01  0.6757E-03  0.1681E-04

  0.1277E+01  0.6966E-03  0.1720E-04

  0.1330E+01  0.7168E-03  0.1757E-04

  0.1383E+01  0.7363E-03  0.1791E-04

  0.1436E+01  0.7552E-03  0.1822E-04

  0.1489E+01  0.7734E-03  0.1851E-04

  0.1543E+01  0.7910E-03  0.1877E-04

  0.1596E+01  0.8078E-03  0.1901E-04

  0.1649E+01  0.8241E-03  0.1922E-04

  0.1702E+01  0.8397E-03  0.1940E-04

  0.1755E+01  0.8546E-03  0.1957E-04

  0.1809E+01  0.8690E-03  0.1970E-04

  0.1862E+01  0.8827E-03  0.1982E-04

  0.1915E+01  0.8958E-03  0.1991E-04

  0.1968E+01  0.9082E-03  0.1997E-04

  0.2021E+01  0.9201E-03  0.2002E-04

  0.2074E+01  0.9313E-03  0.2004E-04

  0.2128E+01  0.9420E-03  0.2003E-04

  0.2181E+01  0.9520E-03  0.2001E-04

  0.2234E+01  0.9615E-03  0.1997E-04

  0.2287E+01  0.9704E-03  0.1990E-04

  0.2340E+01  0.9788E-03  0.1981E-04

  0.2394E+01  0.9865E-03  0.1970E-04

  0.2447E+01  0.9938E-03  0.1957E-04

  0.2500E+01  0.1000E-02  0.1943E-04

  0.2553E+01  0.1007E-02  0.1926E-04

  0.2606E+01  0.1012E-02  0.1907E-04

  0.2660E+01  0.1017E-02  0.1887E-04

  0.2713E+01  0.1022E-02  0.1865E-04

  0.2766E+01  0.1026E-02  0.1841E-04

  0.2819E+01  0.1029E-02  0.1816E-04

  0.2872E+01  0.1032E-02  0.1788E-04

  0.2926E+01  0.1035E-02  0.1760E-04

  0.2979E+01  0.1037E-02  0.1729E-04

  0.3032E+01  0.1039E-02  0.1698E-04

  0.3085E+01  0.1040E-02  0.1665E-04

  0.3138E+01  0.1041E-02  0.1630E-04

  0.3191E+01  0.1041E-02  0.1595E-04

  0.3245E+01  0.1041E-02  0.1558E-04

  0.3298E+01  0.1040E-02  0.1520E-04

  0.3351E+01  0.1039E-02  0.1481E-04

  0.3404E+01  0.1038E-02  0.1442E-04

  0.3457E+01  0.1036E-02  0.1401E-04

  0.3511E+01  0.1034E-02  0.1360E-04

  0.3564E+01  0.1031E-02  0.1318E-04

  0.3617E+01  0.1028E-02  0.1276E-04

  0.3670E+01  0.1025E-02  0.1233E-04

  0.3723E+01  0.1021E-02  0.1191E-04

  0.3777E+01  0.1017E-02  0.1148E-04

  0.3830E+01  0.1013E-02  0.1106E-04

  0.3883E+01  0.1008E-02  0.1064E-04

  0.3936E+01  0.1003E-02  0.1022E-04

  0.3989E+01  0.9977E-03  0.9820E-05

  0.4043E+01  0.9921E-03  0.9430E-05

  0.4096E+01  0.9862E-03  0.9057E-05

  0.4149E+01  0.9800E-03  0.8705E-05

  0.4202E+01  0.9735E-03  0.8378E-05

  0.4255E+01  0.9667E-03  0.8082E-05

  0.4309E+01  0.9597E-03  0.7821E-05

  0.4362E+01  0.9525E-03  0.7601E-05

  0.4415E+01  0.9450E-03  0.7427E-05

  0.4468E+01  0.9373E-03  0.7303E-05

  0.4521E+01  0.9293E-03  0.7234E-05

  0.4574E+01  0.9212E-03  0.7222E-05

  0.4628E+01  0.9128E-03  0.7269E-05

  0.4681E+01  0.9043E-03  0.7373E-05

  0.4734E+01  0.8955E-03  0.7534E-05

  0.4787E+01  0.8866E-03  0.7747E-05

  0.4840E+01  0.8775E-03  0.8009E-05

  0.4894E+01  0.8683E-03  0.8316E-05

  0.4947E+01  0.8589E-03  0.8662E-05

  0.5000E+01  0.8493E-03  0.9043E-05

  0.5053E+01  0.8396E-03  0.9454E-05

  0.5106E+01  0.8298E-03  0.9890E-05

  0.5160E+01  0.8199E-03  0.1035E-04

  0.5213E+01  0.8099E-03  0.1083E-04

  0.5266E+01  0.7997E-03  0.1132E-04

  0.5319E+01  0.7895E-03  0.1182E-04

  0.5372E+01  0.7791E-03  0.1234E-04

  0.5426E+01  0.7687E-03  0.1286E-04

  0.5479E+01  0.7582E-03  0.1339E-04

  0.5532E+01  0.7477E-03  0.1392E-04

  0.5585E+01  0.7371E-03  0.1446E-04

  0.5638E+01  0.7264E-03  0.1500E-04

  0.5691E+01  0.7157E-03  0.1553E-04

  0.5745E+01  0.7050E-03  0.1607E-04

  0.5798E+01  0.6942E-03  0.1660E-04

  0.5851E+01  0.6834E-03  0.1713E-04

  0.5904E+01  0.6725E-03  0.1766E-04

  0.5957E+01  0.6617E-03  0.1818E-04

  0.6011E+01  0.6509E-03  0.1869E-04

  0.6064E+01  0.6400E-03  0.1920E-04

  0.6117E+01  0.6292E-03  0.1970E-04

  0.6170E+01  0.6184E-03  0.2019E-04

  0.6223E+01  0.6076E-03  0.2067E-04

  0.6277E+01  0.5968E-03  0.2114E-04

  0.6330E+01  0.5860E-03  0.2160E-04

  0.6383E+01  0.5753E-03  0.2205E-04

  0.6436E+01  0.5646E-03  0.2249E-04

  0.6489E+01  0.5540E-03  0.2292E-04

  0.6543E+01  0.5434E-03  0.2333E-04

  0.6596E+01  0.5329E-03  0.2373E-04

  0.6649E+01  0.5224E-03  0.2412E-04

  0.6702E+01  0.5120E-03  0.2449E-04

  0.6755E+01  0.5016E-03  0.2485E-04

  0.6809E+01  0.4913E-03  0.2519E-04

  0.6862E+01  0.4811E-03  0.2552E-04

  0.6915E+01  0.4709E-03  0.2582E-04

  0.6968E+01  0.4608E-03  0.2612E-04

  0.7021E+01  0.4508E-03  0.2639E-04

  0.7074E+01  0.4409E-03  0.2665E-04

  0.7128E+01  0.4311E-03  0.2688E-04

  0.7181E+01  0.4213E-03  0.2710E-04

  0.7234E+01  0.4117E-03  0.2730E-04

  0.7287E+01  0.4021E-03  0.2748E-04

  0.7340E+01  0.3926E-03  0.2764E-04

  0.7394E+01  0.3833E-03  0.2777E-04

  0.7447E+01  0.3740E-03  0.2789E-04

  0.7500E+01  0.3648E-03  0.2798E-04

  0.7553E+01  0.3557E-03  0.2806E-04

  0.7606E+01  0.3467E-03  0.2810E-04

  0.7660E+01  0.3378E-03  0.2813E-04

  0.7713E+01  0.3289E-03  0.2813E-04

  0.7766E+01  0.3202E-03  0.2811E-04

  0.7819E+01  0.3116E-03  0.2806E-04

  0.7872E+01  0.3031E-03  0.2799E-04

  0.7926E+01  0.2946E-03  0.2790E-04

  0.7979E+01  0.2863E-03  0.2777E-04

  0.8032E+01  0.2780E-03  0.2763E-04

  0.8085E+01  0.2699E-03  0.2745E-04

  0.8138E+01  0.2618E-03  0.2725E-04

  0.8191E+01  0.2538E-03  0.2702E-04

  0.8245E+01  0.2459E-03  0.2676E-04

  0.8298E+01  0.2380E-03  0.2648E-04

  0.8351E+01  0.2303E-03  0.2616E-04

  0.8404E+01  0.2226E-03  0.2582E-04

  0.8457E+01  0.2150E-03  0.2545E-04

  0.8511E+01  0.2074E-03  0.2504E-04

  0.8564E+01  0.1999E-03  0.2461E-04

  0.8617E+01  0.1925E-03  0.2415E-04

  0.8670E+01  0.1851E-03  0.2365E-04

  0.8723E+01  0.1778E-03  0.2312E-04

  0.8777E+01  0.1705E-03  0.2257E-04

  0.8830E+01  0.1632E-03  0.2198E-04

  0.8883E+01  0.1560E-03  0.2135E-04

  0.8936E+01  0.1488E-03  0.2070E-04

  0.8989E+01  0.1417E-03  0.2001E-04

  0.9043E+01  0.1345E-03  0.1928E-04

  0.9096E+01  0.1274E-03  0.1852E-04

  0.9149E+01  0.1202E-03  0.1773E-04

  0.9202E+01  0.1131E-03  0.1690E-04

  0.9255E+01  0.1059E-03  0.1604E-04

  0.9309E+01  0.9877E-04  0.1514E-04

  0.9362E+01  0.9156E-04  0.1420E-04

  0.9415E+01  0.8433E-04  0.1323E-04

  0.9468E+01  0.7705E-04  0.1222E-04

  0.9521E+01  0.6972E-04  0.1117E-04

  0.9574E+01  0.6234E-04  0.1009E-04

  0.9628E+01  0.5488E-04  0.8966E-05

  0.9681E+01  0.4735E-04  0.7804E-05

  0.9734E+01  0.3973E-04  0.6604E-05

  0.9787E+01  0.3202E-04  0.5363E-05

  0.9840E+01  0.2420E-04  0.4083E-05

  0.9894E+01  0.1626E-04  0.2763E-05

  0.9947E+01  0.8198E-05  0.1402E-05

  0.1000E+02  0.0000E+00  0.0000E+00
```
