## Supplementary material for "LEA_4 motifs function alone and in conjunction with synergistic cosolutes to protect a labile enzyme during desiccation": File S1: UDP 4.dat

```
### DATA:
#
# 560
#      Q             I(Q)           Error     
1.02600000E-02  -1.03874415E+01  5.84754739E-01
1.10200000E-02  -8.85303975E+00  3.71818900E-01
1.17800000E-02  -6.94776902E+00  2.76098778E-01
1.25400000E-02  -5.74775818E+00  1.87883241E-01
1.33000000E-02  -4.63336832E+00  1.44262934E-01
1.40600000E-02  -3.81032074E+00  1.22254881E-01
1.48200000E-02  -2.98006589E+00  1.07694709E-01
1.55800000E-02  -2.35475604E+00  9.81990530E-02
1.63400000E-02  -1.78852849E+00  8.90867716E-02
1.71000000E-02  -1.45034681E+00  7.99822112E-02
1.78600000E-02  -7.16060480E-01  7.50299661E-02
1.86200000E-02  -5.51853370E-01  6.98092809E-02
1.93800000E-02  -2.54677250E-01  6.63445242E-02
2.01400000E-02  8.88301100E-02  6.34679561E-02
2.09000000E-02  2.01334550E-01  5.90466829E-02
2.16600000E-02  4.18950390E-01  5.56058184E-02
2.24200000E-02  4.55211280E-01  5.30126668E-02
2.31800000E-02  6.07572700E-01  5.13492302E-02
2.39500000E-02  6.85085380E-01  4.96533970E-02
2.47100000E-02  8.47875760E-01  4.78172419E-02
2.54700000E-02  8.52777780E-01  4.59319544E-02
2.62300000E-02  9.91348080E-01  4.44919285E-02
2.69900000E-02  1.01448839E+00  4.36116188E-02
2.77500000E-02  1.13388820E+00  4.27965188E-02
2.85100000E-02  1.04776438E+00  4.17138625E-02
2.92700000E-02  1.17554109E+00  4.07969842E-02
3.00300000E-02  1.21002951E+00  3.97382959E-02
3.07900000E-02  1.26519485E+00  3.93363421E-02
3.15500000E-02  1.26504943E+00  3.84785895E-02
3.23100000E-02  1.26210006E+00  3.74924171E-02
3.30700000E-02  1.27231831E+00  3.63600974E-02
3.38300000E-02  1.35512114E+00  3.58324664E-02
3.45900000E-02  1.35075536E+00  3.53932652E-02
3.53500000E-02  1.36789907E+00  3.48703392E-02
3.61100000E-02  1.40057150E+00  3.45049667E-02
3.68700000E-02  1.35957098E+00  3.39075390E-02
3.76300000E-02  1.40396289E+00  3.30253297E-02
3.83900000E-02  1.38267321E+00  3.29181695E-02
3.91500000E-02  1.43520549E+00  3.21689318E-02
3.99100000E-02  1.46400988E+00  3.20716544E-02
4.06700000E-02  1.43824964E+00  3.14168877E-02
4.14300000E-02  1.45868541E+00  3.10140474E-02
4.21900000E-02  1.50228374E+00  3.05381139E-02
4.29500000E-02  1.49838819E+00  3.03050565E-02
4.37100000E-02  1.54855570E+00  2.96969278E-02
4.44700000E-02  1.52003313E+00  2.93982033E-02
4.52300000E-02  1.53697409E+00  2.89923419E-02
4.59900000E-02  1.53755794E+00  2.81357945E-02
4.67500000E-02  1.52044651E+00  2.80266521E-02
4.75100000E-02  1.47474822E+00  2.78844703E-02
4.82700000E-02  1.50573968E+00  2.79175430E-02
4.90300000E-02  1.50024015E+00  2.73830213E-02
4.97900000E-02  1.49241720E+00  2.73464784E-02
5.05500000E-02  1.53821272E+00  2.70121339E-02
5.13100000E-02  1.51685296E+00  2.67535663E-02
5.20700000E-02  1.52928543E+00  2.67804371E-02
5.28300000E-02  1.50929588E+00  2.63737144E-02
5.35900000E-02  1.51370575E+00  2.60913362E-02
5.43500000E-02  1.50406533E+00  2.59181525E-02
5.51100000E-02  1.51692657E+00  2.57038351E-02
5.58700000E-02  1.50336398E+00  2.56597314E-02
5.66300000E-02  1.50002796E+00  2.54837172E-02
5.73900000E-02  1.49588739E+00  2.50703427E-02
5.81500000E-02  1.51757100E+00  2.46776569E-02
5.89100000E-02  1.46819751E+00  2.45850825E-02
5.96700000E-02  1.50756033E+00  2.44708916E-02
6.04300000E-02  1.52612619E+00  2.43555767E-02
6.11900000E-02  1.53912954E+00  2.41046786E-02
6.19500000E-02  1.50719331E+00  2.39564069E-02
6.27100000E-02  1.52157952E+00  2.38497475E-02
6.34700000E-02  1.52462658E+00  2.37230613E-02
6.42300000E-02  1.52551338E+00  2.36412039E-02
6.49900000E-02  1.48660773E+00  2.32132378E-02
6.57500000E-02  1.52669157E+00  2.32384378E-02
6.65100000E-02  1.53109464E+00  2.29597994E-02
6.72700000E-02  1.54795368E+00  2.28927153E-02
6.80300000E-02  1.52788612E+00  2.28741427E-02
6.87900000E-02  1.54093087E+00  2.26097154E-02
6.95500000E-02  1.52018851E+00  2.23410052E-02
7.03100000E-02  1.52836496E+00  2.22240905E-02
7.10700000E-02  1.49468631E+00  2.21414846E-02
7.18300000E-02  1.50047876E+00  2.18524521E-02
7.25900000E-02  1.49375085E+00  2.19495886E-02
7.33500000E-02  1.45729033E+00  2.16394428E-02
7.41200000E-02  1.51873591E+00  2.16327832E-02
7.48800000E-02  1.48208989E+00  2.14453082E-02
7.56400000E-02  1.47579558E+00  2.13896559E-02
7.64000000E-02  1.52056897E+00  2.12954159E-02
7.71600000E-02  1.49936125E+00  2.10791853E-02
7.79200000E-02  1.50815318E+00  2.09988531E-02
7.86800000E-02  1.49229537E+00  2.09386625E-02
7.94400000E-02  1.48134254E+00  2.07847501E-02
8.02000000E-02  1.46611629E+00  2.07561065E-02
8.09600000E-02  1.49815517E+00  2.06169269E-02
8.17200000E-02  1.47593443E+00  2.03921691E-02
8.24800000E-02  1.50604173E+00  2.04266442E-02
8.32400000E-02  1.49063887E+00  2.00626318E-02
8.40000000E-02  1.47869591E+00  2.00496774E-02
8.47600000E-02  1.48907624E+00  2.00111025E-02
8.55200000E-02  1.47481297E+00  2.03538761E-02
8.62800000E-02  1.48136784E+00  2.03161992E-02
8.70400000E-02  1.49826920E+00  2.05463662E-02
8.78000000E-02  1.45523981E+00  2.09743042E-02
8.85600000E-02  1.46659577E+00  2.12665776E-02
8.93200000E-02  1.48365807E+00  2.15222869E-02
9.00800000E-02  1.48570914E+00  2.15933629E-02
9.08400000E-02  1.48992543E+00  2.16637966E-02
9.16000000E-02  1.47934373E+00  2.19370241E-02
9.23600000E-02  1.43680789E+00  2.20264743E-02
9.31200000E-02  1.47252595E+00  2.20919644E-02
9.38800000E-02  1.42548254E+00  2.22005398E-02
9.46400000E-02  1.45361336E+00  2.22598776E-02
9.54000000E-02  1.42551281E+00  2.23701038E-02
9.61600000E-02  1.49006170E+00  2.21209061E-02
9.69200000E-02  1.43339758E+00  2.22601951E-02
9.76800000E-02  1.48435613E+00  2.24066917E-02
9.84400000E-02  1.46205872E+00  2.21748826E-02
9.92000000E-02  1.45526153E+00  2.16332421E-02
9.99600000E-02  1.48215606E+00  2.13872503E-02
1.00720000E-01  1.42278400E+00  2.08567464E-02
1.01480000E-01  1.43874832E+00  2.04068089E-02
1.02240000E-01  1.48930165E+00  2.01122101E-02
1.03000000E-01  1.46112183E+00  2.00298573E-02
1.03760000E-01  1.42418311E+00  1.98708013E-02
1.04520000E-01  1.46505337E+00  1.97324665E-02
1.05280000E-01  1.46848227E+00  1.94838173E-02
1.06040000E-01  1.46538585E+00  1.93741270E-02
1.06800000E-01  1.46210511E+00  1.92216797E-02
1.07560000E-01  1.44793853E+00  1.91637905E-02
1.08320000E-01  1.45096633E+00  1.90055530E-02
1.09080000E-01  1.43887933E+00  1.88755932E-02
1.09840000E-01  1.45154987E+00  1.89152794E-02
1.10600000E-01  1.46912997E+00  1.89585739E-02
1.11360000E-01  1.44096666E+00  1.90733973E-02
1.12120000E-01  1.44538289E+00  1.89537411E-02
1.12880000E-01  1.46209288E+00  1.86769718E-02
1.13640000E-01  1.45834852E+00  1.85447627E-02
1.14400000E-01  1.45655429E+00  1.83567405E-02
1.15160000E-01  1.45039437E+00  1.83338090E-02
1.15920000E-01  1.42183937E+00  1.82132123E-02
1.16680000E-01  1.45075591E+00  1.82037341E-02
1.17440000E-01  1.43661303E+00  1.79393051E-02
1.18200000E-01  1.44485487E+00  1.79422999E-02
1.18960000E-01  1.42728067E+00  1.77699113E-02
1.19720000E-01  1.42164971E+00  1.77468718E-02
1.20480000E-01  1.44436458E+00  1.76508744E-02
1.21240000E-01  1.44452872E+00  1.74856713E-02
1.22000000E-01  1.43684894E+00  1.74327910E-02
1.22760000E-01  1.45617148E+00  1.73829568E-02
1.23520000E-01  1.42867899E+00  1.72314865E-02
1.24280000E-01  1.45357110E+00  1.72701217E-02
1.25040000E-01  1.44504653E+00  1.69928007E-02
1.25800000E-01  1.43823279E+00  1.69564578E-02
1.26560000E-01  1.44625183E+00  1.69432476E-02
1.27320000E-01  1.42678936E+00  1.69044726E-02
1.28080000E-01  1.41232121E+00  1.68633172E-02
1.28840000E-01  1.44230632E+00  1.67985387E-02
1.29600000E-01  1.44553034E+00  1.66735257E-02
1.30360000E-01  1.43537300E+00  1.65751902E-02
1.31120000E-01  1.42118826E+00  1.64686571E-02
1.31880000E-01  1.46040909E+00  1.63507104E-02
1.32640000E-01  1.43462386E+00  1.63092845E-02
1.33400000E-01  1.41665790E+00  1.60964561E-02
1.34160000E-01  1.41984654E+00  1.61049292E-02
1.34920000E-01  1.41870639E+00  1.59595983E-02
1.35680000E-01  1.45518067E+00  1.59310966E-02
1.36440000E-01  1.40951758E+00  1.59402015E-02
1.37200000E-01  1.44769046E+00  1.57982270E-02
1.37960000E-01  1.43472457E+00  1.57153116E-02
1.38730000E-01  1.42011792E+00  1.56945211E-02
1.39490000E-01  1.42095336E+00  1.56957225E-02
1.40250000E-01  1.40136432E+00  1.55953286E-02
1.41010000E-01  1.38660501E+00  1.56663455E-02
1.41770000E-01  1.41775881E+00  1.54488069E-02
1.42530000E-01  1.40013677E+00  1.54740551E-02
1.43290000E-01  1.40619049E+00  1.53596526E-02
1.44050000E-01  1.40905267E+00  1.53300394E-02
1.44810000E-01  1.36126895E+00  1.53659424E-02
1.45570000E-01  1.38761622E+00  1.51678034E-02
1.46330000E-01  1.39009230E+00  1.51154935E-02
1.47090000E-01  1.38769006E+00  1.51299180E-02
1.47850000E-01  1.40701196E+00  1.50872969E-02
1.48610000E-01  1.42086242E+00  1.50680285E-02
1.49370000E-01  1.38985071E+00  1.49761567E-02
1.50130000E-01  1.38235970E+00  1.49054896E-02
1.50890000E-01  1.39630724E+00  1.48102396E-02
1.51650000E-01  1.40747689E+00  1.47683619E-02
1.52410000E-01  1.38309455E+00  1.47993168E-02
1.53170000E-01  1.39239947E+00  1.47568296E-02
1.53930000E-01  1.38448590E+00  1.46715218E-02
1.54690000E-01  1.37625600E+00  1.46130685E-02
1.55450000E-01  1.36831984E+00  1.46014566E-02
1.56210000E-01  1.35891602E+00  1.45173869E-02
1.56970000E-01  1.34474291E+00  1.45956322E-02
1.57730000E-01  1.35116214E+00  1.44202577E-02
1.58490000E-01  1.36228961E+00  1.43805096E-02
1.59250000E-01  1.37148141E+00  1.43022268E-02
1.60010000E-01  1.38092504E+00  1.42821173E-02
1.60770000E-01  1.35110509E+00  1.43186617E-02
1.61530000E-01  1.35020934E+00  1.42010070E-02
1.62290000E-01  1.35326180E+00  1.41498052E-02
1.63050000E-01  1.38381447E+00  1.40350327E-02
1.63810000E-01  1.36101408E+00  1.40338889E-02
1.64570000E-01  1.35716541E+00  1.40352597E-02
1.65330000E-01  1.36000365E+00  1.40017174E-02
1.66090000E-01  1.36862892E+00  1.38963699E-02
1.66850000E-01  1.34100315E+00  1.38704290E-02
1.67610000E-01  1.33282006E+00  1.38321220E-02
1.68370000E-01  1.36046327E+00  1.38192944E-02
1.69130000E-01  1.33314264E+00  1.37949818E-02
1.69890000E-01  1.34478604E+00  1.36628796E-02
1.70650000E-01  1.37456525E+00  1.36509879E-02
1.71410000E-01  1.32174267E+00  1.36718754E-02
1.72170000E-01  1.35429977E+00  1.35748012E-02
1.72930000E-01  1.34926080E+00  1.36113798E-02
1.73690000E-01  1.33589576E+00  1.35612951E-02
1.74450000E-01  1.35073395E+00  1.36743093E-02
1.75210000E-01  1.34768056E+00  1.37106876E-02
1.75970000E-01  1.33707636E+00  1.37815504E-02
1.76730000E-01  1.33010728E+00  1.39138080E-02
1.77490000E-01  1.35201863E+00  1.40842290E-02
1.78250000E-01  1.32530997E+00  1.42076952E-02
1.79010000E-01  1.34249815E+00  1.42968920E-02
1.79770000E-01  1.33730951E+00  1.43969337E-02
1.80530000E-01  1.33148175E+00  1.44471435E-02
1.81290000E-01  1.32572527E+00  1.44955633E-02
1.82050000E-01  1.34466226E+00  1.45745980E-02
1.82810000E-01  1.30953160E+00  1.46518443E-02
1.83570000E-01  1.32071292E+00  1.46645216E-02
1.84330000E-01  1.31205727E+00  1.47027150E-02
1.85090000E-01  1.32767337E+00  1.47699623E-02
1.85850000E-01  1.32700570E+00  1.47986141E-02
1.86610000E-01  1.33463593E+00  1.48118130E-02
1.87370000E-01  1.32909015E+00  1.48395549E-02
1.88130000E-01  1.31743384E+00  1.48340725E-02
1.88890000E-01  1.31233790E+00  1.48385099E-02
1.89650000E-01  1.29655416E+00  1.48768756E-02
1.90410000E-01  1.32356343E+00  1.48740877E-02
1.91170000E-01  1.30699021E+00  1.49306686E-02
1.91930000E-01  1.32111038E+00  1.49580431E-02
1.92690000E-01  1.31028753E+00  1.49921303E-02
1.93450000E-01  1.30875701E+00  1.50092362E-02
1.94210000E-01  1.33987169E+00  1.50453586E-02
1.94970000E-01  1.28702230E+00  1.50177708E-02
1.95730000E-01  1.30183140E+00  1.51563571E-02
1.96490000E-01  1.30670925E+00  1.50674198E-02
1.97250000E-01  1.28911737E+00  1.51516351E-02
1.98010000E-01  1.32383834E+00  1.51693319E-02
1.98770000E-01  1.29427356E+00  1.52390853E-02
1.99530000E-01  1.30109770E+00  1.51625794E-02
2.00290000E-01  1.30946494E+00  1.52330756E-02
2.01050000E-01  1.30225217E+00  1.51784234E-02
2.01810000E-01  1.31464269E+00  1.50911733E-02
2.02570000E-01  1.30961437E+00  1.50465210E-02
2.03330000E-01  1.28884416E+00  1.51823520E-02
2.04090000E-01  1.31074495E+00  1.51354779E-02
2.04850000E-01  1.29252158E+00  1.51518888E-02
2.05610000E-01  1.30133824E+00  1.51754469E-02
2.06370000E-01  1.28432491E+00  1.51896679E-02
2.07130000E-01  1.30289598E+00  1.52040227E-02
2.07890000E-01  1.27963289E+00  1.52111435E-02
2.08650000E-01  1.28851011E+00  1.52133262E-02
2.09410000E-01  1.27991502E+00  1.52526794E-02
2.10170000E-01  1.30885484E+00  1.52630576E-02
2.10930000E-01  1.32448853E+00  1.51769365E-02
2.11690000E-01  1.26161292E+00  1.52807722E-02
2.12450000E-01  1.30237852E+00  1.52069094E-02
2.13210000E-01  1.30843663E+00  1.52305798E-02
2.13970000E-01  1.26479142E+00  1.51035112E-02
2.14730000E-01  1.29314588E+00  1.51079930E-02
2.15490000E-01  1.26031083E+00  1.51049743E-02
2.16250000E-01  1.27429093E+00  1.51180361E-02
2.17010000E-01  1.25071864E+00  1.50169935E-02
2.17770000E-01  1.25882804E+00  1.50753397E-02
2.18530000E-01  1.26421425E+00  1.49949672E-02
2.19290000E-01  1.28135626E+00  1.49784395E-02
2.20050000E-01  1.24807189E+00  1.49593529E-02
2.20810000E-01  1.25963542E+00  1.49070978E-02
2.21570000E-01  1.22378709E+00  1.48176731E-02
2.22330000E-01  1.24917573E+00  1.47824571E-02
2.23090000E-01  1.25860324E+00  1.47606667E-02
2.23850000E-01  1.25003117E+00  1.46620425E-02
2.24610000E-01  1.27152365E+00  1.46092607E-02
2.25370000E-01  1.26353479E+00  1.45414038E-02
2.26130000E-01  1.24626072E+00  1.44996055E-02
2.26890000E-01  1.25913489E+00  1.43974173E-02
2.27650000E-01  1.23549280E+00  1.42831118E-02
2.28410000E-01  1.26180579E+00  1.42107275E-02
2.29170000E-01  1.22450519E+00  1.41951332E-02
2.29930000E-01  1.27713907E+00  1.41572379E-02
2.30690000E-01  1.26967457E+00  1.41154137E-02
2.31450000E-01  1.25564430E+00  1.41018729E-02
2.32210000E-01  1.22623462E+00  1.40386077E-02
2.32970000E-01  1.22984238E+00  1.39802356E-02
2.33730000E-01  1.24119257E+00  1.38940387E-02
2.34490000E-01  1.21163962E+00  1.38537423E-02
2.35250000E-01  1.20846165E+00  1.38182231E-02
2.36010000E-01  1.22610756E+00  1.37854996E-02
2.36770000E-01  1.22797354E+00  1.36940648E-02
2.37530000E-01  1.22708811E+00  1.37003104E-02
2.38290000E-01  1.22106837E+00  1.36541927E-02
2.39050000E-01  1.22817655E+00  1.35715878E-02
2.39810000E-01  1.22426425E+00  1.34121024E-02
2.40570000E-01  1.21871049E+00  1.34597449E-02
2.41330000E-01  1.22618269E+00  1.33601328E-02
2.42090000E-01  1.21832953E+00  1.33818039E-02
2.42850000E-01  1.22529732E+00  1.33054750E-02
2.43610000E-01  1.22981766E+00  1.33087516E-02
2.44370000E-01  1.20799770E+00  1.32453340E-02
2.45130000E-01  1.22494692E+00  1.31848138E-02
2.45890000E-01  1.22484654E+00  1.31339743E-02
2.46650000E-01  1.18560686E+00  1.30877803E-02
2.47410000E-01  1.23038117E+00  1.30264931E-02
2.48170000E-01  1.19770898E+00  1.30004087E-02
2.48930000E-01  1.18630398E+00  1.29347235E-02
2.49690000E-01  1.21332248E+00  1.29526995E-02
2.50450000E-01  1.19114236E+00  1.28901182E-02
2.51210000E-01  1.20572791E+00  1.28176437E-02
2.51970000E-01  1.22385423E+00  1.27918828E-02
2.52730000E-01  1.20089459E+00  1.27150661E-02
2.53490000E-01  1.19381809E+00  1.26384762E-02
2.54250000E-01  1.20376934E+00  1.26504246E-02
2.55010000E-01  1.20481562E+00  1.26277708E-02
2.55770000E-01  1.20642979E+00  1.25630974E-02
2.56530000E-01  1.20651910E+00  1.25386762E-02
2.57290000E-01  1.19380121E+00  1.25299305E-02
2.58050000E-01  1.20490535E+00  1.24814377E-02
2.58810000E-01  1.19806190E+00  1.24351476E-02
2.59570000E-01  1.19812709E+00  1.23856103E-02
2.60330000E-01  1.18325548E+00  1.23736881E-02
2.61090000E-01  1.18142389E+00  1.23197949E-02
2.61850000E-01  1.19539002E+00  1.22598881E-02
2.62610000E-01  1.20253916E+00  1.22793272E-02
2.63370000E-01  1.17503075E+00  1.22345424E-02
2.64130000E-01  1.18519818E+00  1.22049763E-02
2.64890000E-01  1.19122834E+00  1.20763891E-02
2.65650000E-01  1.18635358E+00  1.20412392E-02
2.66410000E-01  1.16784741E+00  1.20130429E-02
2.67170000E-01  1.16212912E+00  1.20447319E-02
2.67930000E-01  1.17996337E+00  1.19573975E-02
2.68690000E-01  1.17942334E+00  1.19810369E-02
2.69450000E-01  1.19284140E+00  1.19186984E-02
2.70210000E-01  1.16643207E+00  1.19327383E-02
2.70970000E-01  1.18160701E+00  1.18513058E-02
2.71720000E-01  1.18103009E+00  1.18425404E-02
2.72480000E-01  1.18160800E+00  1.17800616E-02
2.73240000E-01  1.17586967E+00  1.17914890E-02
2.74000000E-01  1.17341911E+00  1.17221988E-02
2.74760000E-01  1.15851954E+00  1.17179669E-02
2.75520000E-01  1.15925809E+00  1.16652324E-02
2.76280000E-01  1.18399794E+00  1.16074717E-02
2.77040000E-01  1.15285997E+00  1.16140583E-02
2.77800000E-01  1.16025002E+00  1.15956327E-02
2.78560000E-01  1.19541651E+00  1.15162369E-02
2.79320000E-01  1.16914682E+00  1.14549845E-02
2.80080000E-01  1.15907553E+00  1.14763636E-02
2.80840000E-01  1.17551276E+00  1.14230754E-02
2.81600000E-01  1.17974151E+00  1.14339029E-02
2.82360000E-01  1.14586848E+00  1.14085566E-02
2.83120000E-01  1.13867949E+00  1.13752934E-02
2.83880000E-01  1.17641494E+00  1.13834515E-02
2.84640000E-01  1.14353062E+00  1.13120564E-02
2.85400000E-01  1.16759818E+00  1.13444163E-02
2.86160000E-01  1.16898797E+00  1.13415298E-02
2.86920000E-01  1.13930980E+00  1.13568949E-02
2.87680000E-01  1.15523282E+00  1.13721368E-02
2.88440000E-01  1.15324011E+00  1.13657155E-02
2.89200000E-01  1.11377746E+00  1.13693724E-02
2.89960000E-01  1.11717384E+00  1.13772112E-02
2.90720000E-01  1.15596956E+00  1.13133321E-02
2.91480000E-01  1.12145650E+00  1.13424718E-02
2.92240000E-01  1.14798246E+00  1.14266204E-02
2.93000000E-01  1.13185820E+00  1.13793723E-02
2.93760000E-01  1.13821107E+00  1.14312368E-02
2.94520000E-01  1.14410936E+00  1.14098774E-02
2.95280000E-01  1.12326228E+00  1.14207539E-02
2.96040000E-01  1.11804275E+00  1.14244701E-02
2.96800000E-01  1.13933160E+00  1.14291013E-02
2.97560000E-01  1.13787149E+00  1.13458885E-02
2.98320000E-01  1.13082185E+00  1.14196035E-02
2.99080000E-01  1.13972361E+00  1.13995138E-02
2.99840000E-01  1.08463013E+00  1.13817086E-02
3.00600000E-01  1.12794549E+00  1.13348355E-02
3.01360000E-01  1.14499730E+00  1.13052738E-02
3.02120000E-01  1.10850240E+00  1.12876914E-02
3.02880000E-01  1.10268017E+00  1.12685111E-02
3.03640000E-01  1.12417622E+00  1.12140183E-02
3.04400000E-01  1.10950993E+00  1.13656411E-02
3.05160000E-01  1.10947392E+00  1.13791220E-02
3.05920000E-01  1.11131483E+00  1.14215534E-02
3.06680000E-01  1.11322640E+00  1.13877230E-02
3.07440000E-01  1.09078450E+00  1.14553045E-02
3.08200000E-01  1.10957957E+00  1.14502938E-02
3.08960000E-01  1.09484295E+00  1.14994790E-02
3.09720000E-01  1.09745456E+00  1.14688175E-02
3.10480000E-01  1.08662929E+00  1.15034735E-02
3.11240000E-01  1.09652333E+00  1.14589372E-02
3.12000000E-01  1.08530799E+00  1.14612834E-02
3.12760000E-01  1.08194901E+00  1.14763842E-02
3.13520000E-01  1.11600666E+00  1.14308342E-02
3.14280000E-01  1.06947138E+00  1.14721650E-02
3.15040000E-01  1.07459528E+00  1.14531573E-02
3.15800000E-01  1.07530884E+00  1.14677033E-02
3.16560000E-01  1.10169682E+00  1.15797638E-02
3.17320000E-01  1.07339233E+00  1.16754257E-02
3.18080000E-01  1.11436045E+00  1.16332789E-02
3.18830000E-01  1.07208592E+00  1.17223678E-02
3.19590000E-01  1.09053885E+00  1.17126885E-02
3.20350000E-01  1.08191409E+00  1.17855513E-02
3.21110000E-01  1.09055759E+00  1.18254596E-02
3.21870000E-01  1.10672401E+00  1.18267221E-02
3.22630000E-01  1.11562725E+00  1.18857070E-02
3.23390000E-01  1.07789536E+00  1.18804015E-02
3.24150000E-01  1.07523970E+00  1.21042909E-02
3.24910000E-01  1.06568095E+00  1.19917707E-02
3.25670000E-01  1.07629459E+00  1.19661788E-02
3.26430000E-01  1.09283082E+00  1.19829764E-02
3.27190000E-01  1.07201694E+00  1.20665715E-02
3.27950000E-01  1.07911989E+00  1.20205212E-02
3.28710000E-01  1.08909350E+00  1.19573340E-02
3.29470000E-01  1.07863417E+00  1.19585694E-02
3.30230000E-01  1.07228688E+00  1.20205573E-02
3.30990000E-01  1.04342329E+00  1.19663601E-02
3.31750000E-01  1.04337492E+00  1.19649968E-02
3.32510000E-01  1.06818307E+00  1.19728254E-02
3.33270000E-01  1.06283478E+00  1.19985556E-02
3.34030000E-01  1.06865859E+00  1.20226480E-02
3.34790000E-01  1.06252133E+00  1.20187673E-02
3.35550000E-01  1.07255123E+00  1.20512843E-02
3.36310000E-01  1.08519439E+00  1.20806324E-02
3.37070000E-01  1.05682073E+00  1.20126149E-02
3.37830000E-01  1.06606119E+00  1.21195024E-02
3.38590000E-01  1.04249161E+00  1.20972122E-02
3.39350000E-01  1.03812178E+00  1.21342857E-02
3.40110000E-01  1.05848032E+00  1.21564449E-02
3.40870000E-01  1.04620151E+00  1.21107590E-02
3.41630000E-01  1.05320328E+00  1.21707389E-02
3.42390000E-01  1.04059941E+00  1.21687838E-02
3.43150000E-01  1.06497755E+00  1.21881897E-02
3.43910000E-01  1.05510364E+00  1.21933025E-02
3.44670000E-01  1.06564646E+00  1.21935823E-02
3.45430000E-01  1.04428804E+00  1.22189879E-02
3.46190000E-01  1.04435465E+00  1.21672377E-02
3.46950000E-01  1.07645652E+00  1.22340870E-02
3.47710000E-01  1.04790550E+00  1.21880640E-02
3.48470000E-01  1.04300255E+00  1.22637625E-02
3.49220000E-01  1.03736381E+00  1.22321109E-02
3.49980000E-01  1.04417107E+00  1.21082439E-02
3.50740000E-01  1.02948325E+00  1.18483150E-02
3.51500000E-01  1.02686098E+00  1.17605192E-02
3.52260000E-01  1.02495813E+00  1.16717219E-02
3.53020000E-01  1.01039759E+00  1.15398421E-02
3.53780000E-01  1.02208332E+00  1.16184508E-02
3.54540000E-01  1.03228457E+00  1.16911921E-02
3.55300000E-01  1.02265203E+00  1.17519902E-02
3.56060000E-01  1.03717548E+00  1.17695314E-02
3.56820000E-01  1.02792899E+00  1.17962639E-02
3.57580000E-01  1.03076514E+00  1.17874546E-02
3.58340000E-01  1.02827836E+00  1.18592873E-02
3.59100000E-01  1.00486528E+00  1.18785777E-02
3.59860000E-01  1.04410336E+00  1.18039541E-02
3.60620000E-01  1.01146107E+00  1.18201354E-02
3.61380000E-01  1.03094911E+00  1.18448682E-02
3.62140000E-01  1.00363715E+00  1.18534810E-02
3.62900000E-01  1.00686174E+00  1.18744943E-02
3.63660000E-01  9.95431430E-01  1.20649711E-02
3.64420000E-01  1.00319647E+00  1.20765173E-02
3.65180000E-01  1.00106061E+00  1.20771648E-02
3.65940000E-01  1.02728212E+00  1.21217128E-02
3.66700000E-01  1.03114484E+00  1.22039680E-02
3.67460000E-01  1.00695758E+00  1.21651618E-02
3.68220000E-01  1.01415845E+00  1.22476808E-02
3.68980000E-01  1.01017924E+00  1.23312525E-02
3.69740000E-01  1.01611888E+00  1.23308381E-02
3.70500000E-01  1.00280713E+00  1.21733517E-02
3.71260000E-01  9.90134370E-01  1.22255919E-02
3.72020000E-01  9.86953930E-01  1.23380026E-02
3.72770000E-01  9.93408020E-01  1.24221357E-02
3.73530000E-01  9.90310380E-01  1.24399688E-02
3.74290000E-01  1.01347876E+00  1.25819654E-02
3.75050000E-01  1.01284736E+00  1.25930284E-02
3.75810000E-01  1.00246861E+00  1.26812761E-02
3.76570000E-01  9.82482100E-01  1.28115118E-02
3.77330000E-01  1.00065797E+00  1.28655268E-02
3.78090000E-01  1.01922123E+00  1.29553003E-02
3.78850000E-01  9.90046190E-01  1.30592036E-02
3.79610000E-01  9.90492480E-01  1.31299533E-02
3.80370000E-01  9.87028980E-01  1.31758271E-02
3.81130000E-01  9.89872350E-01  1.32879619E-02
3.81890000E-01  9.78712480E-01  1.33349435E-02
3.82650000E-01  9.72949490E-01  1.34457870E-02
3.83410000E-01  9.92783950E-01  1.35045459E-02
3.84170000E-01  9.69988940E-01  1.35755719E-02
3.84930000E-01  9.82910140E-01  1.36799598E-02
3.85690000E-01  9.69381500E-01  1.37341060E-02
3.86450000E-01  9.62813170E-01  1.38019626E-02
3.87210000E-01  9.81608100E-01  1.51172275E-02
3.87970000E-01  9.77599530E-01  1.39961993E-02
3.88730000E-01  9.75210920E-01  1.40413284E-02
3.89490000E-01  9.57389540E-01  1.40941498E-02
3.90250000E-01  9.74858960E-01  1.42431133E-02
3.91010000E-01  9.64012930E-01  1.42549639E-02
3.91770000E-01  9.76401100E-01  1.44436889E-02
3.92520000E-01  9.73475600E-01  1.44394883E-02
3.93280000E-01  9.84910090E-01  1.46101115E-02
3.94040000E-01  9.55715190E-01  1.46722338E-02
3.94800000E-01  9.59178570E-01  1.47209452E-02
3.95560000E-01  9.45280150E-01  1.48423888E-02
3.96320000E-01  9.65306620E-01  1.48605189E-02
3.97080000E-01  9.55672210E-01  1.50149759E-02
3.97840000E-01  9.45544360E-01  1.51233266E-02
3.98600000E-01  9.48332570E-01  1.52392394E-02
3.99360000E-01  9.22220430E-01  1.53470147E-02
4.00120000E-01  9.61602990E-01  1.54925657E-02
4.00880000E-01  9.33458070E-01  1.55069702E-02
4.01640000E-01  9.69404690E-01  1.55633880E-02
4.02400000E-01  9.24430270E-01  1.57610088E-02
4.03160000E-01  9.48088140E-01  1.57644408E-02
4.03920000E-01  9.68180110E-01  1.58533240E-02
4.04680000E-01  9.58561920E-01  9.11866614E-01
4.05440000E-01  9.37263580E-01  1.59202483E-02
4.06200000E-01  9.31786790E-01  1.59893936E-02
4.06960000E-01  9.60534850E-01  1.60480530E-02
4.07720000E-01  9.34953970E-01  1.61857181E-02
4.08480000E-01  9.27156890E-01  1.62599026E-02
4.09240000E-01  9.32698830E-01  1.63322382E-02
4.09990000E-01  9.35214070E-01  1.64135871E-02
4.10750000E-01  9.08302040E-01  1.64058969E-02
4.11510000E-01  9.32369420E-01  1.64195776E-02
4.12270000E-01  9.53110170E-01  1.64869500E-02
4.13030000E-01  9.10701390E-01  1.66190171E-02
4.13790000E-01  9.17835530E-01  1.65458362E-02
4.14550000E-01  9.15035160E-01  1.67510660E-02
4.15310000E-01  9.14472130E-01  1.66577887E-02
4.16070000E-01  9.13031110E-01  1.67897132E-02
4.16830000E-01  9.41655410E-01  1.68447674E-02
4.17590000E-01  9.47542140E-01  1.70010079E-02
4.18350000E-01  9.15145040E-01  1.70659347E-02
4.19110000E-01  9.40839010E-01  1.69651756E-02
4.19870000E-01  9.05535110E-01  1.72446296E-02
4.20630000E-01  9.11105230E-01  1.71616915E-02
4.21390000E-01  9.28270180E-01  1.73189911E-02
4.22150000E-01  9.05425470E-01  1.74924313E-02
4.22910000E-01  8.89845880E-01  1.74736330E-02
4.23670000E-01  9.14560160E-01  1.76875136E-02
4.24430000E-01  8.88792030E-01  1.78769927E-02
4.25190000E-01  8.97193280E-01  1.79812602E-02
4.25940000E-01  8.83344900E-01  1.81046486E-02
4.26700000E-01  8.56093050E-01  1.83235564E-02
4.27460000E-01  9.15984890E-01  1.85293669E-02
4.28220000E-01  9.35903010E-01  1.87924863E-02
4.28980000E-01  8.99969010E-01  1.87959038E-02
4.29740000E-01  8.95206180E-01  1.90636980E-02
4.30500000E-01  9.03424310E-01  1.90748461E-02
4.31260000E-01  8.93369430E-01  1.93286139E-02
4.32020000E-01  9.40901180E-01  1.96187992E-02
4.32780000E-01  8.91067150E-01  1.96542442E-02
4.33540000E-01  8.65731640E-01  2.02012597E-02
4.34300000E-01  9.30571320E-01  2.00474173E-02
4.35060000E-01  8.65662840E-01  2.06094919E-02


### HEADER:
#
#{
#    "analysis": {},
#    "counters": {
#        "comment": ""
#    },
#    "filename": "UDP 4.dat",
#    "history": {
#        "subtraction": {
#            "initial_file": [
#                "A_G5_U_Hb11_4_snap_00001",
#                {
#                    "averaged_files": [
#                        [
#                            "G5_U_Hb11_4_snap_00001.dat"
#                        ],
#                        [
#                            "G5_U_Hb11_4_snap_00002.dat"
#                        ],
#                        [
#                            "G5_U_Hb11_4_snap_00003.dat"
#                        ],
#                        [
#                            "G5_U_Hb11_4_snap_00004.dat"
#                        ],
#                        [
#                            "G5_U_Hb11_4_snap_00005.dat"
#                        ],
#                        [
#                            "G5_U_Hb11_4_snap_00006.dat"
#                        ],
#                        [
#                            "G5_U_Hb11_4_snap_00007.dat"
#                        ],
#                        [
#                            "G5_U_Hb11_4_snap_00008.dat"
#                        ],
#                        [
#                            "G5_U_Hb11_4_snap_00009.dat"
#                        ],
#                        [
#                            "G5_U_Hb11_4_snap_00010.dat"
#                        ],
#                        [
#                            "G5_U_Hb11_4_snap_00011.dat"
#                        ],
#                        [
#                            "G5_U_Hb11_4_snap_00012.dat"
#                        ],
#                        [
#                            "G5_U_Hb11_4_snap_00013.dat"
#                        ],
#                        [
#                            "G5_U_Hb11_4_snap_00014.dat"
#                        ],
#                        [
#                            "G5_U_Hb11_4_snap_00015.dat"
#                        ],
#                        [
#                            "G5_U_Hb11_4_snap_00016.dat"
#                        ],
#                        [
#                            "G5_U_Hb11_4_snap_00017.dat"
#                        ],
#                        [
#                            "G5_U_Hb11_4_snap_00018.dat"
#                        ],
#                        [
#                            "G5_U_Hb11_4_snap_00019.dat"
#                        ],
#                        [
#                            "G5_U_Hb11_4_snap_00020.dat"
#                        ],
#                        [
#                            "G5_U_Hb11_4_snap_00021.dat"
#                        ],
#                        [
#                            "G5_U_Hb11_4_snap_00022.dat"
#                        ],
#                        [
#                            "G5_U_Hb11_4_snap_00023.dat"
#                        ],
#                        [
#                            "G5_U_Hb11_4_snap_00024.dat"
#                        ],
#                        [
#                            "G5_U_Hb11_4_snap_00025.dat"
#                        ],
#                        [
#                            "G5_U_Hb11_4_snap_00026.dat"
#                        ],
#                        [
#                            "G5_U_Hb11_4_snap_00027.dat"
#                        ],
#                        [
#                            "G5_U_Hb11_4_snap_00028.dat"
#                        ],
#                        [
#                            "G5_U_Hb11_4_snap_00029.dat"
#                        ],
#                        [
#                            "G5_U_Hb11_4_snap_00030.dat"
#                        ],
#                        [
#                            "G5_U_Hb11_4_snap_00031.dat"
#                        ],
#                        [
#                            "G5_U_Hb11_4_snap_00032.dat"
#                        ],
#                        [
#                            "G5_U_Hb11_4_snap_00033.dat"
#                        ],
#                        [
#                            "G5_U_Hb11_4_snap_00034.dat"
#                        ],
#                        [
#                            "G5_U_Hb11_4_snap_00035.dat"
#                        ],
#                        [
#                            "G5_U_Hb11_4_snap_00036.dat"
#                        ],
#                        [
#                            "G5_U_Hb11_4_snap_00037.dat"
#                        ],
#                        [
#                            "G5_U_Hb11_4_snap_00038.dat"
#                        ],
#                        [
#                            "G5_U_Hb11_4_snap_00039.dat"
#                        ],
#                        [
#                            "G5_U_Hb11_4_snap_00040.dat"
#                        ]
#                    ]
#                }
#            ],
#            "subtracted_file": [
#                "A_G4_UDP_Glucose_snap_00001",
#                {
#                    "averaged_files": [
#                        [
#                            "G4_UDP_Glucose_snap_00001.dat"
#                        ],
#                        [
#                            "G4_UDP_Glucose_snap_00002.dat"
#                        ],
#                        [
#                            "G4_UDP_Glucose_snap_00003.dat"
#                        ],
#                        [
#                            "G4_UDP_Glucose_snap_00004.dat"
#                        ],
#                        [
#                            "G4_UDP_Glucose_snap_00005.dat"
#                        ],
#                        [
#                            "G4_UDP_Glucose_snap_00006.dat"
#                        ],
#                        [
#                            "G4_UDP_Glucose_snap_00007.dat"
#                        ],
#                        [
#                            "G4_UDP_Glucose_snap_00008.dat"
#                        ],
#                        [
#                            "G4_UDP_Glucose_snap_00009.dat"
#                        ],
#                        [
#                            "G4_UDP_Glucose_snap_00010.dat"
#                        ],
#                        [
#                            "G4_UDP_Glucose_snap_00011.dat"
#                        ],
#                        [
#                            "G4_UDP_Glucose_snap_00012.dat"
#                        ],
#                        [
#                            "G4_UDP_Glucose_snap_00013.dat"
#                        ],
#                        [
#                            "G4_UDP_Glucose_snap_00014.dat"
#                        ],
#                        [
#                            "G4_UDP_Glucose_snap_00015.dat"
#                        ],
#                        [
#                            "G4_UDP_Glucose_snap_00016.dat"
#                        ],
#                        [
#                            "G4_UDP_Glucose_snap_00017.dat"
#                        ],
#                        [
#                            "G4_UDP_Glucose_snap_00018.dat"
#                        ],
#                        [
#                            "G4_UDP_Glucose_snap_00019.dat"
#                        ],
#                        [
#                            "G4_UDP_Glucose_snap_00020.dat"
#                        ],
#                        [
#                            "G4_UDP_Glucose_snap_00021.dat"
#                        ],
#                        [
#                            "G4_UDP_Glucose_snap_00022.dat"
#                        ],
#                        [
#                            "G4_UDP_Glucose_snap_00023.dat"
#                        ],
#                        [
#                            "G4_UDP_Glucose_snap_00024.dat"
#                        ],
#                        [
#                            "G4_UDP_Glucose_snap_00025.dat"
#                        ],
#                        [
#                            "G4_UDP_Glucose_snap_00026.dat"
#                        ],
#                        [
#                            "G4_UDP_Glucose_snap_00027.dat"
#                        ],
#                        [
#                            "G4_UDP_Glucose_snap_00028.dat"
#                        ],
#                        [
#                            "G4_UDP_Glucose_snap_00029.dat"
#                        ],
#                        [
#                            "G4_UDP_Glucose_snap_00030.dat"
#                        ],
#                        [
#                            "G4_UDP_Glucose_snap_00031.dat"
#                        ],
#                        [
#                            "G4_UDP_Glucose_snap_00032.dat"
#                        ],
#                        [
#                            "G4_UDP_Glucose_snap_00033.dat"
#                        ],
#                        [
#                            "G4_UDP_Glucose_snap_00034.dat"
#                        ],
#                        [
#                            "G4_UDP_Glucose_snap_00035.dat"
#                        ],
#                        [
#                            "G4_UDP_Glucose_snap_00036.dat"
#                        ],
#                        [
#                            "G4_UDP_Glucose_snap_00037.dat"
#                        ],
#                        [
#                            "G4_UDP_Glucose_snap_00038.dat"
#                        ],
#                        [
#                            "G4_UDP_Glucose_snap_00039.dat"
#                        ],
#                        [
#                            "G4_UDP_Glucose_snap_00040.dat"
#                        ]
#                    ]
#                }
#            ]
#        }
#    }
#}
```
