## Supplementary material for "LEA_4 motifs function alone and in conjunction with synergistic cosolutes to protect a labile enzyme during desiccation": File S1: UDP 4.out

```
####      G N O M             Version 5.0 (r14832)      ####

                                               Mon Jan  9 11:01:40 2023


           ####      Configuration                                 ####


    System Type:                   arbitrary monodisperse (job = 0)

    Minimum characteristic size:         0.0000

    Maximum characteristic size:         9.0000

    rad56:                               0.0000

    Force 0.0 at r = rmin:                  yes

    Force 0.0 at r = rmax:                  yes

    Initial alpha:                       0.0000

    Initial random seed:     289096284632587308

    Points in real space:                   189


    Input  1:                      UDP 4.dat

    First data point used:                    1

    Last data point used:                   560

    Scaling coefficient:             0.1000E+01

    Experimental setup:            point collimation


           ####      Results                                       ####


    Parameter    DISCRP  OSCILL  STABIL  SYSDEV  POSITV  VALCEN  SMOOTH

    Weight        1.000   3.000   3.000   3.000   1.000   1.000   1.000

    Sigma         0.300   0.600   0.120   0.120   0.120   0.120   0.600

    Ideal         0.700   1.100   0.000   1.000   1.000   0.950   0.000

    Current       2.222   1.138   0.024   0.476   1.000   0.880   0.906

               --------------------------------------------------------

    Estimate      0.000   0.996   0.960   0.000   1.000   0.711   0.102


    Angular range:                       0.0103 to       0.4351

    Reciprocal space Rg:             0.2970E+01

    Reciprocal space I(0):           0.1470E+01


    Real space range:                    0.0000 to       9.0000

    Real space Rg:                   0.2970E+01 +-   0.6662E-02

    Real space I(0):                 0.1470E+01 +-   0.1616E-02


    Highest ALPHA (theor):           0.3767E+02

    Current ALPHA:                   0.7884E+01


    Total Estimate:                      0.5908 (a REASONABLE solution)


           ####      Experimental Data and Fit                     ####


      S          J EXP       ERROR       J REG       I REG


   0.000000E+00                                                0.146973E+01

   0.732857E-03                                                0.146973E+01

   0.146571E-02                                                0.146972E+01

   0.219857E-02                                                0.146971E+01

   0.293143E-02                                                0.146969E+01

   0.366429E-02                                                0.146967E+01

   0.439714E-02                                                0.146965E+01

   0.513000E-02                                                0.146962E+01

   0.586286E-02                                                0.146958E+01

   0.659571E-02                                                0.146954E+01

   0.732857E-02                                                0.146950E+01

   0.806143E-02                                                0.146945E+01

   0.879429E-02                                                0.146940E+01

   0.952714E-02                                                0.146934E+01

   0.102600E-01  -0.103874E+02   0.584755E+00   0.146927E+01   0.146927E+01

   0.110200E-01  -0.885304E+01   0.371819E+00   0.146920E+01   0.146920E+01

   0.117800E-01  -0.694777E+01   0.276099E+00   0.146913E+01   0.146913E+01

   0.125400E-01  -0.574776E+01   0.187883E+00   0.146905E+01   0.146905E+01

   0.133000E-01  -0.463337E+01   0.144263E+00   0.146897E+01   0.146897E+01

   0.140600E-01  -0.381032E+01   0.122255E+00   0.146888E+01   0.146888E+01

   0.148200E-01  -0.298007E+01   0.107695E+00   0.146878E+01   0.146878E+01

   0.155800E-01  -0.235476E+01   0.981991E-01   0.146868E+01   0.146868E+01

   0.163400E-01  -0.178853E+01   0.890868E-01   0.146858E+01   0.146858E+01

   0.171000E-01  -0.145035E+01   0.799822E-01   0.146847E+01   0.146847E+01

   0.178600E-01  -0.716060E+00   0.750300E-01   0.146835E+01   0.146835E+01

   0.186200E-01  -0.551853E+00   0.698093E-01   0.146823E+01   0.146823E+01

   0.193800E-01  -0.254677E+00   0.663445E-01   0.146811E+01   0.146811E+01

   0.201400E-01   0.888301E-01   0.634680E-01   0.146798E+01   0.146798E+01

   0.209000E-01   0.201335E+00   0.590467E-01   0.146784E+01   0.146784E+01

   0.216600E-01   0.418950E+00   0.556058E-01   0.146770E+01   0.146770E+01

   0.224200E-01   0.455211E+00   0.530127E-01   0.146756E+01   0.146756E+01

   0.231800E-01   0.607573E+00   0.513492E-01   0.146741E+01   0.146741E+01

   0.239500E-01   0.685085E+00   0.496534E-01   0.146725E+01   0.146725E+01

   0.247100E-01   0.847876E+00   0.478172E-01   0.146709E+01   0.146709E+01

   0.254700E-01   0.852778E+00   0.459320E-01   0.146693E+01   0.146693E+01

   0.262300E-01   0.991348E+00   0.444919E-01   0.146676E+01   0.146676E+01

   0.269900E-01   0.101449E+01   0.436116E-01   0.146659E+01   0.146659E+01

   0.277500E-01   0.113389E+01   0.427965E-01   0.146641E+01   0.146641E+01

   0.285100E-01   0.104776E+01   0.417139E-01   0.146622E+01   0.146622E+01

   0.292700E-01   0.117554E+01   0.407970E-01   0.146603E+01   0.146603E+01

   0.300300E-01   0.121003E+01   0.397383E-01   0.146584E+01   0.146584E+01

   0.307900E-01   0.126519E+01   0.393363E-01   0.146564E+01   0.146564E+01

   0.315500E-01   0.126505E+01   0.384786E-01   0.146543E+01   0.146543E+01

   0.323100E-01   0.126210E+01   0.374924E-01   0.146523E+01   0.146523E+01

   0.330700E-01   0.127232E+01   0.363601E-01   0.146501E+01   0.146501E+01

   0.338300E-01   0.135512E+01   0.358325E-01   0.146479E+01   0.146479E+01

   0.345900E-01   0.135076E+01   0.353933E-01   0.146457E+01   0.146457E+01

   0.353500E-01   0.136790E+01   0.348703E-01   0.146434E+01   0.146434E+01

   0.361100E-01   0.140057E+01   0.345050E-01   0.146411E+01   0.146411E+01

   0.368700E-01   0.135957E+01   0.339075E-01   0.146387E+01   0.146387E+01

   0.376300E-01   0.140396E+01   0.330253E-01   0.146362E+01   0.146362E+01

   0.383900E-01   0.138267E+01   0.329182E-01   0.146338E+01   0.146338E+01

   0.391500E-01   0.143521E+01   0.321689E-01   0.146312E+01   0.146312E+01

   0.399100E-01   0.146401E+01   0.320717E-01   0.146286E+01   0.146286E+01

   0.406700E-01   0.143825E+01   0.314169E-01   0.146260E+01   0.146260E+01

   0.414300E-01   0.145869E+01   0.310140E-01   0.146233E+01   0.146233E+01

   0.421900E-01   0.150228E+01   0.305381E-01   0.146206E+01   0.146206E+01

   0.429500E-01   0.149839E+01   0.303051E-01   0.146178E+01   0.146178E+01

   0.437100E-01   0.154856E+01   0.296969E-01   0.146150E+01   0.146150E+01

   0.444700E-01   0.152003E+01   0.293982E-01   0.146121E+01   0.146121E+01

   0.452300E-01   0.153697E+01   0.289923E-01   0.146092E+01   0.146092E+01

   0.459900E-01   0.153756E+01   0.281358E-01   0.146062E+01   0.146062E+01

   0.467500E-01   0.152045E+01   0.280267E-01   0.146032E+01   0.146032E+01

   0.475100E-01   0.147475E+01   0.278845E-01   0.146001E+01   0.146001E+01

   0.482700E-01   0.150574E+01   0.279175E-01   0.145970E+01   0.145970E+01

   0.490300E-01   0.150024E+01   0.273830E-01   0.145938E+01   0.145938E+01

   0.497900E-01   0.149242E+01   0.273465E-01   0.145906E+01   0.145906E+01

   0.505500E-01   0.153821E+01   0.270121E-01   0.145873E+01   0.145873E+01

   0.513100E-01   0.151685E+01   0.267536E-01   0.145840E+01   0.145840E+01

   0.520700E-01   0.152929E+01   0.267804E-01   0.145806E+01   0.145806E+01

   0.528300E-01   0.150930E+01   0.263737E-01   0.145772E+01   0.145772E+01

   0.535900E-01   0.151371E+01   0.260913E-01   0.145738E+01   0.145738E+01

   0.543500E-01   0.150407E+01   0.259182E-01   0.145702E+01   0.145702E+01

   0.551100E-01   0.151693E+01   0.257038E-01   0.145667E+01   0.145667E+01

   0.558700E-01   0.150336E+01   0.256597E-01   0.145631E+01   0.145631E+01

   0.566300E-01   0.150003E+01   0.254837E-01   0.145594E+01   0.145594E+01

   0.573900E-01   0.149589E+01   0.250703E-01   0.145557E+01   0.145557E+01

   0.581500E-01   0.151757E+01   0.246777E-01   0.145519E+01   0.145519E+01

   0.589100E-01   0.146820E+01   0.245851E-01   0.145481E+01   0.145481E+01

   0.596700E-01   0.150756E+01   0.244709E-01   0.145443E+01   0.145443E+01

   0.604300E-01   0.152613E+01   0.243556E-01   0.145404E+01   0.145404E+01

   0.611900E-01   0.153913E+01   0.241047E-01   0.145364E+01   0.145364E+01

   0.619500E-01   0.150719E+01   0.239564E-01   0.145325E+01   0.145325E+01

   0.627100E-01   0.152158E+01   0.238497E-01   0.145284E+01   0.145284E+01

   0.634700E-01   0.152463E+01   0.237231E-01   0.145243E+01   0.145243E+01

   0.642300E-01   0.152551E+01   0.236412E-01   0.145202E+01   0.145202E+01

   0.649900E-01   0.148661E+01   0.232132E-01   0.145160E+01   0.145160E+01

   0.657500E-01   0.152669E+01   0.232384E-01   0.145117E+01   0.145117E+01

   0.665100E-01   0.153109E+01   0.229598E-01   0.145075E+01   0.145075E+01

   0.672700E-01   0.154795E+01   0.228927E-01   0.145031E+01   0.145031E+01

   0.680300E-01   0.152789E+01   0.228741E-01   0.144988E+01   0.144988E+01

   0.687900E-01   0.154093E+01   0.226097E-01   0.144943E+01   0.144943E+01

   0.695500E-01   0.152019E+01   0.223410E-01   0.144898E+01   0.144898E+01

   0.703100E-01   0.152836E+01   0.222241E-01   0.144853E+01   0.144853E+01

   0.710700E-01   0.149469E+01   0.221415E-01   0.144808E+01   0.144808E+01

   0.718300E-01   0.150048E+01   0.218525E-01   0.144761E+01   0.144761E+01

   0.725900E-01   0.149375E+01   0.219496E-01   0.144715E+01   0.144715E+01

   0.733500E-01   0.145729E+01   0.216394E-01   0.144668E+01   0.144668E+01

   0.741200E-01   0.151874E+01   0.216328E-01   0.144619E+01   0.144619E+01

   0.748800E-01   0.148209E+01   0.214453E-01   0.144571E+01   0.144571E+01

   0.756400E-01   0.147580E+01   0.213897E-01   0.144523E+01   0.144523E+01

   0.764000E-01   0.152057E+01   0.212954E-01   0.144474E+01   0.144474E+01

   0.771600E-01   0.149936E+01   0.210792E-01   0.144424E+01   0.144424E+01

   0.779200E-01   0.150815E+01   0.209989E-01   0.144374E+01   0.144374E+01

   0.786800E-01   0.149230E+01   0.209387E-01   0.144324E+01   0.144324E+01

   0.794400E-01   0.148134E+01   0.207848E-01   0.144273E+01   0.144273E+01

   0.802000E-01   0.146612E+01   0.207561E-01   0.144221E+01   0.144221E+01

   0.809600E-01   0.149816E+01   0.206169E-01   0.144170E+01   0.144170E+01

   0.817200E-01   0.147593E+01   0.203922E-01   0.144117E+01   0.144117E+01

   0.824800E-01   0.150604E+01   0.204266E-01   0.144064E+01   0.144064E+01

   0.832400E-01   0.149064E+01   0.200626E-01   0.144011E+01   0.144011E+01

   0.840000E-01   0.147870E+01   0.200497E-01   0.143957E+01   0.143957E+01

   0.847600E-01   0.148908E+01   0.200111E-01   0.143903E+01   0.143903E+01

   0.855200E-01   0.147481E+01   0.203539E-01   0.143849E+01   0.143849E+01

   0.862800E-01   0.148137E+01   0.203162E-01   0.143793E+01   0.143793E+01

   0.870400E-01   0.149827E+01   0.205464E-01   0.143738E+01   0.143738E+01

   0.878000E-01   0.145524E+01   0.209743E-01   0.143682E+01   0.143682E+01

   0.885600E-01   0.146660E+01   0.212666E-01   0.143625E+01   0.143625E+01

   0.893200E-01   0.148366E+01   0.215223E-01   0.143568E+01   0.143568E+01

   0.900800E-01   0.148571E+01   0.215934E-01   0.143511E+01   0.143511E+01

   0.908400E-01   0.148993E+01   0.216638E-01   0.143453E+01   0.143453E+01

   0.916000E-01   0.147934E+01   0.219370E-01   0.143395E+01   0.143395E+01

   0.923600E-01   0.143681E+01   0.220265E-01   0.143336E+01   0.143336E+01

   0.931200E-01   0.147253E+01   0.220920E-01   0.143276E+01   0.143276E+01

   0.938800E-01   0.142548E+01   0.222005E-01   0.143217E+01   0.143217E+01

   0.946400E-01   0.145361E+01   0.222599E-01   0.143156E+01   0.143156E+01

   0.954000E-01   0.142551E+01   0.223701E-01   0.143096E+01   0.143096E+01

   0.961600E-01   0.149006E+01   0.221209E-01   0.143035E+01   0.143035E+01

   0.969200E-01   0.143340E+01   0.222602E-01   0.142973E+01   0.142973E+01

   0.976800E-01   0.148436E+01   0.224067E-01   0.142911E+01   0.142911E+01

   0.984400E-01   0.146206E+01   0.221749E-01   0.142849E+01   0.142849E+01

   0.992000E-01   0.145526E+01   0.216332E-01   0.142786E+01   0.142786E+01

   0.999600E-01   0.148216E+01   0.213873E-01   0.142722E+01   0.142722E+01

   0.100720E+00   0.142278E+01   0.208567E-01   0.142658E+01   0.142658E+01

   0.101480E+00   0.143875E+01   0.204068E-01   0.142594E+01   0.142594E+01

   0.102240E+00   0.148930E+01   0.201122E-01   0.142529E+01   0.142529E+01

   0.103000E+00   0.146112E+01   0.200299E-01   0.142464E+01   0.142464E+01

   0.103760E+00   0.142418E+01   0.198708E-01   0.142398E+01   0.142398E+01

   0.104520E+00   0.146505E+01   0.197325E-01   0.142332E+01   0.142332E+01

   0.105280E+00   0.146848E+01   0.194838E-01   0.142266E+01   0.142266E+01

   0.106040E+00   0.146539E+01   0.193741E-01   0.142199E+01   0.142199E+01

   0.106800E+00   0.146211E+01   0.192217E-01   0.142131E+01   0.142131E+01

   0.107560E+00   0.144794E+01   0.191638E-01   0.142063E+01   0.142063E+01

   0.108320E+00   0.145097E+01   0.190056E-01   0.141995E+01   0.141995E+01

   0.109080E+00   0.143888E+01   0.188756E-01   0.141926E+01   0.141926E+01

   0.109840E+00   0.145155E+01   0.189153E-01   0.141857E+01   0.141857E+01

   0.110600E+00   0.146913E+01   0.189586E-01   0.141787E+01   0.141787E+01

   0.111360E+00   0.144097E+01   0.190734E-01   0.141717E+01   0.141717E+01

   0.112120E+00   0.144538E+01   0.189537E-01   0.141647E+01   0.141647E+01

   0.112880E+00   0.146209E+01   0.186770E-01   0.141576E+01   0.141576E+01

   0.113640E+00   0.145835E+01   0.185448E-01   0.141504E+01   0.141504E+01

   0.114400E+00   0.145655E+01   0.183567E-01   0.141432E+01   0.141432E+01

   0.115160E+00   0.145039E+01   0.183338E-01   0.141360E+01   0.141360E+01

   0.115920E+00   0.142184E+01   0.182132E-01   0.141287E+01   0.141287E+01

   0.116680E+00   0.145076E+01   0.182037E-01   0.141214E+01   0.141214E+01

   0.117440E+00   0.143661E+01   0.179393E-01   0.141140E+01   0.141140E+01

   0.118200E+00   0.144485E+01   0.179423E-01   0.141066E+01   0.141066E+01

   0.118960E+00   0.142728E+01   0.177699E-01   0.140992E+01   0.140992E+01

   0.119720E+00   0.142165E+01   0.177469E-01   0.140917E+01   0.140917E+01

   0.120480E+00   0.144436E+01   0.176509E-01   0.140841E+01   0.140841E+01

   0.121240E+00   0.144453E+01   0.174857E-01   0.140766E+01   0.140766E+01

   0.122000E+00   0.143685E+01   0.174328E-01   0.140689E+01   0.140689E+01

   0.122760E+00   0.145617E+01   0.173830E-01   0.140613E+01   0.140613E+01

   0.123520E+00   0.142868E+01   0.172315E-01   0.140536E+01   0.140536E+01

   0.124280E+00   0.145357E+01   0.172701E-01   0.140458E+01   0.140458E+01

   0.125040E+00   0.144505E+01   0.169928E-01   0.140380E+01   0.140380E+01

   0.125800E+00   0.143823E+01   0.169565E-01   0.140302E+01   0.140302E+01

   0.126560E+00   0.144625E+01   0.169432E-01   0.140223E+01   0.140223E+01

   0.127320E+00   0.142679E+01   0.169045E-01   0.140143E+01   0.140143E+01

   0.128080E+00   0.141232E+01   0.168633E-01   0.140064E+01   0.140064E+01

   0.128840E+00   0.144231E+01   0.167985E-01   0.139984E+01   0.139984E+01

   0.129600E+00   0.144553E+01   0.166735E-01   0.139903E+01   0.139903E+01

   0.130360E+00   0.143537E+01   0.165752E-01   0.139822E+01   0.139822E+01

   0.131120E+00   0.142119E+01   0.164687E-01   0.139741E+01   0.139741E+01

   0.131880E+00   0.146041E+01   0.163507E-01   0.139659E+01   0.139659E+01

   0.132640E+00   0.143462E+01   0.163093E-01   0.139577E+01   0.139577E+01

   0.133400E+00   0.141666E+01   0.160965E-01   0.139494E+01   0.139494E+01

   0.134160E+00   0.141985E+01   0.161049E-01   0.139411E+01   0.139411E+01

   0.134920E+00   0.141871E+01   0.159596E-01   0.139328E+01   0.139328E+01

   0.135680E+00   0.145518E+01   0.159311E-01   0.139244E+01   0.139244E+01

   0.136440E+00   0.140952E+01   0.159402E-01   0.139159E+01   0.139159E+01

   0.137200E+00   0.144769E+01   0.157982E-01   0.139075E+01   0.139075E+01

   0.137960E+00   0.143472E+01   0.157153E-01   0.138989E+01   0.138989E+01

   0.138730E+00   0.142012E+01   0.156945E-01   0.138903E+01   0.138903E+01

   0.139490E+00   0.142095E+01   0.156957E-01   0.138817E+01   0.138817E+01

   0.140250E+00   0.140136E+01   0.155953E-01   0.138730E+01   0.138730E+01

   0.141010E+00   0.138661E+01   0.156663E-01   0.138644E+01   0.138644E+01

   0.141770E+00   0.141776E+01   0.154488E-01   0.138556E+01   0.138556E+01

   0.142530E+00   0.140014E+01   0.154741E-01   0.138469E+01   0.138469E+01

   0.143290E+00   0.140619E+01   0.153597E-01   0.138381E+01   0.138381E+01

   0.144050E+00   0.140905E+01   0.153300E-01   0.138292E+01   0.138292E+01

   0.144810E+00   0.136127E+01   0.153659E-01   0.138204E+01   0.138204E+01

   0.145570E+00   0.138762E+01   0.151678E-01   0.138114E+01   0.138114E+01

   0.146330E+00   0.139009E+01   0.151155E-01   0.138025E+01   0.138025E+01

   0.147090E+00   0.138769E+01   0.151299E-01   0.137935E+01   0.137935E+01

   0.147850E+00   0.140701E+01   0.150873E-01   0.137844E+01   0.137844E+01

   0.148610E+00   0.142086E+01   0.150680E-01   0.137753E+01   0.137753E+01

   0.149370E+00   0.138985E+01   0.149762E-01   0.137662E+01   0.137662E+01

   0.150130E+00   0.138236E+01   0.149055E-01   0.137570E+01   0.137570E+01

   0.150890E+00   0.139631E+01   0.148102E-01   0.137478E+01   0.137478E+01

   0.151650E+00   0.140748E+01   0.147684E-01   0.137386E+01   0.137386E+01

   0.152410E+00   0.138309E+01   0.147993E-01   0.137293E+01   0.137293E+01

   0.153170E+00   0.139240E+01   0.147568E-01   0.137200E+01   0.137200E+01

   0.153930E+00   0.138449E+01   0.146715E-01   0.137106E+01   0.137106E+01

   0.154690E+00   0.137626E+01   0.146131E-01   0.137012E+01   0.137012E+01

   0.155450E+00   0.136832E+01   0.146015E-01   0.136918E+01   0.136918E+01

   0.156210E+00   0.135892E+01   0.145174E-01   0.136823E+01   0.136823E+01

   0.156970E+00   0.134474E+01   0.145956E-01   0.136727E+01   0.136727E+01

   0.157730E+00   0.135116E+01   0.144203E-01   0.136632E+01   0.136632E+01

   0.158490E+00   0.136229E+01   0.143805E-01   0.136536E+01   0.136536E+01

   0.159250E+00   0.137148E+01   0.143022E-01   0.136440E+01   0.136440E+01

   0.160010E+00   0.138093E+01   0.142821E-01   0.136343E+01   0.136343E+01

   0.160770E+00   0.135111E+01   0.143187E-01   0.136246E+01   0.136246E+01

   0.161530E+00   0.135021E+01   0.142010E-01   0.136148E+01   0.136148E+01

   0.162290E+00   0.135326E+01   0.141498E-01   0.136050E+01   0.136050E+01

   0.163050E+00   0.138381E+01   0.140350E-01   0.135952E+01   0.135952E+01

   0.163810E+00   0.136101E+01   0.140339E-01   0.135853E+01   0.135853E+01

   0.164570E+00   0.135717E+01   0.140353E-01   0.135754E+01   0.135754E+01

   0.165330E+00   0.136000E+01   0.140017E-01   0.135655E+01   0.135655E+01

   0.166090E+00   0.136863E+01   0.138964E-01   0.135555E+01   0.135555E+01

   0.166850E+00   0.134100E+01   0.138704E-01   0.135455E+01   0.135455E+01

   0.167610E+00   0.133282E+01   0.138321E-01   0.135354E+01   0.135354E+01

   0.168370E+00   0.136046E+01   0.138193E-01   0.135253E+01   0.135253E+01

   0.169130E+00   0.133314E+01   0.137950E-01   0.135152E+01   0.135152E+01

   0.169890E+00   0.134479E+01   0.136629E-01   0.135050E+01   0.135050E+01

   0.170650E+00   0.137457E+01   0.136510E-01   0.134948E+01   0.134948E+01

   0.171410E+00   0.132174E+01   0.136719E-01   0.134845E+01   0.134845E+01

   0.172170E+00   0.135430E+01   0.135748E-01   0.134743E+01   0.134743E+01

   0.172930E+00   0.134926E+01   0.136114E-01   0.134639E+01   0.134639E+01

   0.173690E+00   0.133590E+01   0.135613E-01   0.134536E+01   0.134536E+01

   0.174450E+00   0.135073E+01   0.136743E-01   0.134432E+01   0.134432E+01

   0.175210E+00   0.134768E+01   0.137107E-01   0.134328E+01   0.134328E+01

   0.175970E+00   0.133708E+01   0.137816E-01   0.134223E+01   0.134223E+01

   0.176730E+00   0.133011E+01   0.139138E-01   0.134118E+01   0.134118E+01

   0.177490E+00   0.135202E+01   0.140842E-01   0.134012E+01   0.134012E+01

   0.178250E+00   0.132531E+01   0.142077E-01   0.133907E+01   0.133907E+01

   0.179010E+00   0.134250E+01   0.142969E-01   0.133801E+01   0.133801E+01

   0.179770E+00   0.133731E+01   0.143969E-01   0.133694E+01   0.133694E+01

   0.180530E+00   0.133148E+01   0.144471E-01   0.133587E+01   0.133587E+01

   0.181290E+00   0.132573E+01   0.144956E-01   0.133480E+01   0.133480E+01

   0.182050E+00   0.134466E+01   0.145746E-01   0.133373E+01   0.133373E+01

   0.182810E+00   0.130953E+01   0.146518E-01   0.133265E+01   0.133265E+01

   0.183570E+00   0.132071E+01   0.146645E-01   0.133156E+01   0.133156E+01

   0.184330E+00   0.131206E+01   0.147027E-01   0.133048E+01   0.133048E+01

   0.185090E+00   0.132767E+01   0.147700E-01   0.132939E+01   0.132939E+01

   0.185850E+00   0.132701E+01   0.147986E-01   0.132829E+01   0.132829E+01

   0.186610E+00   0.133464E+01   0.148118E-01   0.132720E+01   0.132720E+01

   0.187370E+00   0.132909E+01   0.148396E-01   0.132610E+01   0.132610E+01

   0.188130E+00   0.131743E+01   0.148341E-01   0.132499E+01   0.132499E+01

   0.188890E+00   0.131234E+01   0.148385E-01   0.132389E+01   0.132389E+01

   0.189650E+00   0.129655E+01   0.148769E-01   0.132278E+01   0.132278E+01

   0.190410E+00   0.132356E+01   0.148741E-01   0.132166E+01   0.132166E+01

   0.191170E+00   0.130699E+01   0.149307E-01   0.132054E+01   0.132054E+01

   0.191930E+00   0.132111E+01   0.149580E-01   0.131942E+01   0.131942E+01

   0.192690E+00   0.131029E+01   0.149921E-01   0.131830E+01   0.131830E+01

   0.193450E+00   0.130876E+01   0.150092E-01   0.131717E+01   0.131717E+01

   0.194210E+00   0.133987E+01   0.150454E-01   0.131604E+01   0.131604E+01

   0.194970E+00   0.128702E+01   0.150178E-01   0.131491E+01   0.131491E+01

   0.195730E+00   0.130183E+01   0.151564E-01   0.131377E+01   0.131377E+01

   0.196490E+00   0.130671E+01   0.150674E-01   0.131263E+01   0.131263E+01

   0.197250E+00   0.128912E+01   0.151516E-01   0.131148E+01   0.131148E+01

   0.198010E+00   0.132384E+01   0.151693E-01   0.131034E+01   0.131034E+01

   0.198770E+00   0.129427E+01   0.152391E-01   0.130918E+01   0.130918E+01

   0.199530E+00   0.130110E+01   0.151626E-01   0.130803E+01   0.130803E+01

   0.200290E+00   0.130946E+01   0.152331E-01   0.130687E+01   0.130687E+01

   0.201050E+00   0.130225E+01   0.151784E-01   0.130571E+01   0.130571E+01

   0.201810E+00   0.131464E+01   0.150912E-01   0.130455E+01   0.130455E+01

   0.202570E+00   0.130961E+01   0.150465E-01   0.130338E+01   0.130338E+01

   0.203330E+00   0.128884E+01   0.151824E-01   0.130221E+01   0.130221E+01

   0.204090E+00   0.131074E+01   0.151355E-01   0.130103E+01   0.130103E+01

   0.204850E+00   0.129252E+01   0.151519E-01   0.129986E+01   0.129986E+01

   0.205610E+00   0.130134E+01   0.151754E-01   0.129868E+01   0.129868E+01

   0.206370E+00   0.128432E+01   0.151897E-01   0.129749E+01   0.129749E+01

   0.207130E+00   0.130290E+01   0.152040E-01   0.129631E+01   0.129631E+01

   0.207890E+00   0.127963E+01   0.152111E-01   0.129512E+01   0.129512E+01

   0.208650E+00   0.128851E+01   0.152133E-01   0.129392E+01   0.129392E+01

   0.209410E+00   0.127992E+01   0.152527E-01   0.129273E+01   0.129273E+01

   0.210170E+00   0.130885E+01   0.152631E-01   0.129153E+01   0.129153E+01

   0.210930E+00   0.132449E+01   0.151769E-01   0.129032E+01   0.129032E+01

   0.211690E+00   0.126161E+01   0.152808E-01   0.128912E+01   0.128912E+01

   0.212450E+00   0.130238E+01   0.152069E-01   0.128791E+01   0.128791E+01

   0.213210E+00   0.130844E+01   0.152306E-01   0.128670E+01   0.128670E+01

   0.213970E+00   0.126479E+01   0.151035E-01   0.128548E+01   0.128548E+01

   0.214730E+00   0.129315E+01   0.151080E-01   0.128426E+01   0.128426E+01

   0.215490E+00   0.126031E+01   0.151050E-01   0.128304E+01   0.128304E+01

   0.216250E+00   0.127429E+01   0.151180E-01   0.128182E+01   0.128182E+01

   0.217010E+00   0.125072E+01   0.150170E-01   0.128059E+01   0.128059E+01

   0.217770E+00   0.125883E+01   0.150753E-01   0.127936E+01   0.127936E+01

   0.218530E+00   0.126421E+01   0.149950E-01   0.127813E+01   0.127813E+01

   0.219290E+00   0.128136E+01   0.149784E-01   0.127689E+01   0.127689E+01

   0.220050E+00   0.124807E+01   0.149594E-01   0.127565E+01   0.127565E+01

   0.220810E+00   0.125964E+01   0.149071E-01   0.127441E+01   0.127441E+01

   0.221570E+00   0.122379E+01   0.148177E-01   0.127317E+01   0.127317E+01

   0.222330E+00   0.124918E+01   0.147825E-01   0.127192E+01   0.127192E+01

   0.223090E+00   0.125860E+01   0.147607E-01   0.127067E+01   0.127067E+01

   0.223850E+00   0.125003E+01   0.146620E-01   0.126941E+01   0.126941E+01

   0.224610E+00   0.127152E+01   0.146093E-01   0.126816E+01   0.126816E+01

   0.225370E+00   0.126353E+01   0.145414E-01   0.126690E+01   0.126690E+01

   0.226130E+00   0.124626E+01   0.144996E-01   0.126563E+01   0.126563E+01

   0.226890E+00   0.125913E+01   0.143974E-01   0.126437E+01   0.126437E+01

   0.227650E+00   0.123549E+01   0.142831E-01   0.126310E+01   0.126310E+01

   0.228410E+00   0.126181E+01   0.142107E-01   0.126183E+01   0.126183E+01

   0.229170E+00   0.122451E+01   0.141951E-01   0.126055E+01   0.126055E+01

   0.229930E+00   0.127714E+01   0.141572E-01   0.125928E+01   0.125928E+01

   0.230690E+00   0.126967E+01   0.141154E-01   0.125800E+01   0.125800E+01

   0.231450E+00   0.125564E+01   0.141019E-01   0.125672E+01   0.125672E+01

   0.232210E+00   0.122623E+01   0.140386E-01   0.125543E+01   0.125543E+01

   0.232970E+00   0.122984E+01   0.139802E-01   0.125414E+01   0.125414E+01

   0.233730E+00   0.124119E+01   0.138940E-01   0.125285E+01   0.125285E+01

   0.234490E+00   0.121164E+01   0.138537E-01   0.125156E+01   0.125156E+01

   0.235250E+00   0.120846E+01   0.138182E-01   0.125026E+01   0.125026E+01

   0.236010E+00   0.122611E+01   0.137855E-01   0.124896E+01   0.124896E+01

   0.236770E+00   0.122797E+01   0.136941E-01   0.124766E+01   0.124766E+01

   0.237530E+00   0.122709E+01   0.137003E-01   0.124636E+01   0.124636E+01

   0.238290E+00   0.122107E+01   0.136542E-01   0.124505E+01   0.124505E+01

   0.239050E+00   0.122818E+01   0.135716E-01   0.124374E+01   0.124374E+01

   0.239810E+00   0.122426E+01   0.134121E-01   0.124243E+01   0.124243E+01

   0.240570E+00   0.121871E+01   0.134597E-01   0.124111E+01   0.124111E+01

   0.241330E+00   0.122618E+01   0.133601E-01   0.123979E+01   0.123979E+01

   0.242090E+00   0.121833E+01   0.133818E-01   0.123847E+01   0.123847E+01

   0.242850E+00   0.122530E+01   0.133055E-01   0.123715E+01   0.123715E+01

   0.243610E+00   0.122982E+01   0.133088E-01   0.123583E+01   0.123583E+01

   0.244370E+00   0.120800E+01   0.132453E-01   0.123450E+01   0.123450E+01

   0.245130E+00   0.122495E+01   0.131848E-01   0.123317E+01   0.123317E+01

   0.245890E+00   0.122485E+01   0.131340E-01   0.123183E+01   0.123183E+01

   0.246650E+00   0.118561E+01   0.130878E-01   0.123050E+01   0.123050E+01

   0.247410E+00   0.123038E+01   0.130265E-01   0.122916E+01   0.122916E+01

   0.248170E+00   0.119771E+01   0.130004E-01   0.122782E+01   0.122782E+01

   0.248930E+00   0.118630E+01   0.129347E-01   0.122648E+01   0.122648E+01

   0.249690E+00   0.121332E+01   0.129527E-01   0.122513E+01   0.122513E+01

   0.250450E+00   0.119114E+01   0.128901E-01   0.122378E+01   0.122378E+01

   0.251210E+00   0.120573E+01   0.128176E-01   0.122243E+01   0.122243E+01

   0.251970E+00   0.122385E+01   0.127919E-01   0.122108E+01   0.122108E+01

   0.252730E+00   0.120089E+01   0.127151E-01   0.121972E+01   0.121972E+01

   0.253490E+00   0.119382E+01   0.126385E-01   0.121836E+01   0.121836E+01

   0.254250E+00   0.120377E+01   0.126504E-01   0.121700E+01   0.121700E+01

   0.255010E+00   0.120482E+01   0.126278E-01   0.121564E+01   0.121564E+01

   0.255770E+00   0.120643E+01   0.125631E-01   0.121428E+01   0.121428E+01

   0.256530E+00   0.120652E+01   0.125387E-01   0.121291E+01   0.121291E+01

   0.257290E+00   0.119380E+01   0.125299E-01   0.121154E+01   0.121154E+01

   0.258050E+00   0.120491E+01   0.124814E-01   0.121017E+01   0.121017E+01

   0.258810E+00   0.119806E+01   0.124351E-01   0.120879E+01   0.120879E+01

   0.259570E+00   0.119813E+01   0.123856E-01   0.120742E+01   0.120742E+01

   0.260330E+00   0.118326E+01   0.123737E-01   0.120604E+01   0.120604E+01

   0.261090E+00   0.118142E+01   0.123198E-01   0.120465E+01   0.120465E+01

   0.261850E+00   0.119539E+01   0.122599E-01   0.120327E+01   0.120327E+01

   0.262610E+00   0.120254E+01   0.122793E-01   0.120188E+01   0.120188E+01

   0.263370E+00   0.117503E+01   0.122345E-01   0.120050E+01   0.120050E+01

   0.264130E+00   0.118520E+01   0.122050E-01   0.119911E+01   0.119911E+01

   0.264890E+00   0.119123E+01   0.120764E-01   0.119771E+01   0.119771E+01

   0.265650E+00   0.118635E+01   0.120412E-01   0.119632E+01   0.119632E+01

   0.266410E+00   0.116785E+01   0.120130E-01   0.119492E+01   0.119492E+01

   0.267170E+00   0.116213E+01   0.120447E-01   0.119352E+01   0.119352E+01

   0.267930E+00   0.117996E+01   0.119574E-01   0.119212E+01   0.119212E+01

   0.268690E+00   0.117942E+01   0.119810E-01   0.119072E+01   0.119072E+01

   0.269450E+00   0.119284E+01   0.119187E-01   0.118931E+01   0.118931E+01

   0.270210E+00   0.116643E+01   0.119327E-01   0.118790E+01   0.118790E+01

   0.270970E+00   0.118161E+01   0.118513E-01   0.118649E+01   0.118649E+01

   0.271720E+00   0.118103E+01   0.118425E-01   0.118510E+01   0.118510E+01

   0.272480E+00   0.118161E+01   0.117801E-01   0.118368E+01   0.118368E+01

   0.273240E+00   0.117587E+01   0.117915E-01   0.118227E+01   0.118227E+01

   0.274000E+00   0.117342E+01   0.117222E-01   0.118085E+01   0.118085E+01

   0.274760E+00   0.115852E+01   0.117180E-01   0.117943E+01   0.117943E+01

   0.275520E+00   0.115926E+01   0.116652E-01   0.117801E+01   0.117801E+01

   0.276280E+00   0.118400E+01   0.116075E-01   0.117658E+01   0.117658E+01

   0.277040E+00   0.115286E+01   0.116141E-01   0.117516E+01   0.117516E+01

   0.277800E+00   0.116025E+01   0.115956E-01   0.117373E+01   0.117373E+01

   0.278560E+00   0.119542E+01   0.115162E-01   0.117230E+01   0.117230E+01

   0.279320E+00   0.116915E+01   0.114550E-01   0.117086E+01   0.117086E+01

   0.280080E+00   0.115908E+01   0.114764E-01   0.116943E+01   0.116943E+01

   0.280840E+00   0.117551E+01   0.114231E-01   0.116799E+01   0.116799E+01

   0.281600E+00   0.117974E+01   0.114339E-01   0.116655E+01   0.116655E+01

   0.282360E+00   0.114587E+01   0.114086E-01   0.116511E+01   0.116511E+01

   0.283120E+00   0.113868E+01   0.113753E-01   0.116367E+01   0.116367E+01

   0.283880E+00   0.117641E+01   0.113835E-01   0.116223E+01   0.116223E+01

   0.284640E+00   0.114353E+01   0.113121E-01   0.116078E+01   0.116078E+01

   0.285400E+00   0.116760E+01   0.113444E-01   0.115933E+01   0.115933E+01

   0.286160E+00   0.116899E+01   0.113415E-01   0.115788E+01   0.115788E+01

   0.286920E+00   0.113931E+01   0.113569E-01   0.115643E+01   0.115643E+01

   0.287680E+00   0.115523E+01   0.113721E-01   0.115498E+01   0.115498E+01

   0.288440E+00   0.115324E+01   0.113657E-01   0.115352E+01   0.115352E+01

   0.289200E+00   0.111378E+01   0.113694E-01   0.115207E+01   0.115207E+01

   0.289960E+00   0.111717E+01   0.113772E-01   0.115061E+01   0.115061E+01

   0.290720E+00   0.115597E+01   0.113133E-01   0.114915E+01   0.114915E+01

   0.291480E+00   0.112146E+01   0.113425E-01   0.114769E+01   0.114769E+01

   0.292240E+00   0.114798E+01   0.114266E-01   0.114622E+01   0.114622E+01

   0.293000E+00   0.113186E+01   0.113794E-01   0.114476E+01   0.114476E+01

   0.293760E+00   0.113821E+01   0.114312E-01   0.114329E+01   0.114329E+01

   0.294520E+00   0.114411E+01   0.114099E-01   0.114182E+01   0.114182E+01

   0.295280E+00   0.112326E+01   0.114208E-01   0.114035E+01   0.114035E+01

   0.296040E+00   0.111804E+01   0.114245E-01   0.113888E+01   0.113888E+01

   0.296800E+00   0.113933E+01   0.114291E-01   0.113740E+01   0.113740E+01

   0.297560E+00   0.113787E+01   0.113459E-01   0.113593E+01   0.113593E+01

   0.298320E+00   0.113082E+01   0.114196E-01   0.113445E+01   0.113445E+01

   0.299080E+00   0.113972E+01   0.113995E-01   0.113297E+01   0.113297E+01

   0.299840E+00   0.108463E+01   0.113817E-01   0.113149E+01   0.113149E+01

   0.300600E+00   0.112795E+01   0.113348E-01   0.113001E+01   0.113001E+01

   0.301360E+00   0.114500E+01   0.113053E-01   0.112852E+01   0.112852E+01

   0.302120E+00   0.110850E+01   0.112877E-01   0.112704E+01   0.112704E+01

   0.302880E+00   0.110268E+01   0.112685E-01   0.112555E+01   0.112555E+01

   0.303640E+00   0.112418E+01   0.112140E-01   0.112406E+01   0.112406E+01

   0.304400E+00   0.110951E+01   0.113656E-01   0.112257E+01   0.112257E+01

   0.305160E+00   0.110947E+01   0.113791E-01   0.112108E+01   0.112108E+01

   0.305920E+00   0.111131E+01   0.114216E-01   0.111959E+01   0.111959E+01

   0.306680E+00   0.111323E+01   0.113877E-01   0.111809E+01   0.111809E+01

   0.307440E+00   0.109078E+01   0.114553E-01   0.111660E+01   0.111660E+01

   0.308200E+00   0.110958E+01   0.114503E-01   0.111510E+01   0.111510E+01

   0.308960E+00   0.109484E+01   0.114995E-01   0.111360E+01   0.111360E+01

   0.309720E+00   0.109745E+01   0.114688E-01   0.111210E+01   0.111210E+01

   0.310480E+00   0.108663E+01   0.115035E-01   0.111060E+01   0.111060E+01

   0.311240E+00   0.109652E+01   0.114589E-01   0.110909E+01   0.110909E+01

   0.312000E+00   0.108531E+01   0.114613E-01   0.110759E+01   0.110759E+01

   0.312760E+00   0.108195E+01   0.114764E-01   0.110608E+01   0.110608E+01

   0.313520E+00   0.111601E+01   0.114308E-01   0.110458E+01   0.110458E+01

   0.314280E+00   0.106947E+01   0.114722E-01   0.110307E+01   0.110307E+01

   0.315040E+00   0.107460E+01   0.114532E-01   0.110156E+01   0.110156E+01

   0.315800E+00   0.107531E+01   0.114677E-01   0.110005E+01   0.110005E+01

   0.316560E+00   0.110170E+01   0.115798E-01   0.109853E+01   0.109853E+01

   0.317320E+00   0.107339E+01   0.116754E-01   0.109702E+01   0.109702E+01

   0.318080E+00   0.111436E+01   0.116333E-01   0.109550E+01   0.109550E+01

   0.318830E+00   0.107209E+01   0.117224E-01   0.109401E+01   0.109401E+01

   0.319590E+00   0.109054E+01   0.117127E-01   0.109249E+01   0.109249E+01

   0.320350E+00   0.108191E+01   0.117856E-01   0.109097E+01   0.109097E+01

   0.321110E+00   0.109056E+01   0.118255E-01   0.108945E+01   0.108945E+01

   0.321870E+00   0.110672E+01   0.118267E-01   0.108793E+01   0.108793E+01

   0.322630E+00   0.111563E+01   0.118857E-01   0.108640E+01   0.108640E+01

   0.323390E+00   0.107790E+01   0.118804E-01   0.108488E+01   0.108488E+01

   0.324150E+00   0.107524E+01   0.121043E-01   0.108336E+01   0.108336E+01

   0.324910E+00   0.106568E+01   0.119918E-01   0.108183E+01   0.108183E+01

   0.325670E+00   0.107629E+01   0.119662E-01   0.108030E+01   0.108030E+01

   0.326430E+00   0.109283E+01   0.119830E-01   0.107877E+01   0.107877E+01

   0.327190E+00   0.107202E+01   0.120666E-01   0.107724E+01   0.107724E+01

   0.327950E+00   0.107912E+01   0.120205E-01   0.107571E+01   0.107571E+01

   0.328710E+00   0.108909E+01   0.119573E-01   0.107418E+01   0.107418E+01

   0.329470E+00   0.107863E+01   0.119586E-01   0.107265E+01   0.107265E+01

   0.330230E+00   0.107229E+01   0.120206E-01   0.107111E+01   0.107111E+01

   0.330990E+00   0.104342E+01   0.119664E-01   0.106958E+01   0.106958E+01

   0.331750E+00   0.104337E+01   0.119650E-01   0.106804E+01   0.106804E+01

   0.332510E+00   0.106818E+01   0.119728E-01   0.106650E+01   0.106650E+01

   0.333270E+00   0.106283E+01   0.119986E-01   0.106497E+01   0.106497E+01

   0.334030E+00   0.106866E+01   0.120226E-01   0.106343E+01   0.106343E+01

   0.334790E+00   0.106252E+01   0.120188E-01   0.106189E+01   0.106189E+01

   0.335550E+00   0.107255E+01   0.120513E-01   0.106035E+01   0.106035E+01

   0.336310E+00   0.108519E+01   0.120806E-01   0.105880E+01   0.105880E+01

   0.337070E+00   0.105682E+01   0.120126E-01   0.105726E+01   0.105726E+01

   0.337830E+00   0.106606E+01   0.121195E-01   0.105572E+01   0.105572E+01

   0.338590E+00   0.104249E+01   0.120972E-01   0.105417E+01   0.105417E+01

   0.339350E+00   0.103812E+01   0.121343E-01   0.105262E+01   0.105262E+01

   0.340110E+00   0.105848E+01   0.121564E-01   0.105108E+01   0.105108E+01

   0.340870E+00   0.104620E+01   0.121108E-01   0.104953E+01   0.104953E+01

   0.341630E+00   0.105320E+01   0.121707E-01   0.104798E+01   0.104798E+01

   0.342390E+00   0.104060E+01   0.121688E-01   0.104643E+01   0.104643E+01

   0.343150E+00   0.106498E+01   0.121882E-01   0.104488E+01   0.104488E+01

   0.343910E+00   0.105510E+01   0.121933E-01   0.104333E+01   0.104333E+01

   0.344670E+00   0.106565E+01   0.121936E-01   0.104178E+01   0.104178E+01

   0.345430E+00   0.104429E+01   0.122190E-01   0.104023E+01   0.104023E+01

   0.346190E+00   0.104435E+01   0.121672E-01   0.103867E+01   0.103867E+01

   0.346950E+00   0.107646E+01   0.122341E-01   0.103712E+01   0.103712E+01

   0.347710E+00   0.104791E+01   0.121881E-01   0.103556E+01   0.103556E+01

   0.348470E+00   0.104300E+01   0.122638E-01   0.103401E+01   0.103401E+01

   0.349220E+00   0.103736E+01   0.122321E-01   0.103247E+01   0.103247E+01

   0.349980E+00   0.104417E+01   0.121082E-01   0.103091E+01   0.103091E+01

   0.350740E+00   0.102948E+01   0.118483E-01   0.102935E+01   0.102935E+01

   0.351500E+00   0.102686E+01   0.117605E-01   0.102780E+01   0.102780E+01

   0.352260E+00   0.102496E+01   0.116717E-01   0.102624E+01   0.102624E+01

   0.353020E+00   0.101040E+01   0.115398E-01   0.102468E+01   0.102468E+01

   0.353780E+00   0.102208E+01   0.116185E-01   0.102312E+01   0.102312E+01

   0.354540E+00   0.103228E+01   0.116912E-01   0.102155E+01   0.102155E+01

   0.355300E+00   0.102265E+01   0.117520E-01   0.101999E+01   0.101999E+01

   0.356060E+00   0.103718E+01   0.117695E-01   0.101843E+01   0.101843E+01

   0.356820E+00   0.102793E+01   0.117963E-01   0.101687E+01   0.101687E+01

   0.357580E+00   0.103077E+01   0.117875E-01   0.101530E+01   0.101530E+01

   0.358340E+00   0.102828E+01   0.118593E-01   0.101374E+01   0.101374E+01

   0.359100E+00   0.100487E+01   0.118786E-01   0.101217E+01   0.101217E+01

   0.359860E+00   0.104410E+01   0.118040E-01   0.101061E+01   0.101061E+01

   0.360620E+00   0.101146E+01   0.118201E-01   0.100904E+01   0.100904E+01

   0.361380E+00   0.103095E+01   0.118449E-01   0.100747E+01   0.100747E+01

   0.362140E+00   0.100364E+01   0.118535E-01   0.100591E+01   0.100591E+01

   0.362900E+00   0.100686E+01   0.118745E-01   0.100434E+01   0.100434E+01

   0.363660E+00   0.995431E+00   0.120650E-01   0.100277E+01   0.100277E+01

   0.364420E+00   0.100320E+01   0.120765E-01   0.100120E+01   0.100120E+01

   0.365180E+00   0.100106E+01   0.120772E-01   0.999631E+00   0.999631E+00

   0.365940E+00   0.102728E+01   0.121217E-01   0.998062E+00   0.998062E+00

   0.366700E+00   0.103114E+01   0.122040E-01   0.996491E+00   0.996491E+00

   0.367460E+00   0.100696E+01   0.121652E-01   0.994921E+00   0.994921E+00

   0.368220E+00   0.101416E+01   0.122477E-01   0.993350E+00   0.993350E+00

   0.368980E+00   0.101018E+01   0.123313E-01   0.991778E+00   0.991778E+00

   0.369740E+00   0.101612E+01   0.123308E-01   0.990207E+00   0.990207E+00

   0.370500E+00   0.100281E+01   0.121734E-01   0.988634E+00   0.988634E+00

   0.371260E+00   0.990134E+00   0.122256E-01   0.987062E+00   0.987062E+00

   0.372020E+00   0.986954E+00   0.123380E-01   0.985489E+00   0.985489E+00

   0.372770E+00   0.993408E+00   0.124221E-01   0.983936E+00   0.983936E+00

   0.373530E+00   0.990310E+00   0.124400E-01   0.982363E+00   0.982363E+00

   0.374290E+00   0.101348E+01   0.125820E-01   0.980789E+00   0.980789E+00

   0.375050E+00   0.101285E+01   0.125930E-01   0.979214E+00   0.979214E+00

   0.375810E+00   0.100247E+01   0.126813E-01   0.977640E+00   0.977640E+00

   0.376570E+00   0.982482E+00   0.128115E-01   0.976065E+00   0.976065E+00

   0.377330E+00   0.100066E+01   0.128655E-01   0.974490E+00   0.974490E+00

   0.378090E+00   0.101922E+01   0.129553E-01   0.972915E+00   0.972915E+00

   0.378850E+00   0.990046E+00   0.130592E-01   0.971339E+00   0.971339E+00

   0.379610E+00   0.990492E+00   0.131300E-01   0.969763E+00   0.969763E+00

   0.380370E+00   0.987029E+00   0.131758E-01   0.968187E+00   0.968187E+00

   0.381130E+00   0.989872E+00   0.132880E-01   0.966611E+00   0.966611E+00

   0.381890E+00   0.978712E+00   0.133349E-01   0.965034E+00   0.965034E+00

   0.382650E+00   0.972949E+00   0.134458E-01   0.963458E+00   0.963458E+00

   0.383410E+00   0.992784E+00   0.135045E-01   0.961881E+00   0.961881E+00

   0.384170E+00   0.969989E+00   0.135756E-01   0.960304E+00   0.960304E+00

   0.384930E+00   0.982910E+00   0.136800E-01   0.958727E+00   0.958727E+00

   0.385690E+00   0.969382E+00   0.137341E-01   0.957150E+00   0.957150E+00

   0.386450E+00   0.962813E+00   0.138020E-01   0.955572E+00   0.955572E+00

   0.387210E+00   0.981608E+00   0.151172E-01   0.953995E+00   0.953995E+00

   0.387970E+00   0.977600E+00   0.139962E-01   0.952417E+00   0.952417E+00

   0.388730E+00   0.975211E+00   0.140413E-01   0.950840E+00   0.950840E+00

   0.389490E+00   0.957390E+00   0.140941E-01   0.949262E+00   0.949262E+00

   0.390250E+00   0.974859E+00   0.142431E-01   0.947684E+00   0.947684E+00

   0.391010E+00   0.964013E+00   0.142550E-01   0.946106E+00   0.946106E+00

   0.391770E+00   0.976401E+00   0.144437E-01   0.944529E+00   0.944529E+00

   0.392520E+00   0.973476E+00   0.144395E-01   0.942972E+00   0.942972E+00

   0.393280E+00   0.984910E+00   0.146101E-01   0.941394E+00   0.941394E+00

   0.394040E+00   0.955715E+00   0.146722E-01   0.939816E+00   0.939816E+00

   0.394800E+00   0.959179E+00   0.147209E-01   0.938238E+00   0.938238E+00

   0.395560E+00   0.945280E+00   0.148424E-01   0.936660E+00   0.936660E+00

   0.396320E+00   0.965307E+00   0.148605E-01   0.935082E+00   0.935082E+00

   0.397080E+00   0.955672E+00   0.150150E-01   0.933505E+00   0.933505E+00

   0.397840E+00   0.945544E+00   0.151233E-01   0.931927E+00   0.931927E+00

   0.398600E+00   0.948333E+00   0.152392E-01   0.930349E+00   0.930349E+00

   0.399360E+00   0.922220E+00   0.153470E-01   0.928772E+00   0.928772E+00

   0.400120E+00   0.961603E+00   0.154926E-01   0.927194E+00   0.927194E+00

   0.400880E+00   0.933458E+00   0.155070E-01   0.925617E+00   0.925617E+00

   0.401640E+00   0.969405E+00   0.155634E-01   0.924040E+00   0.924040E+00

   0.402400E+00   0.924430E+00   0.157610E-01   0.922463E+00   0.922463E+00

   0.403160E+00   0.948088E+00   0.157644E-01   0.920886E+00   0.920886E+00

   0.403920E+00   0.968180E+00   0.158533E-01   0.919309E+00   0.919309E+00

   0.404680E+00   0.958562E+00   0.911867E+00   0.917733E+00   0.917733E+00

   0.405440E+00   0.937264E+00   0.159202E-01   0.916156E+00   0.916156E+00

   0.406200E+00   0.931787E+00   0.159894E-01   0.914580E+00   0.914580E+00

   0.406960E+00   0.960535E+00   0.160481E-01   0.913004E+00   0.913004E+00

   0.407720E+00   0.934954E+00   0.161857E-01   0.911429E+00   0.911429E+00

   0.408480E+00   0.927157E+00   0.162599E-01   0.909853E+00   0.909853E+00

   0.409240E+00   0.932699E+00   0.163322E-01   0.908278E+00   0.908278E+00

   0.409990E+00   0.935214E+00   0.164136E-01   0.906723E+00   0.906723E+00

   0.410750E+00   0.908302E+00   0.164059E-01   0.905149E+00   0.905149E+00

   0.411510E+00   0.932369E+00   0.164196E-01   0.903574E+00   0.903574E+00

   0.412270E+00   0.953110E+00   0.164870E-01   0.902000E+00   0.902000E+00

   0.413030E+00   0.910701E+00   0.166190E-01   0.900426E+00   0.900426E+00

   0.413790E+00   0.917836E+00   0.165458E-01   0.898852E+00   0.898852E+00

   0.414550E+00   0.915035E+00   0.167511E-01   0.897279E+00   0.897279E+00

   0.415310E+00   0.914472E+00   0.166578E-01   0.895706E+00   0.895706E+00

   0.416070E+00   0.913031E+00   0.167897E-01   0.894134E+00   0.894134E+00

   0.416830E+00   0.941655E+00   0.168448E-01   0.892561E+00   0.892561E+00

   0.417590E+00   0.947542E+00   0.170010E-01   0.890989E+00   0.890989E+00

   0.418350E+00   0.915145E+00   0.170659E-01   0.889418E+00   0.889418E+00

   0.419110E+00   0.940839E+00   0.169652E-01   0.887847E+00   0.887847E+00

   0.419870E+00   0.905535E+00   0.172446E-01   0.886276E+00   0.886276E+00

   0.420630E+00   0.911105E+00   0.171617E-01   0.884706E+00   0.884706E+00

   0.421390E+00   0.928270E+00   0.173190E-01   0.883136E+00   0.883136E+00

   0.422150E+00   0.905425E+00   0.174924E-01   0.881567E+00   0.881567E+00

   0.422910E+00   0.889846E+00   0.174736E-01   0.879998E+00   0.879998E+00

   0.423670E+00   0.914560E+00   0.176875E-01   0.878429E+00   0.878429E+00

   0.424430E+00   0.888792E+00   0.178770E-01   0.876861E+00   0.876861E+00

   0.425190E+00   0.897193E+00   0.179813E-01   0.875293E+00   0.875293E+00

   0.425940E+00   0.883345E+00   0.181046E-01   0.873747E+00   0.873747E+00

   0.426700E+00   0.856093E+00   0.183236E-01   0.872180E+00   0.872180E+00

   0.427460E+00   0.915985E+00   0.185294E-01   0.870614E+00   0.870614E+00

   0.428220E+00   0.935903E+00   0.187925E-01   0.869049E+00   0.869049E+00

   0.428980E+00   0.899969E+00   0.187959E-01   0.867484E+00   0.867484E+00

   0.429740E+00   0.895206E+00   0.190637E-01   0.865919E+00   0.865919E+00

   0.430500E+00   0.903424E+00   0.190748E-01   0.864355E+00   0.864355E+00

   0.431260E+00   0.893369E+00   0.193286E-01   0.862792E+00   0.862792E+00

   0.432020E+00   0.940901E+00   0.196188E-01   0.861229E+00   0.861229E+00

   0.432780E+00   0.891067E+00   0.196542E-01   0.859667E+00   0.859667E+00

   0.433540E+00   0.865732E+00   0.202013E-01   0.858105E+00   0.858105E+00

   0.434300E+00   0.930571E+00   0.200474E-01   0.856545E+00   0.856545E+00

   0.435060E+00   0.865663E+00   0.206095E-01   0.854984E+00   0.854984E+00


           ####      Real Space Data                               ####


           Distance distribution  function of particle  


      R          P(R)      ERROR


  0.0000E+00  0.0000E+00  0.0000E+00

  0.4787E-01  0.7227E-03  0.3150E-05

  0.9574E-01  0.1433E-02  0.6208E-05

  0.1436E+00  0.2130E-02  0.9172E-05

  0.1915E+00  0.2815E-02  0.1204E-04

  0.2394E+00  0.3487E-02  0.1482E-04

  0.2872E+00  0.4146E-02  0.1751E-04

  0.3351E+00  0.4793E-02  0.2010E-04

  0.3830E+00  0.5427E-02  0.2260E-04

  0.4309E+00  0.6049E-02  0.2501E-04

  0.4787E+00  0.6658E-02  0.2733E-04

  0.5266E+00  0.7255E-02  0.2956E-04

  0.5745E+00  0.7839E-02  0.3170E-04

  0.6223E+00  0.8411E-02  0.3375E-04

  0.6702E+00  0.8970E-02  0.3571E-04

  0.7181E+00  0.9516E-02  0.3757E-04

  0.7660E+00  0.1005E-01  0.3936E-04

  0.8138E+00  0.1057E-01  0.4105E-04

  0.8617E+00  0.1108E-01  0.4266E-04

  0.9096E+00  0.1158E-01  0.4418E-04

  0.9574E+00  0.1207E-01  0.4561E-04

  0.1005E+01  0.1254E-01  0.4696E-04

  0.1053E+01  0.1300E-01  0.4823E-04

  0.1101E+01  0.1345E-01  0.4941E-04

  0.1149E+01  0.1388E-01  0.5051E-04

  0.1197E+01  0.1431E-01  0.5153E-04

  0.1245E+01  0.1472E-01  0.5247E-04

  0.1293E+01  0.1512E-01  0.5333E-04

  0.1340E+01  0.1551E-01  0.5411E-04

  0.1388E+01  0.1589E-01  0.5481E-04

  0.1436E+01  0.1625E-01  0.5543E-04

  0.1484E+01  0.1661E-01  0.5598E-04

  0.1532E+01  0.1695E-01  0.5646E-04

  0.1580E+01  0.1728E-01  0.5686E-04

  0.1628E+01  0.1760E-01  0.5719E-04

  0.1676E+01  0.1791E-01  0.5745E-04

  0.1723E+01  0.1821E-01  0.5764E-04

  0.1771E+01  0.1849E-01  0.5776E-04

  0.1819E+01  0.1877E-01  0.5781E-04

  0.1867E+01  0.1903E-01  0.5779E-04

  0.1915E+01  0.1928E-01  0.5772E-04

  0.1963E+01  0.1952E-01  0.5758E-04

  0.2011E+01  0.1976E-01  0.5737E-04

  0.2059E+01  0.1998E-01  0.5711E-04

  0.2106E+01  0.2019E-01  0.5679E-04

  0.2154E+01  0.2038E-01  0.5641E-04

  0.2202E+01  0.2057E-01  0.5597E-04

  0.2250E+01  0.2075E-01  0.5549E-04

  0.2298E+01  0.2092E-01  0.5494E-04

  0.2346E+01  0.2108E-01  0.5435E-04

  0.2394E+01  0.2123E-01  0.5371E-04

  0.2441E+01  0.2136E-01  0.5302E-04

  0.2489E+01  0.2149E-01  0.5229E-04

  0.2537E+01  0.2161E-01  0.5151E-04

  0.2585E+01  0.2172E-01  0.5070E-04

  0.2633E+01  0.2182E-01  0.4984E-04

  0.2681E+01  0.2191E-01  0.4894E-04

  0.2729E+01  0.2199E-01  0.4802E-04

  0.2777E+01  0.2206E-01  0.4705E-04

  0.2824E+01  0.2212E-01  0.4606E-04

  0.2872E+01  0.2217E-01  0.4504E-04

  0.2920E+01  0.2222E-01  0.4400E-04

  0.2968E+01  0.2225E-01  0.4294E-04

  0.3016E+01  0.2228E-01  0.4185E-04

  0.3064E+01  0.2230E-01  0.4076E-04

  0.3112E+01  0.2231E-01  0.3965E-04

  0.3160E+01  0.2231E-01  0.3853E-04

  0.3207E+01  0.2231E-01  0.3741E-04

  0.3255E+01  0.2229E-01  0.3629E-04

  0.3303E+01  0.2227E-01  0.3518E-04

  0.3351E+01  0.2224E-01  0.3407E-04

  0.3399E+01  0.2220E-01  0.3299E-04

  0.3447E+01  0.2216E-01  0.3193E-04

  0.3495E+01  0.2210E-01  0.3090E-04

  0.3543E+01  0.2204E-01  0.2991E-04

  0.3590E+01  0.2198E-01  0.2897E-04

  0.3638E+01  0.2190E-01  0.2808E-04

  0.3686E+01  0.2182E-01  0.2727E-04

  0.3734E+01  0.2173E-01  0.2652E-04

  0.3782E+01  0.2164E-01  0.2586E-04

  0.3830E+01  0.2154E-01  0.2530E-04

  0.3878E+01  0.2143E-01  0.2485E-04

  0.3926E+01  0.2132E-01  0.2451E-04

  0.3973E+01  0.2120E-01  0.2429E-04

  0.4021E+01  0.2107E-01  0.2420E-04

  0.4069E+01  0.2094E-01  0.2424E-04

  0.4117E+01  0.2081E-01  0.2440E-04

  0.4165E+01  0.2066E-01  0.2470E-04

  0.4213E+01  0.2052E-01  0.2512E-04

  0.4261E+01  0.2036E-01  0.2566E-04

  0.4309E+01  0.2020E-01  0.2632E-04

  0.4356E+01  0.2004E-01  0.2707E-04

  0.4404E+01  0.1987E-01  0.2792E-04

  0.4452E+01  0.1970E-01  0.2885E-04

  0.4500E+01  0.1952E-01  0.2985E-04

  0.4548E+01  0.1934E-01  0.3093E-04

  0.4596E+01  0.1916E-01  0.3206E-04

  0.4644E+01  0.1897E-01  0.3323E-04

  0.4691E+01  0.1877E-01  0.3446E-04

  0.4739E+01  0.1857E-01  0.3571E-04

  0.4787E+01  0.1837E-01  0.3700E-04

  0.4835E+01  0.1816E-01  0.3831E-04

  0.4883E+01  0.1796E-01  0.3964E-04

  0.4931E+01  0.1774E-01  0.4099E-04

  0.4979E+01  0.1753E-01  0.4235E-04

  0.5027E+01  0.1731E-01  0.4371E-04

  0.5074E+01  0.1709E-01  0.4508E-04

  0.5122E+01  0.1686E-01  0.4645E-04

  0.5170E+01  0.1664E-01  0.4782E-04

  0.5218E+01  0.1641E-01  0.4918E-04

  0.5266E+01  0.1617E-01  0.5054E-04

  0.5314E+01  0.1594E-01  0.5188E-04

  0.5362E+01  0.1570E-01  0.5322E-04

  0.5410E+01  0.1546E-01  0.5454E-04

  0.5457E+01  0.1522E-01  0.5585E-04

  0.5505E+01  0.1498E-01  0.5713E-04

  0.5553E+01  0.1474E-01  0.5840E-04

  0.5601E+01  0.1449E-01  0.5965E-04

  0.5649E+01  0.1425E-01  0.6088E-04

  0.5697E+01  0.1400E-01  0.6208E-04

  0.5745E+01  0.1375E-01  0.6326E-04

  0.5793E+01  0.1350E-01  0.6441E-04

  0.5840E+01  0.1325E-01  0.6554E-04

  0.5888E+01  0.1300E-01  0.6664E-04

  0.5936E+01  0.1274E-01  0.6770E-04

  0.5984E+01  0.1249E-01  0.6874E-04

  0.6032E+01  0.1224E-01  0.6974E-04

  0.6080E+01  0.1198E-01  0.7070E-04

  0.6128E+01  0.1173E-01  0.7164E-04

  0.6176E+01  0.1148E-01  0.7253E-04

  0.6223E+01  0.1122E-01  0.7339E-04

  0.6271E+01  0.1097E-01  0.7421E-04

  0.6319E+01  0.1072E-01  0.7499E-04

  0.6367E+01  0.1047E-01  0.7573E-04

  0.6415E+01  0.1021E-01  0.7643E-04

  0.6463E+01  0.9964E-02  0.7708E-04

  0.6511E+01  0.9714E-02  0.7769E-04

  0.6559E+01  0.9465E-02  0.7825E-04

  0.6606E+01  0.9216E-02  0.7876E-04

  0.6654E+01  0.8969E-02  0.7922E-04

  0.6702E+01  0.8723E-02  0.7964E-04

  0.6750E+01  0.8479E-02  0.8000E-04

  0.6798E+01  0.8236E-02  0.8031E-04

  0.6846E+01  0.7994E-02  0.8056E-04

  0.6894E+01  0.7754E-02  0.8076E-04

  0.6941E+01  0.7516E-02  0.8090E-04

  0.6989E+01  0.7279E-02  0.8098E-04

  0.7037E+01  0.7045E-02  0.8100E-04

  0.7085E+01  0.6812E-02  0.8096E-04

  0.7133E+01  0.6582E-02  0.8085E-04

  0.7181E+01  0.6353E-02  0.8067E-04

  0.7229E+01  0.6128E-02  0.8043E-04

  0.7277E+01  0.5904E-02  0.8012E-04

  0.7324E+01  0.5683E-02  0.7973E-04

  0.7372E+01  0.5464E-02  0.7927E-04

  0.7420E+01  0.5248E-02  0.7874E-04

  0.7468E+01  0.5035E-02  0.7812E-04

  0.7516E+01  0.4824E-02  0.7743E-04

  0.7564E+01  0.4616E-02  0.7665E-04

  0.7612E+01  0.4412E-02  0.7579E-04

  0.7660E+01  0.4210E-02  0.7483E-04

  0.7707E+01  0.4011E-02  0.7379E-04

  0.7755E+01  0.3815E-02  0.7266E-04

  0.7803E+01  0.3623E-02  0.7143E-04

  0.7851E+01  0.3434E-02  0.7010E-04

  0.7899E+01  0.3248E-02  0.6866E-04

  0.7947E+01  0.3065E-02  0.6713E-04

  0.7995E+01  0.2886E-02  0.6549E-04

  0.8043E+01  0.2710E-02  0.6373E-04

  0.8090E+01  0.2538E-02  0.6187E-04

  0.8138E+01  0.2370E-02  0.5988E-04

  0.8186E+01  0.2205E-02  0.5778E-04

  0.8234E+01  0.2044E-02  0.5555E-04

  0.8282E+01  0.1886E-02  0.5320E-04

  0.8330E+01  0.1733E-02  0.5071E-04

  0.8378E+01  0.1583E-02  0.4809E-04

  0.8426E+01  0.1437E-02  0.4534E-04

  0.8473E+01  0.1295E-02  0.4244E-04

  0.8521E+01  0.1157E-02  0.3939E-04

  0.8569E+01  0.1023E-02  0.3620E-04

  0.8617E+01  0.8928E-03  0.3285E-04

  0.8665E+01  0.7668E-03  0.2934E-04

  0.8713E+01  0.6448E-03  0.2567E-04

  0.8761E+01  0.5270E-03  0.2184E-04

  0.8809E+01  0.4133E-03  0.1783E-04

  0.8856E+01  0.3037E-03  0.1365E-04

  0.8904E+01  0.1983E-03  0.9285E-05

  0.8952E+01  0.9703E-04  0.4737E-05

  0.9000E+01  0.0000E+00  0.0000E+00
```
