## Supplementary material for "LEA_4 motifs function alone and in conjunction with synergistic cosolutes to protect a labile enzyme during desiccation": File S1: UDP 4b.dat

```
### DATA:
#
# 560
#      Q             I(Q)           Error     
1.02600000E-02  -8.22267303E+00  5.74247059E-01
1.10200000E-02  -6.85987217E+00  3.68720538E-01
1.17800000E-02  -5.56812230E+00  2.76802412E-01
1.25400000E-02  -4.56727559E+00  1.87049097E-01
1.33000000E-02  -3.96184698E+00  1.46053050E-01
1.40600000E-02  -3.10634663E+00  1.22390995E-01
1.48200000E-02  -2.45310346E+00  1.07627999E-01
1.55800000E-02  -1.83215556E+00  9.75226669E-02
1.63400000E-02  -1.36560955E+00  8.88641748E-02
1.71000000E-02  -1.07822429E+00  7.97226174E-02
1.78600000E-02  -6.19990860E-01  7.54500130E-02
1.86200000E-02  -3.28606860E-01  6.94892015E-02
1.93800000E-02  -1.01908260E-01  6.61558468E-02
2.01400000E-02  2.18198900E-01  6.30797698E-02
2.09000000E-02  2.75458490E-01  5.90044526E-02
2.16600000E-02  5.50874940E-01  5.54571413E-02
2.24200000E-02  5.77351860E-01  5.29980165E-02
2.31800000E-02  7.61258010E-01  5.12701969E-02
2.39500000E-02  7.50291760E-01  4.97888273E-02
2.47100000E-02  9.13773290E-01  4.76723831E-02
2.54700000E-02  9.51206970E-01  4.61115890E-02
2.62300000E-02  1.00259577E+00  4.44692404E-02
2.69900000E-02  1.10058153E+00  4.35084462E-02
2.77500000E-02  1.20995564E+00  4.30231038E-02
2.85100000E-02  1.17881079E+00  4.15804521E-02
2.92700000E-02  1.26365846E+00  4.06755822E-02
3.00300000E-02  1.22617988E+00  3.97512603E-02
3.07900000E-02  1.32997090E+00  3.92947298E-02
3.15500000E-02  1.25784606E+00  3.85541013E-02
3.23100000E-02  1.33075368E+00  3.75649189E-02
3.30700000E-02  1.31060572E+00  3.63531258E-02
3.38300000E-02  1.36845401E+00  3.58829257E-02
3.45900000E-02  1.38996944E+00  3.53070760E-02
3.53500000E-02  1.38891187E+00  3.49378144E-02
3.61100000E-02  1.38561138E+00  3.45711686E-02
3.68700000E-02  1.42204703E+00  3.38431171E-02
3.76300000E-02  1.45004178E+00  3.30361051E-02
3.83900000E-02  1.42498769E+00  3.29384494E-02
3.91500000E-02  1.47761657E+00  3.21782519E-02
3.99100000E-02  1.43031787E+00  3.20978014E-02
4.06700000E-02  1.45668138E+00  3.14926630E-02
4.14300000E-02  1.41699860E+00  3.10158285E-02
4.21900000E-02  1.50649872E+00  3.04888409E-02
4.29500000E-02  1.47965124E+00  3.03279595E-02
4.37100000E-02  1.49651199E+00  2.97068317E-02
4.44700000E-02  1.54392530E+00  2.95427508E-02
4.52300000E-02  1.48556932E+00  2.90569633E-02
4.59900000E-02  1.54054288E+00  2.81697513E-02
4.67500000E-02  1.50301504E+00  2.80112699E-02
4.75100000E-02  1.50921579E+00  2.78690301E-02
4.82700000E-02  1.48434968E+00  2.79061564E-02
4.90300000E-02  1.48065128E+00  2.75126792E-02
4.97900000E-02  1.52279951E+00  2.73243018E-02
5.05500000E-02  1.50983417E+00  2.69618199E-02
5.13100000E-02  1.49521249E+00  2.67871612E-02
5.20700000E-02  1.51348098E+00  2.67240081E-02
5.28300000E-02  1.51181323E+00  2.63619708E-02
5.35900000E-02  1.52773322E+00  2.60840644E-02
5.43500000E-02  1.52782571E+00  2.60244804E-02
5.51100000E-02  1.56106955E+00  2.56396624E-02
5.58700000E-02  1.51035046E+00  2.56155102E-02
5.66300000E-02  1.46680124E+00  2.55489450E-02
5.73900000E-02  1.52172996E+00  2.50236860E-02
5.81500000E-02  1.52736256E+00  2.46807069E-02
5.89100000E-02  1.51187520E+00  2.45655755E-02
5.96700000E-02  1.49848545E+00  2.44583334E-02
6.04300000E-02  1.54953743E+00  2.43046164E-02
6.11900000E-02  1.53899591E+00  2.41258087E-02
6.19500000E-02  1.51515522E+00  2.39337942E-02
6.27100000E-02  1.55976918E+00  2.38704865E-02
6.34700000E-02  1.53884173E+00  2.36867652E-02
6.42300000E-02  1.47515695E+00  2.36317748E-02
6.49900000E-02  1.46508801E+00  2.32683177E-02
6.57500000E-02  1.49637941E+00  2.32637109E-02
6.65100000E-02  1.53608380E+00  2.30131699E-02
6.72700000E-02  1.53334155E+00  2.29360420E-02
6.80300000E-02  1.53479072E+00  2.28484609E-02
6.87900000E-02  1.55378626E+00  2.25859584E-02
6.95500000E-02  1.51712514E+00  2.23400895E-02
7.03100000E-02  1.50879863E+00  2.22156893E-02
7.10700000E-02  1.49881297E+00  2.21644758E-02
7.18300000E-02  1.47548512E+00  2.18814176E-02
7.25900000E-02  1.52615693E+00  2.19649412E-02
7.33500000E-02  1.49802494E+00  2.15939864E-02
7.41200000E-02  1.52187610E+00  2.16774082E-02
7.48800000E-02  1.48288270E+00  2.14682757E-02
7.56400000E-02  1.48130638E+00  2.13772549E-02
7.64000000E-02  1.50343466E+00  2.12897423E-02
7.71600000E-02  1.49442177E+00  2.11298421E-02
7.79200000E-02  1.51432730E+00  2.09746056E-02
7.86800000E-02  1.50013216E+00  2.08896687E-02
7.94400000E-02  1.48867126E+00  2.08349936E-02
8.02000000E-02  1.48364114E+00  2.07609468E-02
8.09600000E-02  1.49487675E+00  2.06151997E-02
8.17200000E-02  1.50442453E+00  2.03487055E-02
8.24800000E-02  1.52354979E+00  2.04311459E-02
8.32400000E-02  1.48157365E+00  2.00722962E-02
8.40000000E-02  1.48866549E+00  2.00339034E-02
8.47600000E-02  1.49446652E+00  2.00507995E-02
8.55200000E-02  1.46612288E+00  2.03328473E-02
8.62800000E-02  1.46903823E+00  2.03558665E-02
8.70400000E-02  1.51659284E+00  2.05012483E-02
8.78000000E-02  1.42694107E+00  2.10026295E-02
8.85600000E-02  1.46299696E+00  2.12558424E-02
8.93200000E-02  1.48746181E+00  2.14781357E-02
9.00800000E-02  1.46104164E+00  2.16030345E-02
9.08400000E-02  1.44919197E+00  2.17801625E-02
9.16000000E-02  1.47470233E+00  2.19388307E-02
9.23600000E-02  1.44983762E+00  2.20336009E-02
9.31200000E-02  1.46959046E+00  2.21159592E-02
9.38800000E-02  1.44095349E+00  2.21705607E-02
9.46400000E-02  1.45424471E+00  2.22646635E-02
9.54000000E-02  1.43861430E+00  2.22840955E-02
9.61600000E-02  1.48753170E+00  2.21110619E-02
9.69200000E-02  1.46306137E+00  2.21961711E-02
9.76800000E-02  1.49359477E+00  2.23854984E-02
9.84400000E-02  1.49014701E+00  2.21577626E-02
9.92000000E-02  1.45275062E+00  2.16408008E-02
9.99600000E-02  1.44555064E+00  2.13776752E-02
1.00720000E-01  1.39480542E+00  2.08249160E-02
1.01480000E-01  1.44870203E+00  2.04732662E-02
1.02240000E-01  1.45360864E+00  2.01525056E-02
1.03000000E-01  1.49784202E+00  2.00446021E-02
1.03760000E-01  1.43321291E+00  1.98744474E-02
1.04520000E-01  1.44393845E+00  1.97065925E-02
1.05280000E-01  1.45951986E+00  1.95099315E-02
1.06040000E-01  1.44361543E+00  1.93590772E-02
1.06800000E-01  1.45823490E+00  1.92236209E-02
1.07560000E-01  1.43731184E+00  1.91422752E-02
1.08320000E-01  1.42029721E+00  1.90187144E-02
1.09080000E-01  1.46194258E+00  1.88532240E-02
1.09840000E-01  1.44741010E+00  1.89046457E-02
1.10600000E-01  1.46515189E+00  1.89910412E-02
1.11360000E-01  1.44160468E+00  1.91032938E-02
1.12120000E-01  1.42602632E+00  1.89870609E-02
1.12880000E-01  1.44803712E+00  1.86926787E-02
1.13640000E-01  1.45235242E+00  1.85633182E-02
1.14400000E-01  1.42664233E+00  1.83532268E-02
1.15160000E-01  1.48179190E+00  1.83243645E-02
1.15920000E-01  1.40692617E+00  1.81909110E-02
1.16680000E-01  1.42579355E+00  1.82102723E-02
1.17440000E-01  1.44402179E+00  1.78955186E-02
1.18200000E-01  1.43883922E+00  1.79696929E-02
1.18960000E-01  1.41982752E+00  1.77855801E-02
1.19720000E-01  1.42225622E+00  1.77504348E-02
1.20480000E-01  1.43414913E+00  1.76707379E-02
1.21240000E-01  1.43158915E+00  1.74851915E-02
1.22000000E-01  1.43214153E+00  1.74188821E-02
1.22760000E-01  1.44608621E+00  1.73771670E-02
1.23520000E-01  1.42255547E+00  1.72571483E-02
1.24280000E-01  1.42833090E+00  1.72437042E-02
1.25040000E-01  1.42915261E+00  1.70093318E-02
1.25800000E-01  1.43761570E+00  1.69303094E-02
1.26560000E-01  1.46039522E+00  1.69451819E-02
1.27320000E-01  1.42927796E+00  1.68868059E-02
1.28080000E-01  1.41992110E+00  1.68672694E-02
1.28840000E-01  1.43639624E+00  1.68014394E-02
1.29600000E-01  1.44649956E+00  1.66748192E-02
1.30360000E-01  1.43265969E+00  1.65697729E-02
1.31120000E-01  1.40530377E+00  1.64847352E-02
1.31880000E-01  1.43443795E+00  1.63950735E-02
1.32640000E-01  1.41257491E+00  1.62902205E-02
1.33400000E-01  1.43123047E+00  1.60930137E-02
1.34160000E-01  1.42014508E+00  1.60888299E-02
1.34920000E-01  1.42420868E+00  1.59287956E-02
1.35680000E-01  1.42593939E+00  1.59447559E-02
1.36440000E-01  1.39560580E+00  1.59320904E-02
1.37200000E-01  1.43256704E+00  1.58012250E-02
1.37960000E-01  1.44881253E+00  1.57352763E-02
1.38730000E-01  1.40993398E+00  1.56804110E-02
1.39490000E-01  1.41154199E+00  1.57278306E-02
1.40250000E-01  1.40388006E+00  1.56045249E-02
1.41010000E-01  1.41765363E+00  1.56453512E-02
1.41770000E-01  1.38935611E+00  1.54122689E-02
1.42530000E-01  1.42335113E+00  1.54731577E-02
1.43290000E-01  1.39594675E+00  1.53411896E-02
1.44050000E-01  1.42126314E+00  1.53140721E-02
1.44810000E-01  1.37461010E+00  1.53305569E-02
1.45570000E-01  1.40081960E+00  1.51756089E-02
1.46330000E-01  1.37449163E+00  1.51126560E-02
1.47090000E-01  1.39736938E+00  1.51479663E-02
1.47850000E-01  1.39291411E+00  1.50864783E-02
1.48610000E-01  1.40214249E+00  1.50718705E-02
1.49370000E-01  1.39679533E+00  1.49914813E-02
1.50130000E-01  1.38429331E+00  1.49300976E-02
1.50890000E-01  1.38474698E+00  1.48113708E-02
1.51650000E-01  1.36231110E+00  1.47753438E-02
1.52410000E-01  1.36644048E+00  1.48191800E-02
1.53170000E-01  1.38603169E+00  1.47419632E-02
1.53930000E-01  1.37439442E+00  1.46580625E-02
1.54690000E-01  1.37244927E+00  1.46145512E-02
1.55450000E-01  1.37245478E+00  1.45529288E-02
1.56210000E-01  1.35803627E+00  1.45062937E-02
1.56970000E-01  1.36197612E+00  1.45856059E-02
1.57730000E-01  1.35056874E+00  1.43636227E-02
1.58490000E-01  1.36336463E+00  1.43937307E-02
1.59250000E-01  1.35943125E+00  1.43030808E-02
1.60010000E-01  1.36377486E+00  1.42912069E-02
1.60770000E-01  1.35963970E+00  1.43160451E-02
1.61530000E-01  1.36516946E+00  1.41919638E-02
1.62290000E-01  1.35397710E+00  1.41256676E-02
1.63050000E-01  1.38995248E+00  1.40311195E-02
1.63810000E-01  1.38086745E+00  1.40143251E-02
1.64570000E-01  1.36458981E+00  1.40212505E-02
1.65330000E-01  1.34940847E+00  1.39757536E-02
1.66090000E-01  1.38342505E+00  1.38986855E-02
1.66850000E-01  1.33871120E+00  1.38887375E-02
1.67610000E-01  1.36332197E+00  1.38009787E-02
1.68370000E-01  1.33661687E+00  1.38150627E-02
1.69130000E-01  1.33263158E+00  1.38012437E-02
1.69890000E-01  1.34935798E+00  1.36841315E-02
1.70650000E-01  1.35750155E+00  1.36551652E-02
1.71410000E-01  1.34788125E+00  1.36561658E-02
1.72170000E-01  1.35954929E+00  1.35684442E-02
1.72930000E-01  1.35723398E+00  1.36009662E-02
1.73690000E-01  1.34051945E+00  1.35667442E-02
1.74450000E-01  1.33323325E+00  1.36968389E-02
1.75210000E-01  1.35668414E+00  1.37203342E-02
1.75970000E-01  1.33990674E+00  1.37996203E-02
1.76730000E-01  1.31829011E+00  1.39339675E-02
1.77490000E-01  1.34645447E+00  1.40751470E-02
1.78250000E-01  1.31521251E+00  1.41965765E-02
1.79010000E-01  1.33389408E+00  1.43191093E-02
1.79770000E-01  1.35086157E+00  1.43814330E-02
1.80530000E-01  1.32067635E+00  1.44515403E-02
1.81290000E-01  1.33588345E+00  1.44764520E-02
1.82050000E-01  1.34519425E+00  1.45619553E-02
1.82810000E-01  1.31669978E+00  1.46322967E-02
1.83570000E-01  1.33553389E+00  1.46832552E-02
1.84330000E-01  1.32806642E+00  1.47302400E-02
1.85090000E-01  1.32820950E+00  1.47585799E-02
1.85850000E-01  1.32899359E+00  1.47990486E-02
1.86610000E-01  1.31030538E+00  1.48058229E-02
1.87370000E-01  1.33850428E+00  1.48600960E-02
1.88130000E-01  1.32542128E+00  1.47976167E-02
1.88890000E-01  1.31812148E+00  1.48216873E-02
1.89650000E-01  1.30767581E+00  1.48851554E-02
1.90410000E-01  1.34171296E+00  1.48650862E-02
1.91170000E-01  1.30417018E+00  1.49242774E-02
1.91930000E-01  1.29533911E+00  1.50090542E-02
1.92690000E-01  1.31678503E+00  1.49828580E-02
1.93450000E-01  1.30159481E+00  1.50154443E-02
1.94210000E-01  1.32359643E+00  1.50758849E-02
1.94970000E-01  1.26897029E+00  1.50673974E-02
1.95730000E-01  1.30900625E+00  1.51325993E-02
1.96490000E-01  1.29893203E+00  1.50894466E-02
1.97250000E-01  1.29119243E+00  1.51623061E-02
1.98010000E-01  1.32703327E+00  1.52030595E-02
1.98770000E-01  1.29526348E+00  1.52214943E-02
1.99530000E-01  1.32155482E+00  1.51397174E-02
2.00290000E-01  1.31576786E+00  1.52194458E-02
2.01050000E-01  1.28248873E+00  1.51937045E-02
2.01810000E-01  1.30902310E+00  1.51189020E-02
2.02570000E-01  1.30807337E+00  1.50694447E-02
2.03330000E-01  1.28751453E+00  1.51583467E-02
2.04090000E-01  1.30977412E+00  1.51306438E-02
2.04850000E-01  1.30347533E+00  1.52042177E-02
2.05610000E-01  1.29691925E+00  1.51852548E-02
2.06370000E-01  1.28996589E+00  1.51713476E-02
2.07130000E-01  1.27577553E+00  1.52098744E-02
2.07890000E-01  1.30354668E+00  1.52049218E-02
2.08650000E-01  1.28492142E+00  1.52022554E-02
2.09410000E-01  1.30197869E+00  1.52387098E-02
2.10170000E-01  1.33277599E+00  1.52548131E-02
2.10930000E-01  1.30126589E+00  1.51443364E-02
2.11690000E-01  1.27613788E+00  1.52855066E-02
2.12450000E-01  1.29238249E+00  1.51749391E-02
2.13210000E-01  1.29393053E+00  1.52318249E-02
2.13970000E-01  1.28884137E+00  1.50863504E-02
2.14730000E-01  1.28758264E+00  1.51395933E-02
2.15490000E-01  1.26622551E+00  1.50948229E-02
2.16250000E-01  1.26628624E+00  1.50912303E-02
2.17010000E-01  1.25353453E+00  1.50193119E-02
2.17770000E-01  1.25992353E+00  1.50679116E-02
2.18530000E-01  1.25953214E+00  1.49958659E-02
2.19290000E-01  1.27344265E+00  1.49923343E-02
2.20050000E-01  1.25011889E+00  1.49514829E-02
2.20810000E-01  1.28301515E+00  1.48847900E-02
2.21570000E-01  1.25105681E+00  1.48059050E-02
2.22330000E-01  1.24752249E+00  1.48045810E-02
2.23090000E-01  1.25017259E+00  1.47470379E-02
2.23850000E-01  1.24184041E+00  1.46676149E-02
2.24610000E-01  1.26137674E+00  1.45639380E-02
2.25370000E-01  1.26744778E+00  1.45482303E-02
2.26130000E-01  1.24543134E+00  1.45043690E-02
2.26890000E-01  1.25630842E+00  1.43906377E-02
2.27650000E-01  1.25705599E+00  1.42675631E-02
2.28410000E-01  1.25858924E+00  1.42154954E-02
2.29170000E-01  1.25044275E+00  1.41983155E-02
2.29930000E-01  1.25942838E+00  1.41644045E-02
2.30690000E-01  1.26313222E+00  1.41613169E-02
2.31450000E-01  1.25475581E+00  1.40804318E-02
2.32210000E-01  1.25692375E+00  1.40380467E-02
2.32970000E-01  1.23680494E+00  1.39811728E-02
2.33730000E-01  1.24713646E+00  1.38908052E-02
2.34490000E-01  1.22511969E+00  1.38709692E-02
2.35250000E-01  1.21056937E+00  1.38084583E-02
2.36010000E-01  1.23249535E+00  1.37978015E-02
2.36770000E-01  1.23174301E+00  1.36774763E-02
2.37530000E-01  1.22500983E+00  1.37187284E-02
2.38290000E-01  1.23919076E+00  1.36258139E-02
2.39050000E-01  1.22470746E+00  1.35495605E-02
2.39810000E-01  1.23008233E+00  1.33955372E-02
2.40570000E-01  1.20606877E+00  1.34534369E-02
2.41330000E-01  1.23257439E+00  1.33604464E-02
2.42090000E-01  1.23392100E+00  1.33920027E-02
2.42850000E-01  1.22782203E+00  1.33316888E-02
2.43610000E-01  1.23307193E+00  1.32863769E-02
2.44370000E-01  1.23236436E+00  1.32164626E-02
2.45130000E-01  1.22686374E+00  1.31867775E-02
2.45890000E-01  1.23868265E+00  1.31363217E-02
2.46650000E-01  1.23042052E+00  1.31073833E-02
2.47410000E-01  1.21966915E+00  1.30179113E-02
2.48170000E-01  1.20935204E+00  1.30400209E-02
2.48930000E-01  1.21291498E+00  1.29199238E-02
2.49690000E-01  1.21638562E+00  1.29455482E-02
2.50450000E-01  1.21820853E+00  1.28718756E-02
2.51210000E-01  1.20883406E+00  1.28206297E-02
2.51970000E-01  1.21429934E+00  1.28103285E-02
2.52730000E-01  1.20760300E+00  1.27036210E-02
2.53490000E-01  1.21632727E+00  1.26260327E-02
2.54250000E-01  1.21482682E+00  1.26428223E-02
2.55010000E-01  1.19880917E+00  1.26215409E-02
2.55770000E-01  1.20223597E+00  1.25894246E-02
2.56530000E-01  1.19768802E+00  1.25544237E-02
2.57290000E-01  1.18712845E+00  1.25257039E-02
2.58050000E-01  1.20484854E+00  1.24832096E-02
2.58810000E-01  1.20029083E+00  1.24375943E-02
2.59570000E-01  1.21003396E+00  1.23743099E-02
2.60330000E-01  1.20228292E+00  1.23419182E-02
2.61090000E-01  1.19868286E+00  1.23151567E-02
2.61850000E-01  1.18047935E+00  1.22772303E-02
2.62610000E-01  1.20163848E+00  1.22829087E-02
2.63370000E-01  1.19686603E+00  1.22141371E-02
2.64130000E-01  1.18111200E+00  1.21976376E-02
2.64890000E-01  1.18923631E+00  1.20798780E-02
2.65650000E-01  1.20135993E+00  1.20319114E-02
2.66410000E-01  1.17383316E+00  1.20176511E-02
2.67170000E-01  1.16852749E+00  1.20598944E-02
2.67930000E-01  1.17615089E+00  1.19799268E-02
2.68690000E-01  1.18165227E+00  1.19877958E-02
2.69450000E-01  1.19222454E+00  1.19220306E-02
2.70210000E-01  1.17865818E+00  1.19100758E-02
2.70970000E-01  1.17824050E+00  1.18822146E-02
2.71720000E-01  1.17038546E+00  1.18472355E-02
2.72480000E-01  1.17531681E+00  1.17890431E-02
2.73240000E-01  1.17518818E+00  1.17664175E-02
2.74000000E-01  1.19045291E+00  1.17167726E-02
2.74760000E-01  1.16167606E+00  1.17015178E-02
2.75520000E-01  1.16504121E+00  1.16818100E-02
2.76280000E-01  1.17547920E+00  1.16218020E-02
2.77040000E-01  1.13959403E+00  1.16087561E-02
2.77800000E-01  1.18740221E+00  1.15853665E-02
2.78560000E-01  1.18276582E+00  1.15031376E-02
2.79320000E-01  1.16980439E+00  1.14781651E-02
2.80080000E-01  1.18056604E+00  1.14745095E-02
2.80840000E-01  1.16061175E+00  1.14315387E-02
2.81600000E-01  1.16390509E+00  1.14602172E-02
2.82360000E-01  1.16797654E+00  1.14188657E-02
2.83120000E-01  1.14857156E+00  1.13629402E-02
2.83880000E-01  1.16957681E+00  1.13901292E-02
2.84640000E-01  1.15823866E+00  1.13036612E-02
2.85400000E-01  1.16061630E+00  1.13640497E-02
2.86160000E-01  1.15855310E+00  1.13316892E-02
2.86920000E-01  1.13453385E+00  1.13599287E-02
2.87680000E-01  1.14824404E+00  1.13727791E-02
2.88440000E-01  1.13168405E+00  1.13473494E-02
2.89200000E-01  1.14036546E+00  1.13667666E-02
2.89960000E-01  1.13152929E+00  1.13657707E-02
2.90720000E-01  1.13357906E+00  1.13180355E-02
2.91480000E-01  1.12561513E+00  1.13319838E-02
2.92240000E-01  1.14491541E+00  1.14318709E-02
2.93000000E-01  1.13849968E+00  1.13895807E-02
2.93760000E-01  1.14738002E+00  1.14256428E-02
2.94520000E-01  1.13934675E+00  1.14033796E-02
2.95280000E-01  1.13107492E+00  1.14204048E-02
2.96040000E-01  1.13000137E+00  1.14165270E-02
2.96800000E-01  1.12996968E+00  1.14203676E-02
2.97560000E-01  1.13349160E+00  1.13447423E-02
2.98320000E-01  1.13139271E+00  1.13936233E-02
2.99080000E-01  1.11951949E+00  1.13945735E-02
2.99840000E-01  1.09783903E+00  1.13802182E-02
3.00600000E-01  1.12585410E+00  1.13317018E-02
3.01360000E-01  1.13933516E+00  1.12944313E-02
3.02120000E-01  1.11244000E+00  1.12874440E-02
3.02880000E-01  1.11032261E+00  1.12663818E-02
3.03640000E-01  1.12042055E+00  1.12082550E-02
3.04400000E-01  1.10450490E+00  1.13628850E-02
3.05160000E-01  1.12411687E+00  1.13893219E-02
3.05920000E-01  1.11817964E+00  1.14286165E-02
3.06680000E-01  1.11290739E+00  1.13991234E-02
3.07440000E-01  1.11377461E+00  1.14325603E-02
3.08200000E-01  1.11329982E+00  1.14459699E-02
3.08960000E-01  1.08616252E+00  1.14977645E-02
3.09720000E-01  1.09863101E+00  1.14767245E-02
3.10480000E-01  1.08619528E+00  1.14922219E-02
3.11240000E-01  1.09646606E+00  1.14460543E-02
3.12000000E-01  1.08540045E+00  1.14537546E-02
3.12760000E-01  1.10842937E+00  1.14789205E-02
3.13520000E-01  1.11420047E+00  1.14387743E-02
3.14280000E-01  1.08047596E+00  1.14771879E-02
3.15040000E-01  1.08524359E+00  1.14307832E-02
3.15800000E-01  1.07742277E+00  1.14490922E-02
3.16560000E-01  1.10623311E+00  1.15804136E-02
3.17320000E-01  1.07106542E+00  1.16905023E-02
3.18080000E-01  1.10845589E+00  1.16219857E-02
3.18830000E-01  1.07266207E+00  1.17159161E-02
3.19590000E-01  1.08591424E+00  1.17166094E-02
3.20350000E-01  1.08970143E+00  1.17778557E-02
3.21110000E-01  1.06793801E+00  1.18197251E-02
3.21870000E-01  1.08907082E+00  1.18408905E-02
3.22630000E-01  1.10666622E+00  1.18745765E-02
3.23390000E-01  1.06823375E+00  1.18712374E-02
3.24150000E-01  1.06801540E+00  1.20994565E-02
3.24910000E-01  1.07399798E+00  1.20049544E-02
3.25670000E-01  1.08516339E+00  1.19585698E-02
3.26430000E-01  1.09037028E+00  1.19646978E-02
3.27190000E-01  1.06500608E+00  1.20575409E-02
3.27950000E-01  1.08432801E+00  1.20186099E-02
3.28710000E-01  1.07724252E+00  1.19572124E-02
3.29470000E-01  1.07020191E+00  1.19568040E-02
3.30230000E-01  1.08251590E+00  1.20058616E-02
3.30990000E-01  1.04899849E+00  1.19635613E-02
3.31750000E-01  1.03958590E+00  1.19846678E-02
3.32510000E-01  1.07187802E+00  1.19734250E-02
3.33270000E-01  1.06713348E+00  1.20062040E-02
3.34030000E-01  1.05686143E+00  1.20122142E-02
3.34790000E-01  1.04856838E+00  1.20062841E-02
3.35550000E-01  1.07533170E+00  1.20536873E-02
3.36310000E-01  1.08284310E+00  1.20949172E-02
3.37070000E-01  1.05827456E+00  1.20209302E-02
3.37830000E-01  1.06392265E+00  1.21046760E-02
3.38590000E-01  1.05262495E+00  1.21000643E-02
3.39350000E-01  1.06039084E+00  1.20964360E-02
3.40110000E-01  1.05381362E+00  1.21542784E-02
3.40870000E-01  1.04663782E+00  1.21231205E-02
3.41630000E-01  1.06181471E+00  1.21899464E-02
3.42390000E-01  1.04647384E+00  1.21462871E-02
3.43150000E-01  1.05763894E+00  1.22197647E-02
3.43910000E-01  1.07241482E+00  1.21567696E-02
3.44670000E-01  1.07640379E+00  1.21881028E-02
3.45430000E-01  1.04612160E+00  1.22079642E-02
3.46190000E-01  1.04054424E+00  1.21713988E-02
3.46950000E-01  1.08607236E+00  1.22130234E-02
3.47710000E-01  1.03550781E+00  1.22045460E-02
3.48470000E-01  1.05635727E+00  1.22425861E-02
3.49220000E-01  1.04059669E+00  1.22255080E-02
3.49980000E-01  1.03921319E+00  1.21162278E-02
3.50740000E-01  1.02161380E+00  1.18530732E-02
3.51500000E-01  1.02263335E+00  1.17667307E-02
3.52260000E-01  1.04822930E+00  1.16747035E-02
3.53020000E-01  1.03036182E+00  1.15429534E-02
3.53780000E-01  1.02371241E+00  1.16201551E-02
3.54540000E-01  1.01963572E+00  1.17039121E-02
3.55300000E-01  1.03043569E+00  1.17486100E-02
3.56060000E-01  1.03230293E+00  1.17697712E-02
3.56820000E-01  1.03305592E+00  1.17970684E-02
3.57580000E-01  1.00904992E+00  1.18052567E-02
3.58340000E-01  1.01748653E+00  1.18676469E-02
3.59100000E-01  1.00266832E+00  1.19011439E-02
3.59860000E-01  1.03103545E+00  1.18049484E-02
3.60620000E-01  1.01904624E+00  1.18058124E-02
3.61380000E-01  1.01970533E+00  1.18485267E-02
3.62140000E-01  1.00431266E+00  1.18650512E-02
3.62900000E-01  1.00217480E+00  1.18736310E-02
3.63660000E-01  9.77638170E-01  1.20704634E-02
3.64420000E-01  1.01041272E+00  1.20886355E-02
3.65180000E-01  1.00184054E+00  1.20851422E-02
3.65940000E-01  1.01796091E+00  1.21289902E-02
3.66700000E-01  1.01619093E+00  1.22157413E-02
3.67460000E-01  9.99695330E-01  1.22036630E-02
3.68220000E-01  1.02430789E+00  1.22634862E-02
3.68980000E-01  1.00617517E+00  1.23423214E-02
3.69740000E-01  1.02585846E+00  1.23097936E-02
3.70500000E-01  1.00831609E+00  1.21605949E-02
3.71260000E-01  9.90337920E-01  1.22389171E-02
3.72020000E-01  9.64021090E-01  1.23279459E-02
3.72770000E-01  9.92493080E-01  1.24316870E-02
3.73530000E-01  9.95688930E-01  1.24309682E-02
3.74290000E-01  9.95675840E-01  1.25726717E-02
3.75050000E-01  1.01095814E+00  1.25953796E-02
3.75810000E-01  9.82422730E-01  1.26739755E-02
3.76570000E-01  9.75928480E-01  1.28272868E-02
3.77330000E-01  1.00422435E+00  1.28600708E-02
3.78090000E-01  9.98411980E-01  1.29407914E-02
3.78850000E-01  9.81977100E-01  1.30550107E-02
3.79610000E-01  9.88134520E-01  1.31271499E-02
3.80370000E-01  9.91828620E-01  1.31476618E-02
3.81130000E-01  9.81480570E-01  1.32955608E-02
3.81890000E-01  9.74563740E-01  1.33341517E-02
3.82650000E-01  9.82904810E-01  1.34204263E-02
3.83410000E-01  9.79810110E-01  1.35346699E-02
3.84170000E-01  9.81361750E-01  1.35891520E-02
3.84930000E-01  9.90641130E-01  1.36840269E-02
3.85690000E-01  9.69592180E-01  1.37276019E-02
3.86450000E-01  9.29855550E-01  1.38401867E-02
3.87210000E-01  9.94948560E-01  1.48005313E-02
3.87970000E-01  9.73574300E-01  1.40016649E-02
3.88730000E-01  9.65956870E-01  1.40453914E-02
3.89490000E-01  9.51986380E-01  1.40829950E-02
3.90250000E-01  9.80897380E-01  1.42404970E-02
3.91010000E-01  9.66159980E-01  1.42692028E-02
3.91770000E-01  9.62987270E-01  1.44420591E-02
3.92520000E-01  9.61997220E-01  1.44868449E-02
3.93280000E-01  9.83272490E-01  1.45919361E-02
3.94040000E-01  9.49823970E-01  1.46959327E-02
3.94800000E-01  9.74243570E-01  1.47145015E-02
3.95560000E-01  9.55710880E-01  1.47935031E-02
3.96320000E-01  9.44729440E-01  1.48607012E-02
3.97080000E-01  9.58323190E-01  1.50055815E-02
3.97840000E-01  9.42173250E-01  1.50953956E-02
3.98600000E-01  9.63403550E-01  1.52308380E-02
3.99360000E-01  9.21442110E-01  1.53245244E-02
4.00120000E-01  9.34812590E-01  1.54913520E-02
4.00880000E-01  9.34822200E-01  1.55500209E-02
4.01640000E-01  9.72357200E-01  1.55526347E-02
4.02400000E-01  9.34448150E-01  1.57677155E-02
4.03160000E-01  9.34939960E-01  1.57545047E-02
4.03920000E-01  9.64086800E-01  1.58655093E-02
4.04680000E-01  9.68209960E-01  4.95903257E-01
4.05440000E-01  9.28119700E-01  1.59082058E-02
4.06200000E-01  9.47804450E-01  1.59862480E-02
4.06960000E-01  9.38186670E-01  1.60551649E-02
4.07720000E-01  9.36346620E-01  1.61974115E-02
4.08480000E-01  9.19680050E-01  1.62391462E-02
4.09240000E-01  9.38139480E-01  1.63665103E-02
4.09990000E-01  9.14127670E-01  1.64306555E-02
4.10750000E-01  9.24757160E-01  1.64071593E-02
4.11510000E-01  9.18327460E-01  1.64130317E-02
4.12270000E-01  9.24802920E-01  1.64905129E-02
4.13030000E-01  8.91900500E-01  1.66224384E-02
4.13790000E-01  9.26321840E-01  1.65580168E-02
4.14550000E-01  9.14842880E-01  1.67258428E-02
4.15310000E-01  9.19213350E-01  1.66970813E-02
4.16070000E-01  8.87455800E-01  1.67818585E-02
4.16830000E-01  9.34122910E-01  1.68384253E-02
4.17590000E-01  9.35357200E-01  1.69357799E-02
4.18350000E-01  8.93680520E-01  1.71413121E-02
4.19110000E-01  9.46392590E-01  1.69422427E-02
4.19870000E-01  9.16660670E-01  1.72611600E-02
4.20630000E-01  9.14768210E-01  1.72001023E-02
4.21390000E-01  9.23190630E-01  1.72495022E-02
4.22150000E-01  9.04442910E-01  1.74574991E-02
4.22910000E-01  9.20095940E-01  1.74503659E-02
4.23670000E-01  9.28445030E-01  1.76608778E-02
4.24430000E-01  8.88816870E-01  1.78369053E-02
4.25190000E-01  9.18286810E-01  1.79654074E-02
4.25940000E-01  8.67513770E-01  1.81144327E-02
4.26700000E-01  8.72251470E-01  1.82741170E-02
4.27460000E-01  9.36166700E-01  1.85036493E-02
4.28220000E-01  9.30090220E-01  1.87725548E-02
4.28980000E-01  8.91407720E-01  1.87444148E-02
4.29740000E-01  8.89266660E-01  1.90803051E-02
4.30500000E-01  8.84441720E-01  1.90420995E-02
4.31260000E-01  8.89704150E-01  1.93752722E-02
4.32020000E-01  9.21774840E-01  1.96587047E-02
4.32780000E-01  8.95150570E-01  1.96264370E-02
4.33540000E-01  8.89398640E-01  2.00875456E-02
4.34300000E-01  9.12362450E-01  2.01354040E-02
4.35060000E-01  8.62947690E-01  2.06143404E-02


### HEADER:
#
#{
#    "analysis": {},
#    "counters": {
#        "comment": ""
#    },
#    "filename": "UDP 4b.dat",
#    "history": {
#        "subtraction": {
#            "initial_file": [
#                "A_G5_U_Hb11_4_snap_00001",
#                {
#                    "averaged_files": [
#                        [
#                            "G5_U_Hb11_4_snap_00001.dat"
#                        ],
#                        [
#                            "G5_U_Hb11_4_snap_00002.dat"
#                        ],
#                        [
#                            "G5_U_Hb11_4_snap_00003.dat"
#                        ],
#                        [
#                            "G5_U_Hb11_4_snap_00004.dat"
#                        ],
#                        [
#                            "G5_U_Hb11_4_snap_00005.dat"
#                        ],
#                        [
#                            "G5_U_Hb11_4_snap_00006.dat"
#                        ],
#                        [
#                            "G5_U_Hb11_4_snap_00007.dat"
#                        ],
#                        [
#                            "G5_U_Hb11_4_snap_00008.dat"
#                        ],
#                        [
#                            "G5_U_Hb11_4_snap_00009.dat"
#                        ],
#                        [
#                            "G5_U_Hb11_4_snap_00010.dat"
#                        ],
#                        [
#                            "G5_U_Hb11_4_snap_00011.dat"
#                        ],
#                        [
#                            "G5_U_Hb11_4_snap_00012.dat"
#                        ],
#                        [
#                            "G5_U_Hb11_4_snap_00013.dat"
#                        ],
#                        [
#                            "G5_U_Hb11_4_snap_00014.dat"
#                        ],
#                        [
#                            "G5_U_Hb11_4_snap_00015.dat"
#                        ],
#                        [
#                            "G5_U_Hb11_4_snap_00016.dat"
#                        ],
#                        [
#                            "G5_U_Hb11_4_snap_00017.dat"
#                        ],
#                        [
#                            "G5_U_Hb11_4_snap_00018.dat"
#                        ],
#                        [
#                            "G5_U_Hb11_4_snap_00019.dat"
#                        ],
#                        [
#                            "G5_U_Hb11_4_snap_00020.dat"
#                        ],
#                        [
#                            "G5_U_Hb11_4_snap_00021.dat"
#                        ],
#                        [
#                            "G5_U_Hb11_4_snap_00022.dat"
#                        ],
#                        [
#                            "G5_U_Hb11_4_snap_00023.dat"
#                        ],
#                        [
#                            "G5_U_Hb11_4_snap_00024.dat"
#                        ],
#                        [
#                            "G5_U_Hb11_4_snap_00025.dat"
#                        ],
#                        [
#                            "G5_U_Hb11_4_snap_00026.dat"
#                        ],
#                        [
#                            "G5_U_Hb11_4_snap_00027.dat"
#                        ],
#                        [
#                            "G5_U_Hb11_4_snap_00028.dat"
#                        ],
#                        [
#                            "G5_U_Hb11_4_snap_00029.dat"
#                        ],
#                        [
#                            "G5_U_Hb11_4_snap_00030.dat"
#                        ],
#                        [
#                            "G5_U_Hb11_4_snap_00031.dat"
#                        ],
#                        [
#                            "G5_U_Hb11_4_snap_00032.dat"
#                        ],
#                        [
#                            "G5_U_Hb11_4_snap_00033.dat"
#                        ],
#                        [
#                            "G5_U_Hb11_4_snap_00034.dat"
#                        ],
#                        [
#                            "G5_U_Hb11_4_snap_00035.dat"
#                        ],
#                        [
#                            "G5_U_Hb11_4_snap_00036.dat"
#                        ],
#                        [
#                            "G5_U_Hb11_4_snap_00037.dat"
#                        ],
#                        [
#                            "G5_U_Hb11_4_snap_00038.dat"
#                        ],
#                        [
#                            "G5_U_Hb11_4_snap_00039.dat"
#                        ],
#                        [
#                            "G5_U_Hb11_4_snap_00040.dat"
#                        ]
#                    ]
#                }
#            ],
#            "subtracted_file": [
#                "A_G8_UDP_Glucose_snap_00001",
#                {
#                    "averaged_files": [
#                        [
#                            "G8_UDP_Glucose_snap_00001.dat"
#                        ],
#                        [
#                            "G8_UDP_Glucose_snap_00002.dat"
#                        ],
#                        [
#                            "G8_UDP_Glucose_snap_00003.dat"
#                        ],
#                        [
#                            "G8_UDP_Glucose_snap_00004.dat"
#                        ],
#                        [
#                            "G8_UDP_Glucose_snap_00005.dat"
#                        ],
#                        [
#                            "G8_UDP_Glucose_snap_00006.dat"
#                        ],
#                        [
#                            "G8_UDP_Glucose_snap_00007.dat"
#                        ],
#                        [
#                            "G8_UDP_Glucose_snap_00008.dat"
#                        ],
#                        [
#                            "G8_UDP_Glucose_snap_00009.dat"
#                        ],
#                        [
#                            "G8_UDP_Glucose_snap_00010.dat"
#                        ],
#                        [
#                            "G8_UDP_Glucose_snap_00011.dat"
#                        ],
#                        [
#                            "G8_UDP_Glucose_snap_00012.dat"
#                        ],
#                        [
#                            "G8_UDP_Glucose_snap_00013.dat"
#                        ],
#                        [
#                            "G8_UDP_Glucose_snap_00014.dat"
#                        ],
#                        [
#                            "G8_UDP_Glucose_snap_00015.dat"
#                        ],
#                        [
#                            "G8_UDP_Glucose_snap_00016.dat"
#                        ],
#                        [
#                            "G8_UDP_Glucose_snap_00017.dat"
#                        ],
#                        [
#                            "G8_UDP_Glucose_snap_00018.dat"
#                        ],
#                        [
#                            "G8_UDP_Glucose_snap_00019.dat"
#                        ],
#                        [
#                            "G8_UDP_Glucose_snap_00020.dat"
#                        ],
#                        [
#                            "G8_UDP_Glucose_snap_00021.dat"
#                        ],
#                        [
#                            "G8_UDP_Glucose_snap_00022.dat"
#                        ],
#                        [
#                            "G8_UDP_Glucose_snap_00023.dat"
#                        ],
#                        [
#                            "G8_UDP_Glucose_snap_00024.dat"
#                        ],
#                        [
#                            "G8_UDP_Glucose_snap_00025.dat"
#                        ],
#                        [
#                            "G8_UDP_Glucose_snap_00026.dat"
#                        ],
#                        [
#                            "G8_UDP_Glucose_snap_00027.dat"
#                        ],
#                        [
#                            "G8_UDP_Glucose_snap_00028.dat"
#                        ],
#                        [
#                            "G8_UDP_Glucose_snap_00029.dat"
#                        ],
#                        [
#                            "G8_UDP_Glucose_snap_00030.dat"
#                        ],
#                        [
#                            "G8_UDP_Glucose_snap_00031.dat"
#                        ],
#                        [
#                            "G8_UDP_Glucose_snap_00032.dat"
#                        ],
#                        [
#                            "G8_UDP_Glucose_snap_00033.dat"
#                        ],
#                        [
#                            "G8_UDP_Glucose_snap_00034.dat"
#                        ],
#                        [
#                            "G8_UDP_Glucose_snap_00035.dat"
#                        ],
#                        [
#                            "G8_UDP_Glucose_snap_00036.dat"
#                        ],
#                        [
#                            "G8_UDP_Glucose_snap_00037.dat"
#                        ],
#                        [
#                            "G8_UDP_Glucose_snap_00038.dat"
#                        ],
#                        [
#                            "G8_UDP_Glucose_snap_00039.dat"
#                        ],
#                        [
#                            "G8_UDP_Glucose_snap_00040.dat"
#                        ]
#                    ]
#                }
#            ]
#        }
#    }
#}
```
