## Supplementary material for "LEA_4 motifs function alone and in conjunction with synergistic cosolutes to protect a labile enzyme during desiccation": File S1: UDP 4b.out

```
####      G N O M             Version 5.0 (r14832)      ####

                                               Mon Jan  9 11:00:55 2023


           ####      Configuration                                 ####


    System Type:                   arbitrary monodisperse (job = 0)

    Minimum characteristic size:         0.0000

    Maximum characteristic size:        20.0000

    rad56:                               0.0000

    Force 0.0 at r = rmin:                  yes

    Force 0.0 at r = rmax:                  yes

    Initial alpha:                       0.0000

    Initial random seed:     289066285905627724

    Points in real space:                   189


    Input  1:                      UDP 4b.dat

    First data point used:                    1

    Last data point used:                   560

    Scaling coefficient:             0.1000E+01

    Experimental setup:            point collimation


           ####      Results                                       ####


    Parameter    DISCRP  OSCILL  STABIL  SYSDEV  POSITV  VALCEN  SMOOTH

    Weight        1.000   3.000   3.000   3.000   1.000   1.000   1.000

    Sigma         0.300   0.600   0.120   0.120   0.120   0.120   0.600

    Ideal         0.700   1.100   0.000   1.000   1.000   0.950   0.000

    Current       2.350   2.390   0.087   0.576   0.996   0.506  99.999

               --------------------------------------------------------

    Estimate      0.000   0.010   0.589   0.000   0.999   0.000   0.000


    Angular range:                       0.0103 to       0.4351

    Reciprocal space Rg:             0.3359E+01

    Reciprocal space I(0):           0.1487E+01


    Real space range:                    0.0000 to      20.0000

    Real space Rg:                   0.3359E+01 +-   0.3892E-01

    Real space I(0):                 0.1487E+01 +-   0.2574E-02


    Highest ALPHA (theor):           0.1027E+03

    Current ALPHA:                   0.1881E+01


    Total Estimate:                      0.2150 (a BAD solution)


           ####      Experimental Data and Fit                     ####


      S          J EXP       ERROR       J REG       I REG


   0.000000E+00                                                0.148704E+01

   0.732857E-03                                                0.148704E+01

   0.146571E-02                                                0.148703E+01

   0.219857E-02                                                0.148701E+01

   0.293143E-02                                                0.148699E+01

   0.366429E-02                                                0.148697E+01

   0.439714E-02                                                0.148693E+01

   0.513000E-02                                                0.148689E+01

   0.586286E-02                                                0.148685E+01

   0.659571E-02                                                0.148680E+01

   0.732857E-02                                                0.148674E+01

   0.806143E-02                                                0.148668E+01

   0.879429E-02                                                0.148661E+01

   0.952714E-02                                                0.148653E+01

   0.102600E-01  -0.822267E+01   0.574247E+00   0.148645E+01   0.148645E+01

   0.110200E-01  -0.685987E+01   0.368721E+00   0.148636E+01   0.148636E+01

   0.117800E-01  -0.556812E+01   0.276802E+00   0.148627E+01   0.148627E+01

   0.125400E-01  -0.456728E+01   0.187049E+00   0.148616E+01   0.148616E+01

   0.133000E-01  -0.396185E+01   0.146053E+00   0.148605E+01   0.148605E+01

   0.140600E-01  -0.310635E+01   0.122391E+00   0.148594E+01   0.148594E+01

   0.148200E-01  -0.245310E+01   0.107628E+00   0.148581E+01   0.148581E+01

   0.155800E-01  -0.183216E+01   0.975227E-01   0.148569E+01   0.148569E+01

   0.163400E-01  -0.136561E+01   0.888642E-01   0.148555E+01   0.148555E+01

   0.171000E-01  -0.107822E+01   0.797226E-01   0.148541E+01   0.148541E+01

   0.178600E-01  -0.619991E+00   0.754500E-01   0.148526E+01   0.148526E+01

   0.186200E-01  -0.328607E+00   0.694892E-01   0.148511E+01   0.148511E+01

   0.193800E-01  -0.101908E+00   0.661558E-01   0.148495E+01   0.148495E+01

   0.201400E-01   0.218199E+00   0.630798E-01   0.148478E+01   0.148478E+01

   0.209000E-01   0.275458E+00   0.590045E-01   0.148460E+01   0.148460E+01

   0.216600E-01   0.550875E+00   0.554571E-01   0.148442E+01   0.148442E+01

   0.224200E-01   0.577352E+00   0.529980E-01   0.148424E+01   0.148424E+01

   0.231800E-01   0.761258E+00   0.512702E-01   0.148405E+01   0.148405E+01

   0.239500E-01   0.750292E+00   0.497888E-01   0.148384E+01   0.148384E+01

   0.247100E-01   0.913773E+00   0.476724E-01   0.148364E+01   0.148364E+01

   0.254700E-01   0.951207E+00   0.461116E-01   0.148343E+01   0.148343E+01

   0.262300E-01   0.100260E+01   0.444692E-01   0.148321E+01   0.148321E+01

   0.269900E-01   0.110058E+01   0.435084E-01   0.148298E+01   0.148298E+01

   0.277500E-01   0.120996E+01   0.430231E-01   0.148275E+01   0.148275E+01

   0.285100E-01   0.117881E+01   0.415805E-01   0.148252E+01   0.148252E+01

   0.292700E-01   0.126366E+01   0.406756E-01   0.148227E+01   0.148227E+01

   0.300300E-01   0.122618E+01   0.397513E-01   0.148202E+01   0.148202E+01

   0.307900E-01   0.132997E+01   0.392947E-01   0.148177E+01   0.148177E+01

   0.315500E-01   0.125785E+01   0.385541E-01   0.148151E+01   0.148151E+01

   0.323100E-01   0.133075E+01   0.375649E-01   0.148124E+01   0.148124E+01

   0.330700E-01   0.131061E+01   0.363531E-01   0.148096E+01   0.148096E+01

   0.338300E-01   0.136845E+01   0.358829E-01   0.148068E+01   0.148068E+01

   0.345900E-01   0.138997E+01   0.353071E-01   0.148040E+01   0.148040E+01

   0.353500E-01   0.138891E+01   0.349378E-01   0.148010E+01   0.148010E+01

   0.361100E-01   0.138561E+01   0.345712E-01   0.147980E+01   0.147980E+01

   0.368700E-01   0.142205E+01   0.338431E-01   0.147950E+01   0.147950E+01

   0.376300E-01   0.145004E+01   0.330361E-01   0.147919E+01   0.147919E+01

   0.383900E-01   0.142499E+01   0.329384E-01   0.147887E+01   0.147887E+01

   0.391500E-01   0.147762E+01   0.321783E-01   0.147855E+01   0.147855E+01

   0.399100E-01   0.143032E+01   0.320978E-01   0.147822E+01   0.147822E+01

   0.406700E-01   0.145668E+01   0.314927E-01   0.147788E+01   0.147788E+01

   0.414300E-01   0.141700E+01   0.310158E-01   0.147754E+01   0.147754E+01

   0.421900E-01   0.150650E+01   0.304888E-01   0.147719E+01   0.147719E+01

   0.429500E-01   0.147965E+01   0.303280E-01   0.147683E+01   0.147683E+01

   0.437100E-01   0.149651E+01   0.297068E-01   0.147647E+01   0.147647E+01

   0.444700E-01   0.154393E+01   0.295428E-01   0.147611E+01   0.147611E+01

   0.452300E-01   0.148557E+01   0.290570E-01   0.147573E+01   0.147573E+01

   0.459900E-01   0.154054E+01   0.281698E-01   0.147536E+01   0.147536E+01

   0.467500E-01   0.150302E+01   0.280113E-01   0.147497E+01   0.147497E+01

   0.475100E-01   0.150922E+01   0.278690E-01   0.147458E+01   0.147458E+01

   0.482700E-01   0.148435E+01   0.279062E-01   0.147418E+01   0.147418E+01

   0.490300E-01   0.148065E+01   0.275127E-01   0.147378E+01   0.147378E+01

   0.497900E-01   0.152280E+01   0.273243E-01   0.147337E+01   0.147337E+01

   0.505500E-01   0.150983E+01   0.269618E-01   0.147296E+01   0.147296E+01

   0.513100E-01   0.149521E+01   0.267872E-01   0.147254E+01   0.147254E+01

   0.520700E-01   0.151348E+01   0.267240E-01   0.147211E+01   0.147211E+01

   0.528300E-01   0.151181E+01   0.263620E-01   0.147168E+01   0.147168E+01

   0.535900E-01   0.152773E+01   0.260841E-01   0.147124E+01   0.147124E+01

   0.543500E-01   0.152783E+01   0.260245E-01   0.147080E+01   0.147080E+01

   0.551100E-01   0.156107E+01   0.256397E-01   0.147035E+01   0.147035E+01

   0.558700E-01   0.151035E+01   0.256155E-01   0.146990E+01   0.146990E+01

   0.566300E-01   0.146680E+01   0.255489E-01   0.146943E+01   0.146943E+01

   0.573900E-01   0.152173E+01   0.250237E-01   0.146897E+01   0.146897E+01

   0.581500E-01   0.152736E+01   0.246807E-01   0.146849E+01   0.146849E+01

   0.589100E-01   0.151188E+01   0.245656E-01   0.146802E+01   0.146802E+01

   0.596700E-01   0.149849E+01   0.244583E-01   0.146753E+01   0.146753E+01

   0.604300E-01   0.154954E+01   0.243046E-01   0.146704E+01   0.146704E+01

   0.611900E-01   0.153900E+01   0.241258E-01   0.146655E+01   0.146655E+01

   0.619500E-01   0.151516E+01   0.239338E-01   0.146605E+01   0.146605E+01

   0.627100E-01   0.155977E+01   0.238705E-01   0.146554E+01   0.146554E+01

   0.634700E-01   0.153884E+01   0.236868E-01   0.146503E+01   0.146503E+01

   0.642300E-01   0.147516E+01   0.236318E-01   0.146451E+01   0.146451E+01

   0.649900E-01   0.146509E+01   0.232683E-01   0.146398E+01   0.146398E+01

   0.657500E-01   0.149638E+01   0.232637E-01   0.146346E+01   0.146346E+01

   0.665100E-01   0.153608E+01   0.230132E-01   0.146292E+01   0.146292E+01

   0.672700E-01   0.153334E+01   0.229360E-01   0.146238E+01   0.146238E+01

   0.680300E-01   0.153479E+01   0.228485E-01   0.146183E+01   0.146183E+01

   0.687900E-01   0.155379E+01   0.225860E-01   0.146128E+01   0.146128E+01

   0.695500E-01   0.151713E+01   0.223401E-01   0.146073E+01   0.146073E+01

   0.703100E-01   0.150880E+01   0.222157E-01   0.146016E+01   0.146016E+01

   0.710700E-01   0.149881E+01   0.221645E-01   0.145960E+01   0.145960E+01

   0.718300E-01   0.147549E+01   0.218814E-01   0.145902E+01   0.145902E+01

   0.725900E-01   0.152616E+01   0.219649E-01   0.145845E+01   0.145845E+01

   0.733500E-01   0.149802E+01   0.215940E-01   0.145786E+01   0.145786E+01

   0.741200E-01   0.152188E+01   0.216774E-01   0.145726E+01   0.145726E+01

   0.748800E-01   0.148288E+01   0.214683E-01   0.145667E+01   0.145667E+01

   0.756400E-01   0.148131E+01   0.213773E-01   0.145607E+01   0.145607E+01

   0.764000E-01   0.150343E+01   0.212897E-01   0.145546E+01   0.145546E+01

   0.771600E-01   0.149442E+01   0.211298E-01   0.145485E+01   0.145485E+01

   0.779200E-01   0.151433E+01   0.209746E-01   0.145424E+01   0.145424E+01

   0.786800E-01   0.150013E+01   0.208897E-01   0.145362E+01   0.145362E+01

   0.794400E-01   0.148867E+01   0.208350E-01   0.145299E+01   0.145299E+01

   0.802000E-01   0.148364E+01   0.207609E-01   0.145236E+01   0.145236E+01

   0.809600E-01   0.149488E+01   0.206152E-01   0.145172E+01   0.145172E+01

   0.817200E-01   0.150442E+01   0.203487E-01   0.145108E+01   0.145108E+01

   0.824800E-01   0.152355E+01   0.204311E-01   0.145043E+01   0.145043E+01

   0.832400E-01   0.148157E+01   0.200723E-01   0.144978E+01   0.144978E+01

   0.840000E-01   0.148867E+01   0.200339E-01   0.144913E+01   0.144913E+01

   0.847600E-01   0.149447E+01   0.200508E-01   0.144846E+01   0.144846E+01

   0.855200E-01   0.146612E+01   0.203328E-01   0.144780E+01   0.144780E+01

   0.862800E-01   0.146904E+01   0.203559E-01   0.144712E+01   0.144712E+01

   0.870400E-01   0.151659E+01   0.205012E-01   0.144645E+01   0.144645E+01

   0.878000E-01   0.142694E+01   0.210026E-01   0.144577E+01   0.144577E+01

   0.885600E-01   0.146300E+01   0.212558E-01   0.144508E+01   0.144508E+01

   0.893200E-01   0.148746E+01   0.214781E-01   0.144439E+01   0.144439E+01

   0.900800E-01   0.146104E+01   0.216030E-01   0.144369E+01   0.144369E+01

   0.908400E-01   0.144919E+01   0.217802E-01   0.144299E+01   0.144299E+01

   0.916000E-01   0.147470E+01   0.219388E-01   0.144228E+01   0.144228E+01

   0.923600E-01   0.144984E+01   0.220336E-01   0.144157E+01   0.144157E+01

   0.931200E-01   0.146959E+01   0.221160E-01   0.144085E+01   0.144085E+01

   0.938800E-01   0.144095E+01   0.221706E-01   0.144013E+01   0.144013E+01

   0.946400E-01   0.145424E+01   0.222647E-01   0.143941E+01   0.143941E+01

   0.954000E-01   0.143861E+01   0.222841E-01   0.143868E+01   0.143868E+01

   0.961600E-01   0.148753E+01   0.221111E-01   0.143794E+01   0.143794E+01

   0.969200E-01   0.146306E+01   0.221962E-01   0.143720E+01   0.143720E+01

   0.976800E-01   0.149359E+01   0.223855E-01   0.143646E+01   0.143646E+01

   0.984400E-01   0.149015E+01   0.221578E-01   0.143571E+01   0.143571E+01

   0.992000E-01   0.145275E+01   0.216408E-01   0.143496E+01   0.143496E+01

   0.999600E-01   0.144555E+01   0.213777E-01   0.143420E+01   0.143420E+01

   0.100720E+00   0.139481E+01   0.208249E-01   0.143344E+01   0.143344E+01

   0.101480E+00   0.144870E+01   0.204733E-01   0.143267E+01   0.143267E+01

   0.102240E+00   0.145361E+01   0.201525E-01   0.143190E+01   0.143190E+01

   0.103000E+00   0.149784E+01   0.200446E-01   0.143112E+01   0.143112E+01

   0.103760E+00   0.143321E+01   0.198744E-01   0.143034E+01   0.143034E+01

   0.104520E+00   0.144394E+01   0.197066E-01   0.142955E+01   0.142955E+01

   0.105280E+00   0.145952E+01   0.195099E-01   0.142876E+01   0.142876E+01

   0.106040E+00   0.144362E+01   0.193591E-01   0.142797E+01   0.142797E+01

   0.106800E+00   0.145823E+01   0.192236E-01   0.142717E+01   0.142717E+01

   0.107560E+00   0.143731E+01   0.191423E-01   0.142637E+01   0.142637E+01

   0.108320E+00   0.142030E+01   0.190187E-01   0.142556E+01   0.142556E+01

   0.109080E+00   0.146194E+01   0.188532E-01   0.142475E+01   0.142475E+01

   0.109840E+00   0.144741E+01   0.189046E-01   0.142393E+01   0.142393E+01

   0.110600E+00   0.146515E+01   0.189910E-01   0.142311E+01   0.142311E+01

   0.111360E+00   0.144160E+01   0.191033E-01   0.142229E+01   0.142229E+01

   0.112120E+00   0.142603E+01   0.189871E-01   0.142146E+01   0.142146E+01

   0.112880E+00   0.144804E+01   0.186927E-01   0.142063E+01   0.142063E+01

   0.113640E+00   0.145235E+01   0.185633E-01   0.141979E+01   0.141979E+01

   0.114400E+00   0.142664E+01   0.183532E-01   0.141895E+01   0.141895E+01

   0.115160E+00   0.148179E+01   0.183244E-01   0.141810E+01   0.141810E+01

   0.115920E+00   0.140693E+01   0.181909E-01   0.141726E+01   0.141726E+01

   0.116680E+00   0.142579E+01   0.182103E-01   0.141640E+01   0.141640E+01

   0.117440E+00   0.144402E+01   0.178955E-01   0.141554E+01   0.141554E+01

   0.118200E+00   0.143884E+01   0.179697E-01   0.141468E+01   0.141468E+01

   0.118960E+00   0.141983E+01   0.177856E-01   0.141382E+01   0.141382E+01

   0.119720E+00   0.142226E+01   0.177504E-01   0.141295E+01   0.141295E+01

   0.120480E+00   0.143415E+01   0.176707E-01   0.141208E+01   0.141208E+01

   0.121240E+00   0.143159E+01   0.174852E-01   0.141120E+01   0.141120E+01

   0.122000E+00   0.143214E+01   0.174189E-01   0.141032E+01   0.141032E+01

   0.122760E+00   0.144609E+01   0.173772E-01   0.140943E+01   0.140943E+01

   0.123520E+00   0.142256E+01   0.172571E-01   0.140854E+01   0.140854E+01

   0.124280E+00   0.142833E+01   0.172437E-01   0.140765E+01   0.140765E+01

   0.125040E+00   0.142915E+01   0.170093E-01   0.140675E+01   0.140675E+01

   0.125800E+00   0.143762E+01   0.169303E-01   0.140585E+01   0.140585E+01

   0.126560E+00   0.146040E+01   0.169452E-01   0.140495E+01   0.140495E+01

   0.127320E+00   0.142928E+01   0.168868E-01   0.140404E+01   0.140404E+01

   0.128080E+00   0.141992E+01   0.168673E-01   0.140313E+01   0.140313E+01

   0.128840E+00   0.143640E+01   0.168014E-01   0.140222E+01   0.140222E+01

   0.129600E+00   0.144650E+01   0.166748E-01   0.140130E+01   0.140130E+01

   0.130360E+00   0.143266E+01   0.165698E-01   0.140037E+01   0.140037E+01

   0.131120E+00   0.140530E+01   0.164847E-01   0.139945E+01   0.139945E+01

   0.131880E+00   0.143444E+01   0.163951E-01   0.139852E+01   0.139852E+01

   0.132640E+00   0.141257E+01   0.162902E-01   0.139759E+01   0.139759E+01

   0.133400E+00   0.143123E+01   0.160930E-01   0.139665E+01   0.139665E+01

   0.134160E+00   0.142015E+01   0.160888E-01   0.139571E+01   0.139571E+01

   0.134920E+00   0.142421E+01   0.159288E-01   0.139476E+01   0.139476E+01

   0.135680E+00   0.142594E+01   0.159448E-01   0.139382E+01   0.139382E+01

   0.136440E+00   0.139561E+01   0.159321E-01   0.139287E+01   0.139287E+01

   0.137200E+00   0.143257E+01   0.158012E-01   0.139191E+01   0.139191E+01

   0.137960E+00   0.144881E+01   0.157353E-01   0.139095E+01   0.139095E+01

   0.138730E+00   0.140993E+01   0.156804E-01   0.138998E+01   0.138998E+01

   0.139490E+00   0.141154E+01   0.157278E-01   0.138902E+01   0.138902E+01

   0.140250E+00   0.140388E+01   0.156045E-01   0.138805E+01   0.138805E+01

   0.141010E+00   0.141765E+01   0.156454E-01   0.138708E+01   0.138708E+01

   0.141770E+00   0.138936E+01   0.154123E-01   0.138610E+01   0.138610E+01

   0.142530E+00   0.142335E+01   0.154732E-01   0.138512E+01   0.138512E+01

   0.143290E+00   0.139595E+01   0.153412E-01   0.138414E+01   0.138414E+01

   0.144050E+00   0.142126E+01   0.153141E-01   0.138316E+01   0.138316E+01

   0.144810E+00   0.137461E+01   0.153306E-01   0.138217E+01   0.138217E+01

   0.145570E+00   0.140082E+01   0.151756E-01   0.138118E+01   0.138118E+01

   0.146330E+00   0.137449E+01   0.151127E-01   0.138019E+01   0.138019E+01

   0.147090E+00   0.139737E+01   0.151480E-01   0.137919E+01   0.137919E+01

   0.147850E+00   0.139291E+01   0.150865E-01   0.137819E+01   0.137819E+01

   0.148610E+00   0.140214E+01   0.150719E-01   0.137719E+01   0.137719E+01

   0.149370E+00   0.139680E+01   0.149915E-01   0.137618E+01   0.137618E+01

   0.150130E+00   0.138429E+01   0.149301E-01   0.137517E+01   0.137517E+01

   0.150890E+00   0.138475E+01   0.148114E-01   0.137416E+01   0.137416E+01

   0.151650E+00   0.136231E+01   0.147753E-01   0.137314E+01   0.137314E+01

   0.152410E+00   0.136644E+01   0.148192E-01   0.137212E+01   0.137212E+01

   0.153170E+00   0.138603E+01   0.147420E-01   0.137110E+01   0.137110E+01

   0.153930E+00   0.137439E+01   0.146581E-01   0.137008E+01   0.137008E+01

   0.154690E+00   0.137245E+01   0.146146E-01   0.136905E+01   0.136905E+01

   0.155450E+00   0.137245E+01   0.145529E-01   0.136802E+01   0.136802E+01

   0.156210E+00   0.135804E+01   0.145063E-01   0.136699E+01   0.136699E+01

   0.156970E+00   0.136198E+01   0.145856E-01   0.136595E+01   0.136595E+01

   0.157730E+00   0.135057E+01   0.143636E-01   0.136491E+01   0.136491E+01

   0.158490E+00   0.136336E+01   0.143937E-01   0.136387E+01   0.136387E+01

   0.159250E+00   0.135943E+01   0.143031E-01   0.136282E+01   0.136282E+01

   0.160010E+00   0.136377E+01   0.142912E-01   0.136178E+01   0.136178E+01

   0.160770E+00   0.135964E+01   0.143160E-01   0.136072E+01   0.136072E+01

   0.161530E+00   0.136517E+01   0.141920E-01   0.135967E+01   0.135967E+01

   0.162290E+00   0.135398E+01   0.141257E-01   0.135862E+01   0.135862E+01

   0.163050E+00   0.138995E+01   0.140311E-01   0.135756E+01   0.135756E+01

   0.163810E+00   0.138087E+01   0.140143E-01   0.135650E+01   0.135650E+01

   0.164570E+00   0.136459E+01   0.140213E-01   0.135543E+01   0.135543E+01

   0.165330E+00   0.134941E+01   0.139758E-01   0.135436E+01   0.135436E+01

   0.166090E+00   0.138343E+01   0.138987E-01   0.135329E+01   0.135329E+01

   0.166850E+00   0.133871E+01   0.138887E-01   0.135222E+01   0.135222E+01

   0.167610E+00   0.136332E+01   0.138010E-01   0.135115E+01   0.135115E+01

   0.168370E+00   0.133662E+01   0.138151E-01   0.135007E+01   0.135007E+01

   0.169130E+00   0.133263E+01   0.138012E-01   0.134899E+01   0.134899E+01

   0.169890E+00   0.134936E+01   0.136841E-01   0.134791E+01   0.134791E+01

   0.170650E+00   0.135750E+01   0.136552E-01   0.134682E+01   0.134682E+01

   0.171410E+00   0.134788E+01   0.136562E-01   0.134573E+01   0.134573E+01

   0.172170E+00   0.135955E+01   0.135684E-01   0.134464E+01   0.134464E+01

   0.172930E+00   0.135723E+01   0.136010E-01   0.134355E+01   0.134355E+01

   0.173690E+00   0.134052E+01   0.135667E-01   0.134246E+01   0.134246E+01

   0.174450E+00   0.133323E+01   0.136968E-01   0.134136E+01   0.134136E+01

   0.175210E+00   0.135668E+01   0.137203E-01   0.134026E+01   0.134026E+01

   0.175970E+00   0.133991E+01   0.137996E-01   0.133915E+01   0.133915E+01

   0.176730E+00   0.131829E+01   0.139340E-01   0.133805E+01   0.133805E+01

   0.177490E+00   0.134645E+01   0.140751E-01   0.133694E+01   0.133694E+01

   0.178250E+00   0.131521E+01   0.141966E-01   0.133583E+01   0.133583E+01

   0.179010E+00   0.133389E+01   0.143191E-01   0.133472E+01   0.133472E+01

   0.179770E+00   0.135086E+01   0.143814E-01   0.133360E+01   0.133360E+01

   0.180530E+00   0.132068E+01   0.144515E-01   0.133249E+01   0.133249E+01

   0.181290E+00   0.133588E+01   0.144765E-01   0.133137E+01   0.133137E+01

   0.182050E+00   0.134519E+01   0.145620E-01   0.133025E+01   0.133025E+01

   0.182810E+00   0.131670E+01   0.146323E-01   0.132912E+01   0.132912E+01

   0.183570E+00   0.133553E+01   0.146833E-01   0.132799E+01   0.132799E+01

   0.184330E+00   0.132807E+01   0.147302E-01   0.132687E+01   0.132687E+01

   0.185090E+00   0.132821E+01   0.147586E-01   0.132573E+01   0.132573E+01

   0.185850E+00   0.132899E+01   0.147990E-01   0.132460E+01   0.132460E+01

   0.186610E+00   0.131031E+01   0.148058E-01   0.132347E+01   0.132347E+01

   0.187370E+00   0.133850E+01   0.148601E-01   0.132233E+01   0.132233E+01

   0.188130E+00   0.132542E+01   0.147976E-01   0.132119E+01   0.132119E+01

   0.188890E+00   0.131812E+01   0.148217E-01   0.132005E+01   0.132005E+01

   0.189650E+00   0.130768E+01   0.148852E-01   0.131890E+01   0.131890E+01

   0.190410E+00   0.134171E+01   0.148651E-01   0.131775E+01   0.131775E+01

   0.191170E+00   0.130417E+01   0.149243E-01   0.131661E+01   0.131661E+01

   0.191930E+00   0.129534E+01   0.150091E-01   0.131545E+01   0.131545E+01

   0.192690E+00   0.131679E+01   0.149829E-01   0.131430E+01   0.131430E+01

   0.193450E+00   0.130159E+01   0.150154E-01   0.131315E+01   0.131315E+01

   0.194210E+00   0.132360E+01   0.150759E-01   0.131199E+01   0.131199E+01

   0.194970E+00   0.126897E+01   0.150674E-01   0.131083E+01   0.131083E+01

   0.195730E+00   0.130901E+01   0.151326E-01   0.130967E+01   0.130967E+01

   0.196490E+00   0.129893E+01   0.150894E-01   0.130850E+01   0.130850E+01

   0.197250E+00   0.129119E+01   0.151623E-01   0.130734E+01   0.130734E+01

   0.198010E+00   0.132703E+01   0.152031E-01   0.130617E+01   0.130617E+01

   0.198770E+00   0.129526E+01   0.152215E-01   0.130500E+01   0.130500E+01

   0.199530E+00   0.132155E+01   0.151397E-01   0.130383E+01   0.130383E+01

   0.200290E+00   0.131577E+01   0.152194E-01   0.130265E+01   0.130265E+01

   0.201050E+00   0.128249E+01   0.151937E-01   0.130148E+01   0.130148E+01

   0.201810E+00   0.130902E+01   0.151189E-01   0.130030E+01   0.130030E+01

   0.202570E+00   0.130807E+01   0.150694E-01   0.129912E+01   0.129912E+01

   0.203330E+00   0.128751E+01   0.151583E-01   0.129794E+01   0.129794E+01

   0.204090E+00   0.130977E+01   0.151306E-01   0.129675E+01   0.129675E+01

   0.204850E+00   0.130348E+01   0.152042E-01   0.129557E+01   0.129557E+01

   0.205610E+00   0.129692E+01   0.151853E-01   0.129438E+01   0.129438E+01

   0.206370E+00   0.128997E+01   0.151713E-01   0.129319E+01   0.129319E+01

   0.207130E+00   0.127578E+01   0.152099E-01   0.129199E+01   0.129199E+01

   0.207890E+00   0.130355E+01   0.152049E-01   0.129080E+01   0.129080E+01

   0.208650E+00   0.128492E+01   0.152023E-01   0.128960E+01   0.128960E+01

   0.209410E+00   0.130198E+01   0.152387E-01   0.128841E+01   0.128841E+01

   0.210170E+00   0.133278E+01   0.152548E-01   0.128721E+01   0.128721E+01

   0.210930E+00   0.130127E+01   0.151443E-01   0.128600E+01   0.128600E+01

   0.211690E+00   0.127614E+01   0.152855E-01   0.128480E+01   0.128480E+01

   0.212450E+00   0.129238E+01   0.151749E-01   0.128359E+01   0.128359E+01

   0.213210E+00   0.129393E+01   0.152318E-01   0.128239E+01   0.128239E+01

   0.213970E+00   0.128884E+01   0.150864E-01   0.128118E+01   0.128118E+01

   0.214730E+00   0.128758E+01   0.151396E-01   0.127997E+01   0.127997E+01

   0.215490E+00   0.126623E+01   0.150948E-01   0.127875E+01   0.127875E+01

   0.216250E+00   0.126629E+01   0.150912E-01   0.127754E+01   0.127754E+01

   0.217010E+00   0.125353E+01   0.150193E-01   0.127632E+01   0.127632E+01

   0.217770E+00   0.125992E+01   0.150679E-01   0.127510E+01   0.127510E+01

   0.218530E+00   0.125953E+01   0.149959E-01   0.127388E+01   0.127388E+01

   0.219290E+00   0.127344E+01   0.149923E-01   0.127266E+01   0.127266E+01

   0.220050E+00   0.125012E+01   0.149515E-01   0.127143E+01   0.127143E+01

   0.220810E+00   0.128302E+01   0.148848E-01   0.127021E+01   0.127021E+01

   0.221570E+00   0.125106E+01   0.148059E-01   0.126898E+01   0.126898E+01

   0.222330E+00   0.124752E+01   0.148046E-01   0.126775E+01   0.126775E+01

   0.223090E+00   0.125017E+01   0.147470E-01   0.126652E+01   0.126652E+01

   0.223850E+00   0.124184E+01   0.146676E-01   0.126528E+01   0.126528E+01

   0.224610E+00   0.126138E+01   0.145639E-01   0.126405E+01   0.126405E+01

   0.225370E+00   0.126745E+01   0.145482E-01   0.126281E+01   0.126281E+01

   0.226130E+00   0.124543E+01   0.145044E-01   0.126157E+01   0.126157E+01

   0.226890E+00   0.125631E+01   0.143906E-01   0.126033E+01   0.126033E+01

   0.227650E+00   0.125706E+01   0.142676E-01   0.125909E+01   0.125909E+01

   0.228410E+00   0.125859E+01   0.142155E-01   0.125784E+01   0.125784E+01

   0.229170E+00   0.125044E+01   0.141983E-01   0.125660E+01   0.125660E+01

   0.229930E+00   0.125943E+01   0.141644E-01   0.125535E+01   0.125535E+01

   0.230690E+00   0.126313E+01   0.141613E-01   0.125410E+01   0.125410E+01

   0.231450E+00   0.125476E+01   0.140804E-01   0.125285E+01   0.125285E+01

   0.232210E+00   0.125692E+01   0.140380E-01   0.125159E+01   0.125159E+01

   0.232970E+00   0.123680E+01   0.139812E-01   0.125034E+01   0.125034E+01

   0.233730E+00   0.124714E+01   0.138908E-01   0.124908E+01   0.124908E+01

   0.234490E+00   0.122512E+01   0.138710E-01   0.124782E+01   0.124782E+01

   0.235250E+00   0.121057E+01   0.138085E-01   0.124656E+01   0.124656E+01

   0.236010E+00   0.123250E+01   0.137978E-01   0.124530E+01   0.124530E+01

   0.236770E+00   0.123174E+01   0.136775E-01   0.124403E+01   0.124403E+01

   0.237530E+00   0.122501E+01   0.137187E-01   0.124277E+01   0.124277E+01

   0.238290E+00   0.123919E+01   0.136258E-01   0.124150E+01   0.124150E+01

   0.239050E+00   0.122471E+01   0.135496E-01   0.124023E+01   0.124023E+01

   0.239810E+00   0.123008E+01   0.133955E-01   0.123896E+01   0.123896E+01

   0.240570E+00   0.120607E+01   0.134534E-01   0.123768E+01   0.123768E+01

   0.241330E+00   0.123257E+01   0.133604E-01   0.123641E+01   0.123641E+01

   0.242090E+00   0.123392E+01   0.133920E-01   0.123513E+01   0.123513E+01

   0.242850E+00   0.122782E+01   0.133317E-01   0.123385E+01   0.123385E+01

   0.243610E+00   0.123307E+01   0.132864E-01   0.123257E+01   0.123257E+01

   0.244370E+00   0.123236E+01   0.132165E-01   0.123129E+01   0.123129E+01

   0.245130E+00   0.122686E+01   0.131868E-01   0.123001E+01   0.123001E+01

   0.245890E+00   0.123868E+01   0.131363E-01   0.122872E+01   0.122872E+01

   0.246650E+00   0.123042E+01   0.131074E-01   0.122743E+01   0.122743E+01

   0.247410E+00   0.121967E+01   0.130179E-01   0.122614E+01   0.122614E+01

   0.248170E+00   0.120935E+01   0.130400E-01   0.122485E+01   0.122485E+01

   0.248930E+00   0.121291E+01   0.129199E-01   0.122356E+01   0.122356E+01

   0.249690E+00   0.121639E+01   0.129455E-01   0.122226E+01   0.122226E+01

   0.250450E+00   0.121821E+01   0.128719E-01   0.122097E+01   0.122097E+01

   0.251210E+00   0.120883E+01   0.128206E-01   0.121967E+01   0.121967E+01

   0.251970E+00   0.121430E+01   0.128103E-01   0.121837E+01   0.121837E+01

   0.252730E+00   0.120760E+01   0.127036E-01   0.121707E+01   0.121707E+01

   0.253490E+00   0.121633E+01   0.126260E-01   0.121576E+01   0.121576E+01

   0.254250E+00   0.121483E+01   0.126428E-01   0.121446E+01   0.121446E+01

   0.255010E+00   0.119881E+01   0.126215E-01   0.121315E+01   0.121315E+01

   0.255770E+00   0.120224E+01   0.125894E-01   0.121184E+01   0.121184E+01

   0.256530E+00   0.119769E+01   0.125544E-01   0.121053E+01   0.121053E+01

   0.257290E+00   0.118713E+01   0.125257E-01   0.120922E+01   0.120922E+01

   0.258050E+00   0.120485E+01   0.124832E-01   0.120790E+01   0.120790E+01

   0.258810E+00   0.120029E+01   0.124376E-01   0.120659E+01   0.120659E+01

   0.259570E+00   0.121003E+01   0.123743E-01   0.120527E+01   0.120527E+01

   0.260330E+00   0.120228E+01   0.123419E-01   0.120395E+01   0.120395E+01

   0.261090E+00   0.119868E+01   0.123152E-01   0.120263E+01   0.120263E+01

   0.261850E+00   0.118048E+01   0.122772E-01   0.120131E+01   0.120131E+01

   0.262610E+00   0.120164E+01   0.122829E-01   0.119998E+01   0.119998E+01

   0.263370E+00   0.119687E+01   0.122141E-01   0.119865E+01   0.119865E+01

   0.264130E+00   0.118111E+01   0.121976E-01   0.119732E+01   0.119732E+01

   0.264890E+00   0.118924E+01   0.120799E-01   0.119599E+01   0.119599E+01

   0.265650E+00   0.120136E+01   0.120319E-01   0.119466E+01   0.119466E+01

   0.266410E+00   0.117383E+01   0.120177E-01   0.119333E+01   0.119333E+01

   0.267170E+00   0.116853E+01   0.120599E-01   0.119199E+01   0.119199E+01

   0.267930E+00   0.117615E+01   0.119799E-01   0.119065E+01   0.119065E+01

   0.268690E+00   0.118165E+01   0.119878E-01   0.118931E+01   0.118931E+01

   0.269450E+00   0.119222E+01   0.119220E-01   0.118797E+01   0.118797E+01

   0.270210E+00   0.117866E+01   0.119101E-01   0.118663E+01   0.118663E+01

   0.270970E+00   0.117824E+01   0.118822E-01   0.118528E+01   0.118528E+01

   0.271720E+00   0.117039E+01   0.118472E-01   0.118395E+01   0.118395E+01

   0.272480E+00   0.117532E+01   0.117890E-01   0.118260E+01   0.118260E+01

   0.273240E+00   0.117519E+01   0.117664E-01   0.118125E+01   0.118125E+01

   0.274000E+00   0.119045E+01   0.117168E-01   0.117990E+01   0.117990E+01

   0.274760E+00   0.116168E+01   0.117015E-01   0.117854E+01   0.117854E+01

   0.275520E+00   0.116504E+01   0.116818E-01   0.117719E+01   0.117719E+01

   0.276280E+00   0.117548E+01   0.116218E-01   0.117583E+01   0.117583E+01

   0.277040E+00   0.113959E+01   0.116088E-01   0.117447E+01   0.117447E+01

   0.277800E+00   0.118740E+01   0.115854E-01   0.117311E+01   0.117311E+01

   0.278560E+00   0.118277E+01   0.115031E-01   0.117174E+01   0.117174E+01

   0.279320E+00   0.116980E+01   0.114782E-01   0.117038E+01   0.117038E+01

   0.280080E+00   0.118057E+01   0.114745E-01   0.116901E+01   0.116901E+01

   0.280840E+00   0.116061E+01   0.114315E-01   0.116764E+01   0.116764E+01

   0.281600E+00   0.116391E+01   0.114602E-01   0.116627E+01   0.116627E+01

   0.282360E+00   0.116798E+01   0.114189E-01   0.116489E+01   0.116489E+01

   0.283120E+00   0.114857E+01   0.113629E-01   0.116352E+01   0.116352E+01

   0.283880E+00   0.116958E+01   0.113901E-01   0.116214E+01   0.116214E+01

   0.284640E+00   0.115824E+01   0.113037E-01   0.116076E+01   0.116076E+01

   0.285400E+00   0.116062E+01   0.113640E-01   0.115938E+01   0.115938E+01

   0.286160E+00   0.115855E+01   0.113317E-01   0.115800E+01   0.115800E+01

   0.286920E+00   0.113453E+01   0.113599E-01   0.115661E+01   0.115661E+01

   0.287680E+00   0.114824E+01   0.113728E-01   0.115522E+01   0.115522E+01

   0.288440E+00   0.113168E+01   0.113473E-01   0.115384E+01   0.115384E+01

   0.289200E+00   0.114037E+01   0.113668E-01   0.115244E+01   0.115244E+01

   0.289960E+00   0.113153E+01   0.113658E-01   0.115105E+01   0.115105E+01

   0.290720E+00   0.113358E+01   0.113180E-01   0.114966E+01   0.114966E+01

   0.291480E+00   0.112562E+01   0.113320E-01   0.114826E+01   0.114826E+01

   0.292240E+00   0.114492E+01   0.114319E-01   0.114686E+01   0.114686E+01

   0.293000E+00   0.113850E+01   0.113896E-01   0.114546E+01   0.114546E+01

   0.293760E+00   0.114738E+01   0.114256E-01   0.114406E+01   0.114406E+01

   0.294520E+00   0.113935E+01   0.114034E-01   0.114265E+01   0.114265E+01

   0.295280E+00   0.113107E+01   0.114204E-01   0.114124E+01   0.114124E+01

   0.296040E+00   0.113000E+01   0.114165E-01   0.113984E+01   0.113984E+01

   0.296800E+00   0.112997E+01   0.114204E-01   0.113842E+01   0.113842E+01

   0.297560E+00   0.113349E+01   0.113447E-01   0.113701E+01   0.113701E+01

   0.298320E+00   0.113139E+01   0.113936E-01   0.113560E+01   0.113560E+01

   0.299080E+00   0.111952E+01   0.113946E-01   0.113418E+01   0.113418E+01

   0.299840E+00   0.109784E+01   0.113802E-01   0.113276E+01   0.113276E+01

   0.300600E+00   0.112585E+01   0.113317E-01   0.113134E+01   0.113134E+01

   0.301360E+00   0.113934E+01   0.112944E-01   0.112992E+01   0.112992E+01

   0.302120E+00   0.111244E+01   0.112874E-01   0.112849E+01   0.112849E+01

   0.302880E+00   0.111032E+01   0.112664E-01   0.112707E+01   0.112707E+01

   0.303640E+00   0.112042E+01   0.112083E-01   0.112564E+01   0.112564E+01

   0.304400E+00   0.110450E+01   0.113629E-01   0.112420E+01   0.112420E+01

   0.305160E+00   0.112412E+01   0.113893E-01   0.112277E+01   0.112277E+01

   0.305920E+00   0.111818E+01   0.114286E-01   0.112134E+01   0.112134E+01

   0.306680E+00   0.111291E+01   0.113991E-01   0.111990E+01   0.111990E+01

   0.307440E+00   0.111377E+01   0.114326E-01   0.111846E+01   0.111846E+01

   0.308200E+00   0.111330E+01   0.114460E-01   0.111702E+01   0.111702E+01

   0.308960E+00   0.108616E+01   0.114978E-01   0.111557E+01   0.111557E+01

   0.309720E+00   0.109863E+01   0.114767E-01   0.111413E+01   0.111413E+01

   0.310480E+00   0.108620E+01   0.114922E-01   0.111268E+01   0.111268E+01

   0.311240E+00   0.109647E+01   0.114461E-01   0.111123E+01   0.111123E+01

   0.312000E+00   0.108540E+01   0.114538E-01   0.110978E+01   0.110978E+01

   0.312760E+00   0.110843E+01   0.114789E-01   0.110832E+01   0.110832E+01

   0.313520E+00   0.111420E+01   0.114388E-01   0.110687E+01   0.110687E+01

   0.314280E+00   0.108048E+01   0.114772E-01   0.110541E+01   0.110541E+01

   0.315040E+00   0.108524E+01   0.114308E-01   0.110395E+01   0.110395E+01

   0.315800E+00   0.107742E+01   0.114491E-01   0.110249E+01   0.110249E+01

   0.316560E+00   0.110623E+01   0.115804E-01   0.110102E+01   0.110102E+01

   0.317320E+00   0.107107E+01   0.116905E-01   0.109956E+01   0.109956E+01

   0.318080E+00   0.110846E+01   0.116220E-01   0.109809E+01   0.109809E+01

   0.318830E+00   0.107266E+01   0.117159E-01   0.109664E+01   0.109664E+01

   0.319590E+00   0.108591E+01   0.117166E-01   0.109516E+01   0.109516E+01

   0.320350E+00   0.108970E+01   0.117779E-01   0.109369E+01   0.109369E+01

   0.321110E+00   0.106794E+01   0.118197E-01   0.109221E+01   0.109221E+01

   0.321870E+00   0.108907E+01   0.118409E-01   0.109073E+01   0.109073E+01

   0.322630E+00   0.110667E+01   0.118746E-01   0.108925E+01   0.108925E+01

   0.323390E+00   0.106823E+01   0.118712E-01   0.108777E+01   0.108777E+01

   0.324150E+00   0.106802E+01   0.120995E-01   0.108628E+01   0.108628E+01

   0.324910E+00   0.107400E+01   0.120050E-01   0.108479E+01   0.108479E+01

   0.325670E+00   0.108516E+01   0.119586E-01   0.108330E+01   0.108330E+01

   0.326430E+00   0.109037E+01   0.119647E-01   0.108181E+01   0.108181E+01

   0.327190E+00   0.106501E+01   0.120575E-01   0.108031E+01   0.108031E+01

   0.327950E+00   0.108433E+01   0.120186E-01   0.107882E+01   0.107882E+01

   0.328710E+00   0.107724E+01   0.119572E-01   0.107732E+01   0.107732E+01

   0.329470E+00   0.107020E+01   0.119568E-01   0.107582E+01   0.107582E+01

   0.330230E+00   0.108252E+01   0.120059E-01   0.107431E+01   0.107431E+01

   0.330990E+00   0.104900E+01   0.119636E-01   0.107281E+01   0.107281E+01

   0.331750E+00   0.103959E+01   0.119847E-01   0.107130E+01   0.107130E+01

   0.332510E+00   0.107188E+01   0.119734E-01   0.106979E+01   0.106979E+01

   0.333270E+00   0.106713E+01   0.120062E-01   0.106828E+01   0.106828E+01

   0.334030E+00   0.105686E+01   0.120122E-01   0.106676E+01   0.106676E+01

   0.334790E+00   0.104857E+01   0.120063E-01   0.106525E+01   0.106525E+01

   0.335550E+00   0.107533E+01   0.120537E-01   0.106373E+01   0.106373E+01

   0.336310E+00   0.108284E+01   0.120949E-01   0.106221E+01   0.106221E+01

   0.337070E+00   0.105827E+01   0.120209E-01   0.106069E+01   0.106069E+01

   0.337830E+00   0.106392E+01   0.121047E-01   0.105916E+01   0.105916E+01

   0.338590E+00   0.105262E+01   0.121001E-01   0.105763E+01   0.105763E+01

   0.339350E+00   0.106039E+01   0.120964E-01   0.105610E+01   0.105610E+01

   0.340110E+00   0.105381E+01   0.121543E-01   0.105457E+01   0.105457E+01

   0.340870E+00   0.104664E+01   0.121231E-01   0.105304E+01   0.105304E+01

   0.341630E+00   0.106181E+01   0.121899E-01   0.105150E+01   0.105150E+01

   0.342390E+00   0.104647E+01   0.121463E-01   0.104996E+01   0.104996E+01

   0.343150E+00   0.105764E+01   0.122198E-01   0.104842E+01   0.104842E+01

   0.343910E+00   0.107241E+01   0.121568E-01   0.104688E+01   0.104688E+01

   0.344670E+00   0.107640E+01   0.121881E-01   0.104534E+01   0.104534E+01

   0.345430E+00   0.104612E+01   0.122080E-01   0.104379E+01   0.104379E+01

   0.346190E+00   0.104054E+01   0.121714E-01   0.104224E+01   0.104224E+01

   0.346950E+00   0.108607E+01   0.122130E-01   0.104069E+01   0.104069E+01

   0.347710E+00   0.103551E+01   0.122045E-01   0.103913E+01   0.103913E+01

   0.348470E+00   0.105636E+01   0.122426E-01   0.103758E+01   0.103758E+01

   0.349220E+00   0.104060E+01   0.122255E-01   0.103604E+01   0.103604E+01

   0.349980E+00   0.103921E+01   0.121162E-01   0.103448E+01   0.103448E+01

   0.350740E+00   0.102161E+01   0.118531E-01   0.103292E+01   0.103292E+01

   0.351500E+00   0.102263E+01   0.117667E-01   0.103135E+01   0.103135E+01

   0.352260E+00   0.104823E+01   0.116747E-01   0.102979E+01   0.102979E+01

   0.353020E+00   0.103036E+01   0.115430E-01   0.102822E+01   0.102822E+01

   0.353780E+00   0.102371E+01   0.116202E-01   0.102665E+01   0.102665E+01

   0.354540E+00   0.101964E+01   0.117039E-01   0.102507E+01   0.102507E+01

   0.355300E+00   0.103044E+01   0.117486E-01   0.102350E+01   0.102350E+01

   0.356060E+00   0.103230E+01   0.117698E-01   0.102192E+01   0.102192E+01

   0.356820E+00   0.103306E+01   0.117971E-01   0.102034E+01   0.102034E+01

   0.357580E+00   0.100905E+01   0.118053E-01   0.101876E+01   0.101876E+01

   0.358340E+00   0.101749E+01   0.118676E-01   0.101717E+01   0.101717E+01

   0.359100E+00   0.100267E+01   0.119011E-01   0.101559E+01   0.101559E+01

   0.359860E+00   0.103104E+01   0.118049E-01   0.101400E+01   0.101400E+01

   0.360620E+00   0.101905E+01   0.118058E-01   0.101241E+01   0.101241E+01

   0.361380E+00   0.101971E+01   0.118485E-01   0.101082E+01   0.101082E+01

   0.362140E+00   0.100431E+01   0.118651E-01   0.100922E+01   0.100922E+01

   0.362900E+00   0.100217E+01   0.118736E-01   0.100762E+01   0.100762E+01

   0.363660E+00   0.977638E+00   0.120705E-01   0.100603E+01   0.100603E+01

   0.364420E+00   0.101041E+01   0.120886E-01   0.100442E+01   0.100442E+01

   0.365180E+00   0.100184E+01   0.120851E-01   0.100282E+01   0.100282E+01

   0.365940E+00   0.101796E+01   0.121290E-01   0.100122E+01   0.100122E+01

   0.366700E+00   0.101619E+01   0.122157E-01   0.999607E+00   0.999607E+00

   0.367460E+00   0.999695E+00   0.122037E-01   0.997998E+00   0.997998E+00

   0.368220E+00   0.102431E+01   0.122635E-01   0.996386E+00   0.996386E+00

   0.368980E+00   0.100618E+01   0.123423E-01   0.994772E+00   0.994772E+00

   0.369740E+00   0.102586E+01   0.123098E-01   0.993156E+00   0.993156E+00

   0.370500E+00   0.100832E+01   0.121606E-01   0.991537E+00   0.991537E+00

   0.371260E+00   0.990338E+00   0.122389E-01   0.989917E+00   0.989917E+00

   0.372020E+00   0.964021E+00   0.123279E-01   0.988295E+00   0.988295E+00

   0.372770E+00   0.992493E+00   0.124317E-01   0.986691E+00   0.986691E+00

   0.373530E+00   0.995689E+00   0.124310E-01   0.985065E+00   0.985065E+00

   0.374290E+00   0.995676E+00   0.125727E-01   0.983436E+00   0.983436E+00

   0.375050E+00   0.101096E+01   0.125954E-01   0.981806E+00   0.981806E+00

   0.375810E+00   0.982423E+00   0.126740E-01   0.980173E+00   0.980173E+00

   0.376570E+00   0.975928E+00   0.128273E-01   0.978538E+00   0.978538E+00

   0.377330E+00   0.100422E+01   0.128601E-01   0.976902E+00   0.976902E+00

   0.378090E+00   0.998412E+00   0.129408E-01   0.975263E+00   0.975263E+00

   0.378850E+00   0.981977E+00   0.130550E-01   0.973622E+00   0.973622E+00

   0.379610E+00   0.988135E+00   0.131271E-01   0.971979E+00   0.971979E+00

   0.380370E+00   0.991829E+00   0.131477E-01   0.970334E+00   0.970334E+00

   0.381130E+00   0.981481E+00   0.132956E-01   0.968688E+00   0.968688E+00

   0.381890E+00   0.974564E+00   0.133342E-01   0.967039E+00   0.967039E+00

   0.382650E+00   0.982905E+00   0.134204E-01   0.965388E+00   0.965388E+00

   0.383410E+00   0.979810E+00   0.135347E-01   0.963735E+00   0.963735E+00

   0.384170E+00   0.981362E+00   0.135892E-01   0.962081E+00   0.962081E+00

   0.384930E+00   0.990641E+00   0.136840E-01   0.960424E+00   0.960424E+00

   0.385690E+00   0.969592E+00   0.137276E-01   0.958765E+00   0.958765E+00

   0.386450E+00   0.929856E+00   0.138402E-01   0.957105E+00   0.957105E+00

   0.387210E+00   0.994949E+00   0.148005E-01   0.955443E+00   0.955443E+00

   0.387970E+00   0.973574E+00   0.140017E-01   0.953778E+00   0.953778E+00

   0.388730E+00   0.965957E+00   0.140454E-01   0.952112E+00   0.952112E+00

   0.389490E+00   0.951986E+00   0.140830E-01   0.950444E+00   0.950444E+00

   0.390250E+00   0.980897E+00   0.142405E-01   0.948774E+00   0.948774E+00

   0.391010E+00   0.966160E+00   0.142692E-01   0.947102E+00   0.947102E+00

   0.391770E+00   0.962987E+00   0.144421E-01   0.945428E+00   0.945428E+00

   0.392520E+00   0.961997E+00   0.144868E-01   0.943775E+00   0.943775E+00

   0.393280E+00   0.983272E+00   0.145919E-01   0.942098E+00   0.942098E+00

   0.394040E+00   0.949824E+00   0.146959E-01   0.940418E+00   0.940418E+00

   0.394800E+00   0.974244E+00   0.147145E-01   0.938737E+00   0.938737E+00

   0.395560E+00   0.955711E+00   0.147935E-01   0.937055E+00   0.937055E+00

   0.396320E+00   0.944729E+00   0.148607E-01   0.935370E+00   0.935370E+00

   0.397080E+00   0.958323E+00   0.150056E-01   0.933684E+00   0.933684E+00

   0.397840E+00   0.942173E+00   0.150954E-01   0.931996E+00   0.931996E+00

   0.398600E+00   0.963404E+00   0.152308E-01   0.930306E+00   0.930306E+00

   0.399360E+00   0.921442E+00   0.153245E-01   0.928615E+00   0.928615E+00

   0.400120E+00   0.934813E+00   0.154914E-01   0.926921E+00   0.926921E+00

   0.400880E+00   0.934822E+00   0.155500E-01   0.925226E+00   0.925226E+00

   0.401640E+00   0.972357E+00   0.155526E-01   0.923530E+00   0.923530E+00

   0.402400E+00   0.934448E+00   0.157677E-01   0.921831E+00   0.921831E+00

   0.403160E+00   0.934940E+00   0.157545E-01   0.920132E+00   0.920132E+00

   0.403920E+00   0.964087E+00   0.158655E-01   0.918430E+00   0.918430E+00

   0.404680E+00   0.968210E+00   0.495903E+00   0.916727E+00   0.916727E+00

   0.405440E+00   0.928120E+00   0.159082E-01   0.915022E+00   0.915022E+00

   0.406200E+00   0.947804E+00   0.159862E-01   0.913315E+00   0.913315E+00

   0.406960E+00   0.938187E+00   0.160552E-01   0.911607E+00   0.911607E+00

   0.407720E+00   0.936347E+00   0.161974E-01   0.909898E+00   0.909898E+00

   0.408480E+00   0.919680E+00   0.162391E-01   0.908187E+00   0.908187E+00

   0.409240E+00   0.938139E+00   0.163665E-01   0.906474E+00   0.906474E+00

   0.409990E+00   0.914128E+00   0.164307E-01   0.904782E+00   0.904782E+00

   0.410750E+00   0.924757E+00   0.164072E-01   0.903067E+00   0.903067E+00

   0.411510E+00   0.918327E+00   0.164130E-01   0.901350E+00   0.901350E+00

   0.412270E+00   0.924803E+00   0.164905E-01   0.899631E+00   0.899631E+00

   0.413030E+00   0.891900E+00   0.166224E-01   0.897911E+00   0.897911E+00

   0.413790E+00   0.926322E+00   0.165580E-01   0.896189E+00   0.896189E+00

   0.414550E+00   0.914843E+00   0.167258E-01   0.894466E+00   0.894466E+00

   0.415310E+00   0.919213E+00   0.166971E-01   0.892742E+00   0.892742E+00

   0.416070E+00   0.887456E+00   0.167819E-01   0.891016E+00   0.891016E+00

   0.416830E+00   0.934123E+00   0.168384E-01   0.889289E+00   0.889289E+00

   0.417590E+00   0.935357E+00   0.169358E-01   0.887561E+00   0.887561E+00

   0.418350E+00   0.893681E+00   0.171413E-01   0.885831E+00   0.885831E+00

   0.419110E+00   0.946393E+00   0.169422E-01   0.884100E+00   0.884100E+00

   0.419870E+00   0.916661E+00   0.172612E-01   0.882367E+00   0.882367E+00

   0.420630E+00   0.914768E+00   0.172001E-01   0.880634E+00   0.880634E+00

   0.421390E+00   0.923191E+00   0.172495E-01   0.878899E+00   0.878899E+00

   0.422150E+00   0.904443E+00   0.174575E-01   0.877163E+00   0.877163E+00

   0.422910E+00   0.920096E+00   0.174504E-01   0.875425E+00   0.875425E+00

   0.423670E+00   0.928445E+00   0.176609E-01   0.873687E+00   0.873687E+00

   0.424430E+00   0.888817E+00   0.178369E-01   0.871947E+00   0.871947E+00

   0.425190E+00   0.918287E+00   0.179654E-01   0.870206E+00   0.870206E+00

   0.425940E+00   0.867514E+00   0.181144E-01   0.868487E+00   0.868487E+00

   0.426700E+00   0.872251E+00   0.182741E-01   0.866744E+00   0.866744E+00

   0.427460E+00   0.936167E+00   0.185036E-01   0.864999E+00   0.864999E+00

   0.428220E+00   0.930090E+00   0.187726E-01   0.863254E+00   0.863254E+00

   0.428980E+00   0.891408E+00   0.187444E-01   0.861508E+00   0.861508E+00

   0.429740E+00   0.889267E+00   0.190803E-01   0.859760E+00   0.859760E+00

   0.430500E+00   0.884442E+00   0.190421E-01   0.858012E+00   0.858012E+00

   0.431260E+00   0.889704E+00   0.193753E-01   0.856262E+00   0.856262E+00

   0.432020E+00   0.921775E+00   0.196587E-01   0.854512E+00   0.854512E+00

   0.432780E+00   0.895151E+00   0.196264E-01   0.852761E+00   0.852761E+00

   0.433540E+00   0.889399E+00   0.200875E-01   0.851008E+00   0.851008E+00

   0.434300E+00   0.912362E+00   0.201354E-01   0.849255E+00   0.849255E+00

   0.435060E+00   0.862948E+00   0.206143E-01   0.847501E+00   0.847501E+00


           ####      Real Space Data                               ####


           Distance distribution  function of particle  


      R          P(R)      ERROR


  0.0000E+00  0.0000E+00  0.0000E+00

  0.1064E+00  0.1444E-02  0.5743E-05

  0.2128E+00  0.2834E-02  0.1112E-04

  0.3191E+00  0.4172E-02  0.1615E-04

  0.4255E+00  0.5457E-02  0.2081E-04

  0.5319E+00  0.6689E-02  0.2511E-04

  0.6383E+00  0.7869E-02  0.2907E-04

  0.7447E+00  0.8997E-02  0.3267E-04

  0.8511E+00  0.1007E-01  0.3592E-04

  0.9574E+00  0.1110E-01  0.3884E-04

  0.1064E+01  0.1207E-01  0.4141E-04

  0.1170E+01  0.1299E-01  0.4365E-04

  0.1277E+01  0.1386E-01  0.4557E-04

  0.1383E+01  0.1468E-01  0.4717E-04

  0.1489E+01  0.1545E-01  0.4845E-04

  0.1596E+01  0.1618E-01  0.4943E-04

  0.1702E+01  0.1685E-01  0.5012E-04

  0.1809E+01  0.1748E-01  0.5051E-04

  0.1915E+01  0.1806E-01  0.5063E-04

  0.2021E+01  0.1859E-01  0.5048E-04

  0.2128E+01  0.1908E-01  0.5006E-04

  0.2234E+01  0.1952E-01  0.4940E-04

  0.2340E+01  0.1992E-01  0.4851E-04

  0.2447E+01  0.2027E-01  0.4738E-04

  0.2553E+01  0.2059E-01  0.4605E-04

  0.2660E+01  0.2086E-01  0.4452E-04

  0.2766E+01  0.2109E-01  0.4280E-04

  0.2872E+01  0.2128E-01  0.4091E-04

  0.2979E+01  0.2143E-01  0.3888E-04

  0.3085E+01  0.2154E-01  0.3671E-04

  0.3191E+01  0.2162E-01  0.3443E-04

  0.3298E+01  0.2166E-01  0.3206E-04

  0.3404E+01  0.2167E-01  0.2964E-04

  0.3511E+01  0.2164E-01  0.2721E-04

  0.3617E+01  0.2158E-01  0.2480E-04

  0.3723E+01  0.2149E-01  0.2249E-04

  0.3830E+01  0.2137E-01  0.2036E-04

  0.3936E+01  0.2122E-01  0.1852E-04

  0.4043E+01  0.2104E-01  0.1711E-04

  0.4149E+01  0.2084E-01  0.1630E-04

  0.4255E+01  0.2060E-01  0.1618E-04

  0.4362E+01  0.2035E-01  0.1681E-04

  0.4468E+01  0.2007E-01  0.1810E-04

  0.4574E+01  0.1977E-01  0.1993E-04

  0.4681E+01  0.1944E-01  0.2216E-04

  0.4787E+01  0.1910E-01  0.2466E-04

  0.4894E+01  0.1874E-01  0.2734E-04

  0.5000E+01  0.1836E-01  0.3013E-04

  0.5106E+01  0.1796E-01  0.3298E-04

  0.5213E+01  0.1755E-01  0.3585E-04

  0.5319E+01  0.1712E-01  0.3870E-04

  0.5426E+01  0.1668E-01  0.4152E-04

  0.5532E+01  0.1623E-01  0.4429E-04

  0.5638E+01  0.1577E-01  0.4698E-04

  0.5745E+01  0.1530E-01  0.4958E-04

  0.5851E+01  0.1482E-01  0.5208E-04

  0.5957E+01  0.1433E-01  0.5446E-04

  0.6064E+01  0.1384E-01  0.5672E-04

  0.6170E+01  0.1334E-01  0.5885E-04

  0.6277E+01  0.1284E-01  0.6084E-04

  0.6383E+01  0.1233E-01  0.6268E-04

  0.6489E+01  0.1183E-01  0.6437E-04

  0.6596E+01  0.1132E-01  0.6589E-04

  0.6702E+01  0.1081E-01  0.6725E-04

  0.6809E+01  0.1030E-01  0.6844E-04

  0.6915E+01  0.9789E-02  0.6946E-04

  0.7021E+01  0.9283E-02  0.7030E-04

  0.7128E+01  0.8781E-02  0.7096E-04

  0.7234E+01  0.8284E-02  0.7144E-04

  0.7340E+01  0.7791E-02  0.7175E-04

  0.7447E+01  0.7304E-02  0.7187E-04

  0.7553E+01  0.6823E-02  0.7182E-04

  0.7660E+01  0.6349E-02  0.7158E-04

  0.7766E+01  0.5884E-02  0.7117E-04

  0.7872E+01  0.5427E-02  0.7060E-04

  0.7979E+01  0.4979E-02  0.6985E-04

  0.8085E+01  0.4541E-02  0.6894E-04

  0.8191E+01  0.4113E-02  0.6788E-04

  0.8298E+01  0.3696E-02  0.6667E-04

  0.8404E+01  0.3291E-02  0.6532E-04

  0.8511E+01  0.2897E-02  0.6384E-04

  0.8617E+01  0.2516E-02  0.6225E-04

  0.8723E+01  0.2147E-02  0.6054E-04

  0.8830E+01  0.1791E-02  0.5875E-04

  0.8936E+01  0.1449E-02  0.5689E-04

  0.9043E+01  0.1120E-02  0.5497E-04

  0.9149E+01  0.8049E-03  0.5302E-04

  0.9255E+01  0.5041E-03  0.5106E-04

  0.9362E+01  0.2175E-03  0.4912E-04

  0.9468E+01 -0.5463E-04  0.4723E-04

  0.9574E+01 -0.3122E-03  0.4543E-04

  0.9681E+01 -0.5551E-03  0.4376E-04

  0.9787E+01 -0.7832E-03  0.4226E-04

  0.9894E+01 -0.9966E-03  0.4098E-04

  0.1000E+02 -0.1195E-02  0.3995E-04

  0.1011E+02 -0.1379E-02  0.3922E-04

  0.1021E+02 -0.1549E-02  0.3882E-04

  0.1032E+02 -0.1703E-02  0.3878E-04

  0.1043E+02 -0.1844E-02  0.3909E-04

  0.1053E+02 -0.1970E-02  0.3977E-04

  0.1064E+02 -0.2082E-02  0.4079E-04

  0.1074E+02 -0.2180E-02  0.4212E-04

  0.1085E+02 -0.2264E-02  0.4372E-04

  0.1096E+02 -0.2336E-02  0.4556E-04

  0.1106E+02 -0.2394E-02  0.4759E-04

  0.1117E+02 -0.2439E-02  0.4977E-04

  0.1128E+02 -0.2472E-02  0.5206E-04

  0.1138E+02 -0.2493E-02  0.5443E-04

  0.1149E+02 -0.2502E-02  0.5685E-04

  0.1160E+02 -0.2499E-02  0.5928E-04

  0.1170E+02 -0.2486E-02  0.6170E-04

  0.1181E+02 -0.2463E-02  0.6408E-04

  0.1191E+02 -0.2429E-02  0.6641E-04

  0.1202E+02 -0.2386E-02  0.6865E-04

  0.1213E+02 -0.2333E-02  0.7081E-04

  0.1223E+02 -0.2273E-02  0.7286E-04

  0.1234E+02 -0.2204E-02  0.7478E-04

  0.1245E+02 -0.2127E-02  0.7656E-04

  0.1255E+02 -0.2043E-02  0.7820E-04

  0.1266E+02 -0.1953E-02  0.7967E-04

  0.1277E+02 -0.1857E-02  0.8098E-04

  0.1287E+02 -0.1755E-02  0.8210E-04

  0.1298E+02 -0.1649E-02  0.8305E-04

  0.1309E+02 -0.1537E-02  0.8379E-04

  0.1319E+02 -0.1423E-02  0.8435E-04

  0.1330E+02 -0.1304E-02  0.8470E-04

  0.1340E+02 -0.1183E-02  0.8484E-04

  0.1351E+02 -0.1060E-02  0.8478E-04

  0.1362E+02 -0.9354E-03  0.8451E-04

  0.1372E+02 -0.8093E-03  0.8404E-04

  0.1383E+02 -0.6827E-03  0.8336E-04

  0.1394E+02 -0.5559E-03  0.8248E-04

  0.1404E+02 -0.4295E-03  0.8140E-04

  0.1415E+02 -0.3040E-03  0.8013E-04

  0.1426E+02 -0.1798E-03  0.7868E-04

  0.1436E+02 -0.5749E-04  0.7706E-04

  0.1447E+02  0.6254E-04  0.7528E-04

  0.1457E+02  0.1798E-03  0.7337E-04

  0.1468E+02  0.2940E-03  0.7133E-04

  0.1479E+02  0.4045E-03  0.6919E-04

  0.1489E+02  0.5111E-03  0.6697E-04

  0.1500E+02  0.6134E-03  0.6472E-04

  0.1511E+02  0.7110E-03  0.6246E-04

  0.1521E+02  0.8036E-03  0.6023E-04

  0.1532E+02  0.8909E-03  0.5809E-04

  0.1543E+02  0.9726E-03  0.5608E-04

  0.1553E+02  0.1049E-02  0.5427E-04

  0.1564E+02  0.1118E-02  0.5271E-04

  0.1574E+02  0.1182E-02  0.5148E-04

  0.1585E+02  0.1239E-02  0.5062E-04

  0.1596E+02  0.1289E-02  0.5019E-04

  0.1606E+02  0.1333E-02  0.5023E-04

  0.1617E+02  0.1370E-02  0.5074E-04

  0.1628E+02  0.1400E-02  0.5173E-04

  0.1638E+02  0.1423E-02  0.5317E-04

  0.1649E+02  0.1439E-02  0.5501E-04

  0.1660E+02  0.1448E-02  0.5720E-04

  0.1670E+02  0.1451E-02  0.5969E-04

  0.1681E+02  0.1447E-02  0.6240E-04

  0.1691E+02  0.1436E-02  0.6528E-04

  0.1702E+02  0.1418E-02  0.6825E-04

  0.1713E+02  0.1395E-02  0.7127E-04

  0.1723E+02  0.1365E-02  0.7427E-04

  0.1734E+02  0.1330E-02  0.7720E-04

  0.1745E+02  0.1289E-02  0.8002E-04

  0.1755E+02  0.1243E-02  0.8267E-04

  0.1766E+02  0.1192E-02  0.8511E-04

  0.1777E+02  0.1136E-02  0.8729E-04

  0.1787E+02  0.1077E-02  0.8917E-04

  0.1798E+02  0.1014E-02  0.9070E-04

  0.1809E+02  0.9486E-03  0.9185E-04

  0.1819E+02  0.8803E-03  0.9258E-04

  0.1830E+02  0.8101E-03  0.9284E-04

  0.1840E+02  0.7385E-03  0.9259E-04

  0.1851E+02  0.6661E-03  0.9179E-04

  0.1862E+02  0.5937E-03  0.9040E-04

  0.1872E+02  0.5220E-03  0.8838E-04

  0.1883E+02  0.4515E-03  0.8569E-04

  0.1894E+02  0.3832E-03  0.8229E-04

  0.1904E+02  0.3177E-03  0.7814E-04

  0.1915E+02  0.2559E-03  0.7319E-04

  0.1926E+02  0.1986E-03  0.6740E-04

  0.1936E+02  0.1467E-03  0.6074E-04

  0.1947E+02  0.1010E-03  0.5316E-04

  0.1957E+02  0.6259E-04  0.4462E-04

  0.1968E+02  0.3228E-04  0.3507E-04

  0.1979E+02  0.1108E-04  0.2448E-04

  0.1989E+02 -0.2129E-07  0.1280E-04

  0.2000E+02  0.0000E+00  0.0000E+00
```
