## Supplementary material for "LEA_4 motifs function alone and in conjunction with synergistic cosolutes to protect a labile enzyme during desiccation": File S1: UDP 6.dat

```
### DATA:
#
# 560
#      Q             I(Q)           Error     
1.02600000E-02  -2.30964895E+01  5.59283367E-01
1.10200000E-02  -1.96917242E+01  3.63459224E-01
1.17800000E-02  -1.59446895E+01  2.68232193E-01
1.25400000E-02  -1.33175947E+01  1.82741835E-01
1.33000000E-02  -1.10893908E+01  1.39328028E-01
1.40600000E-02  -9.09085649E+00  1.19881640E-01
1.48200000E-02  -7.55872414E+00  1.05061718E-01
1.55800000E-02  -6.15341954E+00  9.46216744E-02
1.63400000E-02  -4.99873574E+00  8.73352876E-02
1.71000000E-02  -4.15747056E+00  7.87800222E-02
1.78600000E-02  -3.23819673E+00  7.34559383E-02
1.86200000E-02  -2.62428287E+00  6.86062261E-02
1.93800000E-02  -2.03858100E+00  6.54531513E-02
2.01400000E-02  -1.63720189E+00  6.24672808E-02
2.09000000E-02  -1.23876045E+00  5.83750756E-02
2.16600000E-02  -8.71960610E-01  5.50407763E-02
2.24200000E-02  -6.91792720E-01  5.25287031E-02
2.31800000E-02  -4.79949550E-01  5.06261749E-02
2.39500000E-02  -1.56682120E-01  4.94963858E-02
2.47100000E-02  5.22007600E-02  4.74251022E-02
2.54700000E-02  1.71873280E-01  4.56972577E-02
2.62300000E-02  3.29106080E-01  4.44414901E-02
2.69900000E-02  4.33262140E-01  4.34030490E-02
2.77500000E-02  4.71948450E-01  4.23721933E-02
2.85100000E-02  5.66558630E-01  4.15787275E-02
2.92700000E-02  6.17473590E-01  4.04210098E-02
3.00300000E-02  7.79871010E-01  3.95308189E-02
3.07900000E-02  8.02438100E-01  3.87455412E-02
3.15500000E-02  8.74630430E-01  3.81976021E-02
3.23100000E-02  9.03965810E-01  3.75798475E-02
3.30700000E-02  9.66470060E-01  3.64370074E-02
3.38300000E-02  1.00847239E+00  3.55329073E-02
3.45900000E-02  9.95892110E-01  3.52382535E-02
3.53500000E-02  1.04225282E+00  3.47056089E-02
3.61100000E-02  1.13823575E+00  3.42044716E-02
3.68700000E-02  1.10855698E+00  3.38173111E-02
3.76300000E-02  1.15247364E+00  3.30001336E-02
3.83900000E-02  1.18404321E+00  3.26685665E-02
3.91500000E-02  1.18312449E+00  3.20830428E-02
3.99100000E-02  1.26180763E+00  3.19689707E-02
4.06700000E-02  1.26207489E+00  3.13720246E-02
4.14300000E-02  1.24646591E+00  3.08205231E-02
4.21900000E-02  1.28146374E+00  3.04993334E-02
4.29500000E-02  1.25859169E+00  3.02294097E-02
4.37100000E-02  1.35187220E+00  2.96134178E-02
4.44700000E-02  1.35041738E+00  2.93370397E-02
4.52300000E-02  1.37272009E+00  2.88843861E-02
4.59900000E-02  1.35368569E+00  2.80572672E-02
4.67500000E-02  1.38110026E+00  2.80592977E-02
4.75100000E-02  1.33106097E+00  2.78096600E-02
4.82700000E-02  1.35170918E+00  2.77684207E-02
4.90300000E-02  1.36995790E+00  2.72366139E-02
4.97900000E-02  1.33718470E+00  2.72863746E-02
5.05500000E-02  1.40509047E+00  2.69729200E-02
5.13100000E-02  1.44992746E+00  2.67299026E-02
5.20700000E-02  1.41930893E+00  2.67872768E-02
5.28300000E-02  1.36528563E+00  2.63056024E-02
5.35900000E-02  1.38964425E+00  2.59687328E-02
5.43500000E-02  1.37043608E+00  2.58644415E-02
5.51100000E-02  1.38873257E+00  2.56379839E-02
5.58700000E-02  1.37764923E+00  2.56653463E-02
5.66300000E-02  1.37131871E+00  2.53659869E-02
5.73900000E-02  1.37131364E+00  2.49967424E-02
5.81500000E-02  1.42014750E+00  2.46667076E-02
5.89100000E-02  1.37738426E+00  2.45363339E-02
5.96700000E-02  1.42121158E+00  2.45285230E-02
6.04300000E-02  1.41727844E+00  2.43517432E-02
6.11900000E-02  1.43114554E+00  2.41315272E-02
6.19500000E-02  1.44458956E+00  2.38536412E-02
6.27100000E-02  1.44998502E+00  2.38509974E-02
6.34700000E-02  1.42554208E+00  2.37278626E-02
6.42300000E-02  1.43881313E+00  2.36733086E-02
6.49900000E-02  1.44053498E+00  2.32300404E-02
6.57500000E-02  1.41665257E+00  2.31553099E-02
6.65100000E-02  1.42452464E+00  2.28772339E-02
6.72700000E-02  1.48098143E+00  2.28735305E-02
6.80300000E-02  1.40002787E+00  2.28761375E-02
6.87900000E-02  1.44704062E+00  2.25877139E-02
6.95500000E-02  1.41368176E+00  2.23955923E-02
7.03100000E-02  1.41546596E+00  2.22922618E-02
7.10700000E-02  1.44044906E+00  2.20909309E-02
7.18300000E-02  1.43482126E+00  2.18115999E-02
7.25900000E-02  1.38900310E+00  2.18746422E-02
7.33500000E-02  1.38782758E+00  2.15496474E-02
7.41200000E-02  1.43665116E+00  2.16486315E-02
7.48800000E-02  1.45232289E+00  2.14265452E-02
7.56400000E-02  1.42080758E+00  2.13591687E-02
7.64000000E-02  1.45705522E+00  2.12720868E-02
7.71600000E-02  1.42293000E+00  2.10462623E-02
7.79200000E-02  1.44429418E+00  2.10165346E-02
7.86800000E-02  1.47229137E+00  2.08982833E-02
7.94400000E-02  1.45151504E+00  2.08173661E-02
8.02000000E-02  1.42283579E+00  2.06696176E-02
8.09600000E-02  1.43307742E+00  2.06134810E-02
8.17200000E-02  1.44448118E+00  2.04284155E-02
8.24800000E-02  1.39366773E+00  2.02658777E-02
8.32400000E-02  1.43924112E+00  2.00630653E-02
8.40000000E-02  1.43391916E+00  1.99762371E-02
8.47600000E-02  1.46723874E+00  2.00250036E-02
8.55200000E-02  1.41828472E+00  2.03313531E-02
8.62800000E-02  1.49366834E+00  2.03540015E-02
8.70400000E-02  1.44339795E+00  2.05671807E-02
8.78000000E-02  1.43759431E+00  2.09365730E-02
8.85600000E-02  1.42364852E+00  2.12497088E-02
8.93200000E-02  1.43431332E+00  2.14174770E-02
9.00800000E-02  1.43857264E+00  2.15905003E-02
9.08400000E-02  1.46079743E+00  2.16350968E-02
9.16000000E-02  1.45409448E+00  2.19054448E-02
9.23600000E-02  1.40978089E+00  2.20406817E-02
9.31200000E-02  1.42205545E+00  2.20900916E-02
9.38800000E-02  1.41717029E+00  2.21670858E-02
9.46400000E-02  1.38644261E+00  2.22338511E-02
9.54000000E-02  1.37366331E+00  2.23484341E-02
9.61600000E-02  1.41679920E+00  2.20895309E-02
9.69200000E-02  1.40370758E+00  2.22436455E-02
9.76800000E-02  1.40474713E+00  2.23881517E-02
9.84400000E-02  1.40577122E+00  2.21973595E-02
9.92000000E-02  1.41772153E+00  2.16675541E-02
9.99600000E-02  1.45531656E+00  2.14254945E-02
1.00720000E-01  1.39605050E+00  2.08340610E-02
1.01480000E-01  1.41178432E+00  2.03812109E-02
1.02240000E-01  1.43233690E+00  2.00897456E-02
1.03000000E-01  1.39468058E+00  2.00035662E-02
1.03760000E-01  1.40730411E+00  1.98108252E-02
1.04520000E-01  1.42263237E+00  1.96940663E-02
1.05280000E-01  1.42936202E+00  1.94267983E-02
1.06040000E-01  1.42767660E+00  1.93151219E-02
1.06800000E-01  1.43970386E+00  1.92129377E-02
1.07560000E-01  1.43682053E+00  1.91733352E-02
1.08320000E-01  1.41307308E+00  1.90131760E-02
1.09080000E-01  1.42727758E+00  1.87719647E-02
1.09840000E-01  1.42304837E+00  1.89342504E-02
1.10600000E-01  1.39354347E+00  1.89929481E-02
1.11360000E-01  1.42421141E+00  1.91201993E-02
1.12120000E-01  1.39989589E+00  1.89254192E-02
1.12880000E-01  1.41311538E+00  1.86839305E-02
1.13640000E-01  1.42262052E+00  1.84725148E-02
1.14400000E-01  1.43197779E+00  1.83742638E-02
1.15160000E-01  1.39859462E+00  1.83788693E-02
1.15920000E-01  1.38958487E+00  1.82175560E-02
1.16680000E-01  1.43053116E+00  1.81983588E-02
1.17440000E-01  1.41235078E+00  1.79226584E-02
1.18200000E-01  1.40366837E+00  1.78987556E-02
1.18960000E-01  1.42955717E+00  1.77500256E-02
1.19720000E-01  1.40028196E+00  1.77236981E-02
1.20480000E-01  1.40735358E+00  1.76611799E-02
1.21240000E-01  1.42206947E+00  1.74916450E-02
1.22000000E-01  1.43343969E+00  1.74360441E-02
1.22760000E-01  1.43568923E+00  1.73670732E-02
1.23520000E-01  1.43602849E+00  1.72506151E-02
1.24280000E-01  1.40785985E+00  1.73085881E-02
1.25040000E-01  1.40729978E+00  1.70131514E-02
1.25800000E-01  1.39617254E+00  1.69272930E-02
1.26560000E-01  1.38714483E+00  1.69173510E-02
1.27320000E-01  1.38440561E+00  1.69360009E-02
1.28080000E-01  1.37648846E+00  1.68756197E-02
1.28840000E-01  1.39555957E+00  1.67418551E-02
1.29600000E-01  1.41642434E+00  1.66759695E-02
1.30360000E-01  1.41193875E+00  1.65137103E-02
1.31120000E-01  1.40185301E+00  1.64684853E-02
1.31880000E-01  1.43732734E+00  1.63409422E-02
1.32640000E-01  1.41054136E+00  1.63550150E-02
1.33400000E-01  1.37518890E+00  1.60755195E-02
1.34160000E-01  1.38384429E+00  1.60748380E-02
1.34920000E-01  1.37929539E+00  1.59914140E-02
1.35680000E-01  1.44287792E+00  1.58927167E-02
1.36440000E-01  1.39940858E+00  1.59631543E-02
1.37200000E-01  1.40572996E+00  1.57916577E-02
1.37960000E-01  1.38639457E+00  1.57084693E-02
1.38730000E-01  1.39847042E+00  1.57145390E-02
1.39490000E-01  1.40616386E+00  1.56913279E-02
1.40250000E-01  1.39207707E+00  1.56242892E-02
1.41010000E-01  1.36517651E+00  1.55868664E-02
1.41770000E-01  1.40796706E+00  1.54671600E-02
1.42530000E-01  1.37831052E+00  1.55031056E-02
1.43290000E-01  1.37462349E+00  1.53899868E-02
1.44050000E-01  1.36806542E+00  1.53562737E-02
1.44810000E-01  1.36628445E+00  1.53424336E-02
1.45570000E-01  1.33887597E+00  1.51651895E-02
1.46330000E-01  1.38027405E+00  1.51061553E-02
1.47090000E-01  1.36378081E+00  1.50857160E-02
1.47850000E-01  1.37299471E+00  1.50783989E-02
1.48610000E-01  1.37918867E+00  1.50751752E-02
1.49370000E-01  1.36960796E+00  1.49514510E-02
1.50130000E-01  1.35641895E+00  1.48899490E-02
1.50890000E-01  1.37427699E+00  1.47979387E-02
1.51650000E-01  1.39937439E+00  1.47847683E-02
1.52410000E-01  1.36096780E+00  1.47926744E-02
1.53170000E-01  1.35611172E+00  1.47421538E-02
1.53930000E-01  1.34898065E+00  1.47073962E-02
1.54690000E-01  1.34834575E+00  1.45964469E-02
1.55450000E-01  1.34423584E+00  1.46265772E-02
1.56210000E-01  1.35879927E+00  1.45004046E-02
1.56970000E-01  1.32871316E+00  1.45429978E-02
1.57730000E-01  1.33675789E+00  1.44221697E-02
1.58490000E-01  1.35241936E+00  1.44252693E-02
1.59250000E-01  1.36541891E+00  1.42644048E-02
1.60010000E-01  1.34134354E+00  1.42984283E-02
1.60770000E-01  1.33399509E+00  1.42964741E-02
1.61530000E-01  1.34371759E+00  1.42120120E-02
1.62290000E-01  1.30484330E+00  1.41182319E-02
1.63050000E-01  1.34141972E+00  1.40071974E-02
1.63810000E-01  1.30531933E+00  1.40284748E-02
1.64570000E-01  1.32036641E+00  1.40151553E-02
1.65330000E-01  1.31933940E+00  1.39876465E-02
1.66090000E-01  1.33634742E+00  1.39003352E-02
1.66850000E-01  1.33790115E+00  1.38649892E-02
1.67610000E-01  1.28652181E+00  1.38606386E-02
1.68370000E-01  1.33229202E+00  1.38071776E-02
1.69130000E-01  1.32807289E+00  1.37834620E-02
1.69890000E-01  1.31617554E+00  1.36998060E-02
1.70650000E-01  1.33477975E+00  1.36396262E-02
1.71410000E-01  1.31351742E+00  1.36542461E-02
1.72170000E-01  1.32409902E+00  1.35941351E-02
1.72930000E-01  1.30782930E+00  1.35960712E-02
1.73690000E-01  1.29317651E+00  1.35342249E-02
1.74450000E-01  1.30973870E+00  1.36834433E-02
1.75210000E-01  1.33648656E+00  1.37069121E-02
1.75970000E-01  1.31935236E+00  1.37832654E-02
1.76730000E-01  1.30592878E+00  1.39301839E-02
1.77490000E-01  1.32787113E+00  1.40740887E-02
1.78250000E-01  1.31154172E+00  1.42223779E-02
1.79010000E-01  1.30421740E+00  1.42655119E-02
1.79770000E-01  1.30401901E+00  1.44159089E-02
1.80530000E-01  1.30888625E+00  1.44366380E-02
1.81290000E-01  1.31168452E+00  1.44848260E-02
1.82050000E-01  1.30113201E+00  1.45448258E-02
1.82810000E-01  1.30622760E+00  1.46274816E-02
1.83570000E-01  1.29361642E+00  1.46523418E-02
1.84330000E-01  1.28865302E+00  1.47108690E-02
1.85090000E-01  1.29221687E+00  1.47665476E-02
1.85850000E-01  1.29184120E+00  1.47974634E-02
1.86610000E-01  1.34637118E+00  1.48494158E-02
1.87370000E-01  1.29666040E+00  1.48497671E-02
1.88130000E-01  1.30328384E+00  1.48213648E-02
1.88890000E-01  1.28600315E+00  1.48280309E-02
1.89650000E-01  1.29480341E+00  1.48476787E-02
1.90410000E-01  1.27235743E+00  1.49210276E-02
1.91170000E-01  1.29558671E+00  1.49251158E-02
1.91930000E-01  1.29732338E+00  1.49689879E-02
1.92690000E-01  1.29862628E+00  1.49826396E-02
1.93450000E-01  1.27577826E+00  1.50232516E-02
1.94210000E-01  1.30169669E+00  1.50569117E-02
1.94970000E-01  1.28877080E+00  1.50182329E-02
1.95730000E-01  1.28020365E+00  1.51662482E-02
1.96490000E-01  1.27966950E+00  1.50810777E-02
1.97250000E-01  1.27241912E+00  1.51878508E-02
1.98010000E-01  1.28489059E+00  1.51586585E-02
1.98770000E-01  1.26169656E+00  1.52322969E-02
1.99530000E-01  1.27241920E+00  1.51752241E-02
2.00290000E-01  1.29033594E+00  1.52299435E-02
2.01050000E-01  1.31846217E+00  1.51669426E-02
2.01810000E-01  1.29046394E+00  1.50979513E-02
2.02570000E-01  1.28449337E+00  1.50053955E-02
2.03330000E-01  1.24228541E+00  1.51391177E-02
2.04090000E-01  1.30624920E+00  1.51318605E-02
2.04850000E-01  1.25761283E+00  1.50971627E-02
2.05610000E-01  1.28595474E+00  1.51928185E-02
2.06370000E-01  1.26152266E+00  1.51831900E-02
2.07130000E-01  1.25343848E+00  1.51976206E-02
2.07890000E-01  1.26541939E+00  1.51857932E-02
2.08650000E-01  1.25247961E+00  1.52232793E-02
2.09410000E-01  1.26572977E+00  1.51922205E-02
2.10170000E-01  1.26599159E+00  1.52535989E-02
2.10930000E-01  1.28350578E+00  1.51882296E-02
2.11690000E-01  1.24953617E+00  1.52660923E-02
2.12450000E-01  1.26557752E+00  1.51985346E-02
2.13210000E-01  1.25515463E+00  1.52243536E-02
2.13970000E-01  1.25087692E+00  1.51164008E-02
2.14730000E-01  1.23804413E+00  1.50825077E-02
2.15490000E-01  1.24289858E+00  1.50811339E-02
2.16250000E-01  1.22887293E+00  1.50755930E-02
2.17010000E-01  1.24332514E+00  1.50001173E-02
2.17770000E-01  1.24676029E+00  1.51038772E-02
2.18530000E-01  1.23992150E+00  1.50096379E-02
2.19290000E-01  1.25949326E+00  1.50053010E-02
2.20050000E-01  1.22120389E+00  1.49731933E-02
2.20810000E-01  1.22779142E+00  1.48707629E-02
2.21570000E-01  1.22046684E+00  1.48329826E-02
2.22330000E-01  1.22727423E+00  1.48085976E-02
2.23090000E-01  1.25838899E+00  1.47840508E-02
2.23850000E-01  1.24712892E+00  1.47075907E-02
2.24610000E-01  1.26113615E+00  1.46060544E-02
2.25370000E-01  1.22362279E+00  1.45189884E-02
2.26130000E-01  1.21877572E+00  1.44782576E-02
2.26890000E-01  1.24143164E+00  1.44064560E-02
2.27650000E-01  1.22312355E+00  1.42646846E-02
2.28410000E-01  1.23644779E+00  1.42008547E-02
2.29170000E-01  1.22820269E+00  1.41807997E-02
2.29930000E-01  1.22819457E+00  1.41707576E-02
2.30690000E-01  1.22716507E+00  1.40931221E-02
2.31450000E-01  1.22685780E+00  1.40630273E-02
2.32210000E-01  1.20315662E+00  1.40733854E-02
2.32970000E-01  1.18887838E+00  1.39740837E-02
2.33730000E-01  1.23428957E+00  1.38954792E-02
2.34490000E-01  1.21297562E+00  1.38752320E-02
2.35250000E-01  1.19576490E+00  1.38276766E-02
2.36010000E-01  1.20556656E+00  1.37825355E-02
2.36770000E-01  1.21572354E+00  1.37164122E-02
2.37530000E-01  1.21139161E+00  1.36742378E-02
2.38290000E-01  1.19651187E+00  1.36380963E-02
2.39050000E-01  1.20660005E+00  1.35655213E-02
2.39810000E-01  1.21420275E+00  1.33922909E-02
2.40570000E-01  1.20263824E+00  1.34487055E-02
2.41330000E-01  1.20121344E+00  1.33464185E-02
2.42090000E-01  1.19476503E+00  1.33443892E-02
2.42850000E-01  1.19525832E+00  1.33017694E-02
2.43610000E-01  1.19815766E+00  1.32740101E-02
2.44370000E-01  1.18406870E+00  1.32338083E-02
2.45130000E-01  1.21103117E+00  1.31782069E-02
2.45890000E-01  1.18826654E+00  1.31317828E-02
2.46650000E-01  1.19522561E+00  1.31131410E-02
2.47410000E-01  1.19688842E+00  1.30249813E-02
2.48170000E-01  1.19820298E+00  1.30087137E-02
2.48930000E-01  1.16877823E+00  1.29416167E-02
2.49690000E-01  1.18043198E+00  1.29363517E-02
2.50450000E-01  1.18158861E+00  1.28842651E-02
2.51210000E-01  1.18343491E+00  1.28358512E-02
2.51970000E-01  1.19053873E+00  1.27784672E-02
2.52730000E-01  1.17719259E+00  1.27242148E-02
2.53490000E-01  1.17394409E+00  1.26121101E-02
2.54250000E-01  1.18753509E+00  1.26317140E-02
2.55010000E-01  1.17905562E+00  1.26545626E-02
2.55770000E-01  1.17733579E+00  1.25645186E-02
2.56530000E-01  1.18915085E+00  1.25407720E-02
2.57290000E-01  1.19134271E+00  1.25199730E-02
2.58050000E-01  1.16640810E+00  1.24521397E-02
2.58810000E-01  1.17206640E+00  1.24378127E-02
2.59570000E-01  1.18394484E+00  1.23882358E-02
2.60330000E-01  1.15971973E+00  1.24036561E-02
2.61090000E-01  1.16104489E+00  1.23344747E-02
2.61850000E-01  1.17595002E+00  1.22791040E-02
2.62610000E-01  1.17519666E+00  1.22526529E-02
2.63370000E-01  1.15447375E+00  1.22070431E-02
2.64130000E-01  1.14839193E+00  1.21846230E-02
2.64890000E-01  1.15959409E+00  1.21019274E-02
2.65650000E-01  1.14987308E+00  1.20281438E-02
2.66410000E-01  1.13378616E+00  1.20172326E-02
2.67170000E-01  1.16798187E+00  1.20647165E-02
2.67930000E-01  1.16809037E+00  1.19586358E-02
2.68690000E-01  1.15524184E+00  1.19598471E-02
2.69450000E-01  1.16139315E+00  1.18997954E-02
2.70210000E-01  1.14230132E+00  1.19112845E-02
2.70970000E-01  1.16743551E+00  1.18653306E-02
2.71720000E-01  1.17261284E+00  1.18389533E-02
2.72480000E-01  1.16558925E+00  1.17619942E-02
2.73240000E-01  1.14760542E+00  1.17698450E-02
2.74000000E-01  1.14075636E+00  1.17271990E-02
2.74760000E-01  1.15126729E+00  1.16988755E-02
2.75520000E-01  1.15549309E+00  1.16918181E-02
2.76280000E-01  1.14042144E+00  1.16117732E-02
2.77040000E-01  1.15922747E+00  1.16239071E-02
2.77800000E-01  1.13073827E+00  1.15930984E-02
2.78560000E-01  1.14541176E+00  1.15008620E-02
2.79320000E-01  1.15148407E+00  1.14392803E-02
2.80080000E-01  1.15136978E+00  1.14515073E-02
2.80840000E-01  1.14328901E+00  1.14399298E-02
2.81600000E-01  1.14474426E+00  1.14351733E-02
2.82360000E-01  1.12906573E+00  1.14141499E-02
2.83120000E-01  1.12700149E+00  1.13826782E-02
2.83880000E-01  1.14096369E+00  1.13759519E-02
2.84640000E-01  1.14015412E+00  1.13093062E-02
2.85400000E-01  1.13506418E+00  1.13286221E-02
2.86160000E-01  1.13484597E+00  1.13260648E-02
2.86920000E-01  1.12907880E+00  1.13574473E-02
2.87680000E-01  1.13492307E+00  1.13323572E-02
2.88440000E-01  1.13311911E+00  1.13560687E-02
2.89200000E-01  1.10286146E+00  1.13735860E-02
2.89960000E-01  1.11258059E+00  1.13728368E-02
2.90720000E-01  1.12671806E+00  1.13113952E-02
2.91480000E-01  1.12531000E+00  1.13414880E-02
2.92240000E-01  1.13870346E+00  1.14121616E-02
2.93000000E-01  1.12699070E+00  1.13874502E-02
2.93760000E-01  1.08970982E+00  1.14339200E-02
2.94520000E-01  1.14047986E+00  1.14006652E-02
2.95280000E-01  1.08641228E+00  1.14127211E-02
2.96040000E-01  1.10500025E+00  1.14066669E-02
2.96800000E-01  1.12330310E+00  1.14133087E-02
2.97560000E-01  1.10280274E+00  1.13660972E-02
2.98320000E-01  1.10658560E+00  1.14200844E-02
2.99080000E-01  1.10690111E+00  1.14004879E-02
2.99840000E-01  1.07827013E+00  1.13772436E-02
3.00600000E-01  1.10564174E+00  1.13488424E-02
3.01360000E-01  1.12172730E+00  1.13068072E-02
3.02120000E-01  1.09451340E+00  1.12732173E-02
3.02880000E-01  1.08817167E+00  1.12496628E-02
3.03640000E-01  1.09247247E+00  1.12213765E-02
3.04400000E-01  1.08707243E+00  1.13348961E-02
3.05160000E-01  1.09159117E+00  1.13665182E-02
3.05920000E-01  1.09597583E+00  1.14150434E-02
3.06680000E-01  1.09417740E+00  1.14019125E-02
3.07440000E-01  1.07575250E+00  1.14673750E-02
3.08200000E-01  1.09400557E+00  1.14241511E-02
3.08960000E-01  1.07998195E+00  1.14932588E-02
3.09720000E-01  1.08101031E+00  1.14761420E-02
3.10480000E-01  1.07931379E+00  1.14873410E-02
3.11240000E-01  1.09045908E+00  1.14665929E-02
3.12000000E-01  1.09166174E+00  1.14503401E-02
3.12760000E-01  1.07327551E+00  1.14599436E-02
3.13520000E-01  1.10091791E+00  1.14375600E-02
3.14280000E-01  1.07337738E+00  1.14841352E-02
3.15040000E-01  1.06993678E+00  1.14437498E-02
3.15800000E-01  1.07458409E+00  1.14680212E-02
3.16560000E-01  1.07290257E+00  1.15633941E-02
3.17320000E-01  1.06526358E+00  1.16770501E-02
3.18080000E-01  1.09387295E+00  1.16024065E-02
3.18830000E-01  1.06935742E+00  1.17107854E-02
3.19590000E-01  1.08207760E+00  1.17218987E-02
3.20350000E-01  1.08788959E+00  1.17820961E-02
3.21110000E-01  1.07161809E+00  1.18134675E-02
3.21870000E-01  1.08965101E+00  1.18344776E-02
3.22630000E-01  1.07719550E+00  1.18534146E-02
3.23390000E-01  1.07393736E+00  1.18856131E-02
3.24150000E-01  1.07219045E+00  1.21030779E-02
3.24910000E-01  1.06031970E+00  1.19657071E-02
3.25670000E-01  1.07124584E+00  1.19792380E-02
3.26430000E-01  1.06390657E+00  1.19822051E-02
3.27190000E-01  1.06118619E+00  1.20280253E-02
3.27950000E-01  1.06462464E+00  1.20208287E-02
3.28710000E-01  1.06865825E+00  1.19506321E-02
3.29470000E-01  1.04695092E+00  1.19430014E-02
3.30230000E-01  1.04553638E+00  1.19752148E-02
3.30990000E-01  1.05464054E+00  1.19993714E-02
3.31750000E-01  1.04266267E+00  1.19774398E-02
3.32510000E-01  1.03845457E+00  1.19956131E-02
3.33270000E-01  1.05776553E+00  1.19907278E-02
3.34030000E-01  1.06617109E+00  1.19988064E-02
3.34790000E-01  1.05047283E+00  1.20136448E-02
3.35550000E-01  1.06211698E+00  1.20286000E-02
3.36310000E-01  1.07722514E+00  1.20570724E-02
3.37070000E-01  1.04421798E+00  1.20338797E-02
3.37830000E-01  1.03832294E+00  1.21253482E-02
3.38590000E-01  1.05045461E+00  1.20906609E-02
3.39350000E-01  1.01964953E+00  1.21078561E-02
3.40110000E-01  1.05000732E+00  1.21356025E-02
3.40870000E-01  1.04653026E+00  1.20907028E-02
3.41630000E-01  1.05388228E+00  1.21563991E-02
3.42390000E-01  1.03171741E+00  1.21689045E-02
3.43150000E-01  1.04607255E+00  1.21776062E-02
3.43910000E-01  1.04501139E+00  1.21944345E-02
3.44670000E-01  1.04555096E+00  1.21573238E-02
3.45430000E-01  1.02570904E+00  1.22065090E-02
3.46190000E-01  1.05014190E+00  1.21845294E-02
3.46950000E-01  1.03737877E+00  1.22203841E-02
3.47710000E-01  1.03909300E+00  1.21754781E-02
3.48470000E-01  1.02580380E+00  1.22698193E-02
3.49220000E-01  1.03131281E+00  1.22295534E-02
3.49980000E-01  1.03338007E+00  1.21131744E-02
3.50740000E-01  1.02371175E+00  1.18491092E-02
3.51500000E-01  1.02916048E+00  1.17447100E-02
3.52260000E-01  1.01204688E+00  1.16611831E-02
3.53020000E-01  1.02042909E+00  1.15286032E-02
3.53780000E-01  1.03912232E+00  1.16104879E-02
3.54540000E-01  1.03645182E+00  1.16739805E-02
3.55300000E-01  1.01004403E+00  1.17292548E-02
3.56060000E-01  1.03334573E+00  1.17453559E-02
3.56820000E-01  1.01323124E+00  1.17971477E-02
3.57580000E-01  1.02064189E+00  1.17748531E-02
3.58340000E-01  1.02630186E+00  1.18178165E-02
3.59100000E-01  1.02675078E+00  1.18787100E-02
3.59860000E-01  1.02236061E+00  1.18079496E-02
3.60620000E-01  1.02332657E+00  1.18420419E-02
3.61380000E-01  1.02886211E+00  1.18315128E-02
3.62140000E-01  9.88783400E-01  1.18180995E-02
3.62900000E-01  1.02203424E+00  1.18903387E-02
3.63660000E-01  1.00045818E+00  1.20716082E-02
3.64420000E-01  1.00197722E+00  1.20742417E-02
3.65180000E-01  9.90727360E-01  1.20603151E-02
3.65940000E-01  9.91899620E-01  1.21149681E-02
3.66700000E-01  1.00191309E+00  1.22051019E-02
3.67460000E-01  1.02126933E+00  1.21839273E-02
3.68220000E-01  1.02289920E+00  1.22212426E-02
3.68980000E-01  1.00281449E+00  1.23222413E-02
3.69740000E-01  9.88464130E-01  1.23343568E-02
3.70500000E-01  1.01680963E+00  1.21889441E-02
3.71260000E-01  1.00532337E+00  1.22240958E-02
3.72020000E-01  1.01815843E+00  1.23498316E-02
3.72770000E-01  1.01652227E+00  1.24254967E-02
3.73530000E-01  9.89380630E-01  1.24621422E-02
3.74290000E-01  9.98916760E-01  1.25965294E-02
3.75050000E-01  9.84129610E-01  1.26063376E-02
3.75810000E-01  9.90915860E-01  1.26964370E-02
3.76570000E-01  9.73684100E-01  1.27947889E-02
3.77330000E-01  9.95159970E-01  1.28589773E-02
3.78090000E-01  1.01049898E+00  1.29574414E-02
3.78850000E-01  9.83876190E-01  1.30721956E-02
3.79610000E-01  9.68116230E-01  1.31341607E-02
3.80370000E-01  9.86723730E-01  1.31697029E-02
3.81130000E-01  9.96905600E-01  1.32740236E-02
3.81890000E-01  9.76645230E-01  1.33268034E-02
3.82650000E-01  9.90839490E-01  1.34687401E-02
3.83410000E-01  9.96328200E-01  1.34894895E-02
3.84170000E-01  9.74518690E-01  1.36098341E-02
3.84930000E-01  9.78096140E-01  1.37060143E-02
3.85690000E-01  9.79648500E-01  1.37494244E-02
3.86450000E-01  9.93421920E-01  1.37950431E-02
3.87210000E-01  9.77899850E-01  1.46293955E-02
3.87970000E-01  9.71109280E-01  1.39701247E-02
3.88730000E-01  9.74095920E-01  1.40476294E-02
3.89490000E-01  9.65744040E-01  1.41306985E-02
3.90250000E-01  9.76008460E-01  1.42465497E-02
3.91010000E-01  9.59428930E-01  1.42888482E-02
3.91770000E-01  9.87891100E-01  1.44671215E-02
3.92520000E-01  9.83273350E-01  1.44595736E-02
3.93280000E-01  9.68823840E-01  1.46327228E-02
3.94040000E-01  9.69838190E-01  1.46457872E-02
3.94800000E-01  9.42921820E-01  1.47515756E-02
3.95560000E-01  9.69415650E-01  1.48580862E-02
3.96320000E-01  9.84038870E-01  1.48570659E-02
3.97080000E-01  9.45925960E-01  1.50164830E-02
3.97840000E-01  9.41593110E-01  1.51434323E-02
3.98600000E-01  9.49049820E-01  1.52288867E-02
3.99360000E-01  9.49897430E-01  1.53503173E-02
4.00120000E-01  9.55061740E-01  1.54782037E-02
4.00880000E-01  9.33885820E-01  1.54701073E-02
4.01640000E-01  9.70535940E-01  1.55780590E-02
4.02400000E-01  9.22102770E-01  1.57665209E-02
4.03160000E-01  9.47836390E-01  1.57367238E-02
4.03920000E-01  9.44483110E-01  1.58767372E-02
4.04680000E-01  9.47284920E-01  8.46265927E-01
4.05440000E-01  9.64468330E-01  1.59122604E-02
4.06200000E-01  9.71952540E-01  1.59975278E-02
4.06960000E-01  9.58696350E-01  1.60834932E-02
4.07720000E-01  9.35796470E-01  1.61902513E-02
4.08480000E-01  9.43506390E-01  1.62183892E-02
4.09240000E-01  9.31330330E-01  1.63084282E-02
4.09990000E-01  9.59683820E-01  1.63772986E-02
4.10750000E-01  9.40485790E-01  1.64164899E-02
4.11510000E-01  9.45409920E-01  1.64520275E-02
4.12270000E-01  9.55315920E-01  1.64969053E-02
4.13030000E-01  9.26691140E-01  1.66039063E-02
4.13790000E-01  9.08063530E-01  1.66017819E-02
4.14550000E-01  9.16480660E-01  1.67742937E-02
4.15310000E-01  9.52182380E-01  1.66400610E-02
4.16070000E-01  9.40913110E-01  1.67119703E-02
4.16830000E-01  9.21194660E-01  1.68001594E-02
4.17590000E-01  9.30904890E-01  1.69719145E-02
4.18350000E-01  9.17695540E-01  1.70731748E-02
4.19110000E-01  9.29277010E-01  1.70182601E-02
4.19870000E-01  9.22736360E-01  1.72858743E-02
4.20630000E-01  9.07863480E-01  1.71678159E-02
4.21390000E-01  9.42257930E-01  1.73211940E-02
4.22150000E-01  9.12105970E-01  1.74755061E-02
4.22910000E-01  9.12544630E-01  1.75103446E-02
4.23670000E-01  9.14280660E-01  1.76864135E-02
4.24430000E-01  9.11199280E-01  1.78881584E-02
4.25190000E-01  9.17830780E-01  1.79589264E-02
4.25940000E-01  9.15259900E-01  1.81516676E-02
4.26700000E-01  9.01542550E-01  1.82958599E-02
4.27460000E-01  8.97119640E-01  1.84927849E-02
4.28220000E-01  9.20215260E-01  1.87563216E-02
4.28980000E-01  8.98167510E-01  1.87163764E-02
4.29740000E-01  9.53585180E-01  1.90550840E-02
4.30500000E-01  9.27988310E-01  1.90635727E-02
4.31260000E-01  8.90318680E-01  1.93066179E-02
4.32020000E-01  9.06967180E-01  1.95498370E-02
4.32780000E-01  9.15845900E-01  1.96550914E-02
4.33540000E-01  8.83422640E-01  2.01783302E-02
4.34300000E-01  9.05186320E-01  2.00280278E-02
4.35060000E-01  9.09503590E-01  2.06816218E-02


### HEADER:
#
#{
#    "analysis": {},
#    "counters": {
#        "comment": ""
#    },
#    "filename": "UDP 6.dat",
#    "history": {
#        "subtraction": {
#            "initial_file": [
#                "A_G6_U_Hb11_6_snap_00001",
#                {
#                    "averaged_files": [
#                        [
#                            "G6_U_Hb11_6_snap_00001.dat"
#                        ],
#                        [
#                            "G6_U_Hb11_6_snap_00002.dat"
#                        ],
#                        [
#                            "G6_U_Hb11_6_snap_00003.dat"
#                        ],
#                        [
#                            "G6_U_Hb11_6_snap_00004.dat"
#                        ],
#                        [
#                            "G6_U_Hb11_6_snap_00005.dat"
#                        ],
#                        [
#                            "G6_U_Hb11_6_snap_00006.dat"
#                        ],
#                        [
#                            "G6_U_Hb11_6_snap_00007.dat"
#                        ],
#                        [
#                            "G6_U_Hb11_6_snap_00008.dat"
#                        ],
#                        [
#                            "G6_U_Hb11_6_snap_00009.dat"
#                        ],
#                        [
#                            "G6_U_Hb11_6_snap_00010.dat"
#                        ],
#                        [
#                            "G6_U_Hb11_6_snap_00011.dat"
#                        ],
#                        [
#                            "G6_U_Hb11_6_snap_00012.dat"
#                        ],
#                        [
#                            "G6_U_Hb11_6_snap_00013.dat"
#                        ],
#                        [
#                            "G6_U_Hb11_6_snap_00014.dat"
#                        ],
#                        [
#                            "G6_U_Hb11_6_snap_00015.dat"
#                        ],
#                        [
#                            "G6_U_Hb11_6_snap_00016.dat"
#                        ],
#                        [
#                            "G6_U_Hb11_6_snap_00017.dat"
#                        ],
#                        [
#                            "G6_U_Hb11_6_snap_00018.dat"
#                        ],
#                        [
#                            "G6_U_Hb11_6_snap_00019.dat"
#                        ],
#                        [
#                            "G6_U_Hb11_6_snap_00020.dat"
#                        ],
#                        [
#                            "G6_U_Hb11_6_snap_00021.dat"
#                        ],
#                        [
#                            "G6_U_Hb11_6_snap_00022.dat"
#                        ],
#                        [
#                            "G6_U_Hb11_6_snap_00023.dat"
#                        ],
#                        [
#                            "G6_U_Hb11_6_snap_00024.dat"
#                        ],
#                        [
#                            "G6_U_Hb11_6_snap_00025.dat"
#                        ],
#                        [
#                            "G6_U_Hb11_6_snap_00026.dat"
#                        ],
#                        [
#                            "G6_U_Hb11_6_snap_00027.dat"
#                        ],
#                        [
#                            "G6_U_Hb11_6_snap_00028.dat"
#                        ],
#                        [
#                            "G6_U_Hb11_6_snap_00029.dat"
#                        ],
#                        [
#                            "G6_U_Hb11_6_snap_00030.dat"
#                        ],
#                        [
#                            "G6_U_Hb11_6_snap_00031.dat"
#                        ],
#                        [
#                            "G6_U_Hb11_6_snap_00032.dat"
#                        ],
#                        [
#                            "G6_U_Hb11_6_snap_00033.dat"
#                        ],
#                        [
#                            "G6_U_Hb11_6_snap_00034.dat"
#                        ],
#                        [
#                            "G6_U_Hb11_6_snap_00035.dat"
#                        ],
#                        [
#                            "G6_U_Hb11_6_snap_00036.dat"
#                        ],
#                        [
#                            "G6_U_Hb11_6_snap_00037.dat"
#                        ],
#                        [
#                            "G6_U_Hb11_6_snap_00038.dat"
#                        ],
#                        [
#                            "G6_U_Hb11_6_snap_00039.dat"
#                        ],
#                        [
#                            "G6_U_Hb11_6_snap_00040.dat"
#                        ]
#                    ]
#                }
#            ],
#            "subtracted_file": [
#                "A_G4_UDP_Glucose_snap_00001",
#                {
#                    "averaged_files": [
#                        [
#                            "G4_UDP_Glucose_snap_00001.dat"
#                        ],
#                        [
#                            "G4_UDP_Glucose_snap_00002.dat"
#                        ],
#                        [
#                            "G4_UDP_Glucose_snap_00003.dat"
#                        ],
#                        [
#                            "G4_UDP_Glucose_snap_00004.dat"
#                        ],
#                        [
#                            "G4_UDP_Glucose_snap_00005.dat"
#                        ],
#                        [
#                            "G4_UDP_Glucose_snap_00006.dat"
#                        ],
#                        [
#                            "G4_UDP_Glucose_snap_00007.dat"
#                        ],
#                        [
#                            "G4_UDP_Glucose_snap_00008.dat"
#                        ],
#                        [
#                            "G4_UDP_Glucose_snap_00009.dat"
#                        ],
#                        [
#                            "G4_UDP_Glucose_snap_00010.dat"
#                        ],
#                        [
#                            "G4_UDP_Glucose_snap_00011.dat"
#                        ],
#                        [
#                            "G4_UDP_Glucose_snap_00012.dat"
#                        ],
#                        [
#                            "G4_UDP_Glucose_snap_00013.dat"
#                        ],
#                        [
#                            "G4_UDP_Glucose_snap_00014.dat"
#                        ],
#                        [
#                            "G4_UDP_Glucose_snap_00015.dat"
#                        ],
#                        [
#                            "G4_UDP_Glucose_snap_00016.dat"
#                        ],
#                        [
#                            "G4_UDP_Glucose_snap_00017.dat"
#                        ],
#                        [
#                            "G4_UDP_Glucose_snap_00018.dat"
#                        ],
#                        [
#                            "G4_UDP_Glucose_snap_00019.dat"
#                        ],
#                        [
#                            "G4_UDP_Glucose_snap_00020.dat"
#                        ],
#                        [
#                            "G4_UDP_Glucose_snap_00021.dat"
#                        ],
#                        [
#                            "G4_UDP_Glucose_snap_00022.dat"
#                        ],
#                        [
#                            "G4_UDP_Glucose_snap_00023.dat"
#                        ],
#                        [
#                            "G4_UDP_Glucose_snap_00024.dat"
#                        ],
#                        [
#                            "G4_UDP_Glucose_snap_00025.dat"
#                        ],
#                        [
#                            "G4_UDP_Glucose_snap_00026.dat"
#                        ],
#                        [
#                            "G4_UDP_Glucose_snap_00027.dat"
#                        ],
#                        [
#                            "G4_UDP_Glucose_snap_00028.dat"
#                        ],
#                        [
#                            "G4_UDP_Glucose_snap_00029.dat"
#                        ],
#                        [
#                            "G4_UDP_Glucose_snap_00030.dat"
#                        ],
#                        [
#                            "G4_UDP_Glucose_snap_00031.dat"
#                        ],
#                        [
#                            "G4_UDP_Glucose_snap_00032.dat"
#                        ],
#                        [
#                            "G4_UDP_Glucose_snap_00033.dat"
#                        ],
#                        [
#                            "G4_UDP_Glucose_snap_00034.dat"
#                        ],
#                        [
#                            "G4_UDP_Glucose_snap_00035.dat"
#                        ],
#                        [
#                            "G4_UDP_Glucose_snap_00036.dat"
#                        ],
#                        [
#                            "G4_UDP_Glucose_snap_00037.dat"
#                        ],
#                        [
#                            "G4_UDP_Glucose_snap_00038.dat"
#                        ],
#                        [
#                            "G4_UDP_Glucose_snap_00039.dat"
#                        ],
#                        [
#                            "G4_UDP_Glucose_snap_00040.dat"
#                        ]
#                    ]
#                }
#            ]
#        }
#    }
#}
```
