## Supplementary material for "LEA_4 motifs function alone and in conjunction with synergistic cosolutes to protect a labile enzyme during desiccation": File S1: UDP 6.out

```
####      G N O M             Version 5.0 (r14832)      ####

                                               Mon Jan  9 11:01:24 2023


           ####      Configuration                                 ####


    System Type:                   arbitrary monodisperse (job = 0)

    Minimum characteristic size:         0.0000

    Maximum characteristic size:        10.0000

    rad56:                               0.0000

    Force 0.0 at r = rmin:                  yes

    Force 0.0 at r = rmax:                  yes

    Initial alpha:                       0.0000

    Initial random seed:     289085588743280056

    Points in real space:                   189


    Input  1:                      UDP 6.dat

    First data point used:                    1

    Last data point used:                   560

    Scaling coefficient:             0.1000E+01

    Experimental setup:            point collimation


           ####      Results                                       ####


    Parameter    DISCRP  OSCILL  STABIL  SYSDEV  POSITV  VALCEN  SMOOTH

    Weight        1.000   3.000   3.000   3.000   1.000   1.000   1.000

    Sigma         0.300   0.600   0.120   0.120   0.120   0.120   0.600

    Ideal         0.700   1.100   0.000   1.000   1.000   0.950   0.000

    Current       5.614   1.342   0.011   0.404   0.999   0.852  99.999

               --------------------------------------------------------

    Estimate      0.000   0.849   0.992   0.000   1.000   0.511   0.000


    Angular range:                       0.0103 to       0.4351

    Reciprocal space Rg:             0.2702E+01

    Reciprocal space I(0):           0.1395E+01


    Real space range:                    0.0000 to      10.0000

    Real space Rg:                   0.2702E+01 +-   0.8860E-02

    Real space I(0):                 0.1395E+01 +-   0.1658E-02


    Highest ALPHA (theor):           0.4030E+02

    Current ALPHA:                   0.3423E+01


    Total Estimate:                      0.5412 (a REASONABLE solution)


           ####      Experimental Data and Fit                     ####


      S          J EXP       ERROR       J REG       I REG


   0.000000E+00                                                0.139498E+01

   0.732857E-03                                                0.139498E+01

   0.146571E-02                                                0.139497E+01

   0.219857E-02                                                0.139496E+01

   0.293143E-02                                                0.139495E+01

   0.366429E-02                                                0.139493E+01

   0.439714E-02                                                0.139491E+01

   0.513000E-02                                                0.139489E+01

   0.586286E-02                                                0.139486E+01

   0.659571E-02                                                0.139483E+01

   0.732857E-02                                                0.139479E+01

   0.806143E-02                                                0.139476E+01

   0.879429E-02                                                0.139471E+01

   0.952714E-02                                                0.139467E+01

   0.102600E-01  -0.230965E+02   0.559283E+00   0.139462E+01   0.139462E+01

   0.110200E-01  -0.196917E+02   0.363459E+00   0.139456E+01   0.139456E+01

   0.117800E-01  -0.159447E+02   0.268232E+00   0.139451E+01   0.139451E+01

   0.125400E-01  -0.133176E+02   0.182742E+00   0.139444E+01   0.139444E+01

   0.133000E-01  -0.110894E+02   0.139328E+00   0.139438E+01   0.139438E+01

   0.140600E-01  -0.909086E+01   0.119882E+00   0.139431E+01   0.139431E+01

   0.148200E-01  -0.755872E+01   0.105062E+00   0.139423E+01   0.139423E+01

   0.155800E-01  -0.615342E+01   0.946217E-01   0.139415E+01   0.139415E+01

   0.163400E-01  -0.499874E+01   0.873353E-01   0.139407E+01   0.139407E+01

   0.171000E-01  -0.415747E+01   0.787800E-01   0.139398E+01   0.139398E+01

   0.178600E-01  -0.323820E+01   0.734559E-01   0.139389E+01   0.139389E+01

   0.186200E-01  -0.262428E+01   0.686062E-01   0.139380E+01   0.139380E+01

   0.193800E-01  -0.203858E+01   0.654532E-01   0.139370E+01   0.139370E+01

   0.201400E-01  -0.163720E+01   0.624673E-01   0.139360E+01   0.139360E+01

   0.209000E-01  -0.123876E+01   0.583751E-01   0.139349E+01   0.139349E+01

   0.216600E-01  -0.871961E+00   0.550408E-01   0.139338E+01   0.139338E+01

   0.224200E-01  -0.691793E+00   0.525287E-01   0.139327E+01   0.139327E+01

   0.231800E-01  -0.479950E+00   0.506262E-01   0.139315E+01   0.139315E+01

   0.239500E-01  -0.156682E+00   0.494964E-01   0.139303E+01   0.139303E+01

   0.247100E-01   0.522008E-01   0.474251E-01   0.139290E+01   0.139290E+01

   0.254700E-01   0.171873E+00   0.456973E-01   0.139278E+01   0.139278E+01

   0.262300E-01   0.329106E+00   0.444415E-01   0.139264E+01   0.139264E+01

   0.269900E-01   0.433262E+00   0.434030E-01   0.139251E+01   0.139251E+01

   0.277500E-01   0.471948E+00   0.423722E-01   0.139236E+01   0.139236E+01

   0.285100E-01   0.566559E+00   0.415787E-01   0.139222E+01   0.139222E+01

   0.292700E-01   0.617474E+00   0.404210E-01   0.139207E+01   0.139207E+01

   0.300300E-01   0.779871E+00   0.395308E-01   0.139192E+01   0.139192E+01

   0.307900E-01   0.802438E+00   0.387455E-01   0.139176E+01   0.139176E+01

   0.315500E-01   0.874630E+00   0.381976E-01   0.139160E+01   0.139160E+01

   0.323100E-01   0.903966E+00   0.375798E-01   0.139144E+01   0.139144E+01

   0.330700E-01   0.966470E+00   0.364370E-01   0.139127E+01   0.139127E+01

   0.338300E-01   0.100847E+01   0.355329E-01   0.139110E+01   0.139110E+01

   0.345900E-01   0.995892E+00   0.352383E-01   0.139092E+01   0.139092E+01

   0.353500E-01   0.104225E+01   0.347056E-01   0.139074E+01   0.139074E+01

   0.361100E-01   0.113824E+01   0.342045E-01   0.139056E+01   0.139056E+01

   0.368700E-01   0.110856E+01   0.338173E-01   0.139037E+01   0.139037E+01

   0.376300E-01   0.115247E+01   0.330001E-01   0.139018E+01   0.139018E+01

   0.383900E-01   0.118404E+01   0.326686E-01   0.138998E+01   0.138998E+01

   0.391500E-01   0.118312E+01   0.320830E-01   0.138978E+01   0.138978E+01

   0.399100E-01   0.126181E+01   0.319690E-01   0.138958E+01   0.138958E+01

   0.406700E-01   0.126207E+01   0.313720E-01   0.138937E+01   0.138937E+01

   0.414300E-01   0.124647E+01   0.308205E-01   0.138916E+01   0.138916E+01

   0.421900E-01   0.128146E+01   0.304993E-01   0.138894E+01   0.138894E+01

   0.429500E-01   0.125859E+01   0.302294E-01   0.138873E+01   0.138873E+01

   0.437100E-01   0.135187E+01   0.296134E-01   0.138850E+01   0.138850E+01

   0.444700E-01   0.135042E+01   0.293370E-01   0.138828E+01   0.138828E+01

   0.452300E-01   0.137272E+01   0.288844E-01   0.138805E+01   0.138805E+01

   0.459900E-01   0.135369E+01   0.280573E-01   0.138781E+01   0.138781E+01

   0.467500E-01   0.138110E+01   0.280593E-01   0.138757E+01   0.138757E+01

   0.475100E-01   0.133106E+01   0.278097E-01   0.138733E+01   0.138733E+01

   0.482700E-01   0.135171E+01   0.277684E-01   0.138708E+01   0.138708E+01

   0.490300E-01   0.136996E+01   0.272366E-01   0.138684E+01   0.138684E+01

   0.497900E-01   0.133718E+01   0.272864E-01   0.138658E+01   0.138658E+01

   0.505500E-01   0.140509E+01   0.269729E-01   0.138632E+01   0.138632E+01

   0.513100E-01   0.144993E+01   0.267299E-01   0.138606E+01   0.138606E+01

   0.520700E-01   0.141931E+01   0.267873E-01   0.138580E+01   0.138580E+01

   0.528300E-01   0.136529E+01   0.263056E-01   0.138553E+01   0.138553E+01

   0.535900E-01   0.138964E+01   0.259687E-01   0.138526E+01   0.138526E+01

   0.543500E-01   0.137044E+01   0.258644E-01   0.138498E+01   0.138498E+01

   0.551100E-01   0.138873E+01   0.256380E-01   0.138470E+01   0.138470E+01

   0.558700E-01   0.137765E+01   0.256653E-01   0.138441E+01   0.138441E+01

   0.566300E-01   0.137132E+01   0.253660E-01   0.138412E+01   0.138412E+01

   0.573900E-01   0.137131E+01   0.249967E-01   0.138383E+01   0.138383E+01

   0.581500E-01   0.142015E+01   0.246667E-01   0.138354E+01   0.138354E+01

   0.589100E-01   0.137738E+01   0.245363E-01   0.138324E+01   0.138324E+01

   0.596700E-01   0.142121E+01   0.245285E-01   0.138293E+01   0.138293E+01

   0.604300E-01   0.141728E+01   0.243517E-01   0.138263E+01   0.138263E+01

   0.611900E-01   0.143115E+01   0.241315E-01   0.138231E+01   0.138231E+01

   0.619500E-01   0.144459E+01   0.238536E-01   0.138200E+01   0.138200E+01

   0.627100E-01   0.144999E+01   0.238510E-01   0.138168E+01   0.138168E+01

   0.634700E-01   0.142554E+01   0.237279E-01   0.138136E+01   0.138136E+01

   0.642300E-01   0.143881E+01   0.236733E-01   0.138103E+01   0.138103E+01

   0.649900E-01   0.144053E+01   0.232300E-01   0.138070E+01   0.138070E+01

   0.657500E-01   0.141665E+01   0.231553E-01   0.138037E+01   0.138037E+01

   0.665100E-01   0.142452E+01   0.228772E-01   0.138003E+01   0.138003E+01

   0.672700E-01   0.148098E+01   0.228735E-01   0.137969E+01   0.137969E+01

   0.680300E-01   0.140003E+01   0.228761E-01   0.137934E+01   0.137934E+01

   0.687900E-01   0.144704E+01   0.225877E-01   0.137899E+01   0.137899E+01

   0.695500E-01   0.141368E+01   0.223956E-01   0.137864E+01   0.137864E+01

   0.703100E-01   0.141547E+01   0.222923E-01   0.137828E+01   0.137828E+01

   0.710700E-01   0.144045E+01   0.220909E-01   0.137792E+01   0.137792E+01

   0.718300E-01   0.143482E+01   0.218116E-01   0.137756E+01   0.137756E+01

   0.725900E-01   0.138900E+01   0.218746E-01   0.137719E+01   0.137719E+01

   0.733500E-01   0.138783E+01   0.215496E-01   0.137681E+01   0.137681E+01

   0.741200E-01   0.143665E+01   0.216486E-01   0.137643E+01   0.137643E+01

   0.748800E-01   0.145232E+01   0.214265E-01   0.137605E+01   0.137605E+01

   0.756400E-01   0.142081E+01   0.213592E-01   0.137567E+01   0.137567E+01

   0.764000E-01   0.145706E+01   0.212721E-01   0.137528E+01   0.137528E+01

   0.771600E-01   0.142293E+01   0.210463E-01   0.137489E+01   0.137489E+01

   0.779200E-01   0.144429E+01   0.210165E-01   0.137450E+01   0.137450E+01

   0.786800E-01   0.147229E+01   0.208983E-01   0.137410E+01   0.137410E+01

   0.794400E-01   0.145152E+01   0.208174E-01   0.137369E+01   0.137369E+01

   0.802000E-01   0.142284E+01   0.206696E-01   0.137329E+01   0.137329E+01

   0.809600E-01   0.143308E+01   0.206135E-01   0.137288E+01   0.137288E+01

   0.817200E-01   0.144448E+01   0.204284E-01   0.137246E+01   0.137246E+01

   0.824800E-01   0.139367E+01   0.202659E-01   0.137205E+01   0.137205E+01

   0.832400E-01   0.143924E+01   0.200631E-01   0.137163E+01   0.137163E+01

   0.840000E-01   0.143392E+01   0.199762E-01   0.137120E+01   0.137120E+01

   0.847600E-01   0.146724E+01   0.200250E-01   0.137077E+01   0.137077E+01

   0.855200E-01   0.141828E+01   0.203314E-01   0.137034E+01   0.137034E+01

   0.862800E-01   0.149367E+01   0.203540E-01   0.136990E+01   0.136990E+01

   0.870400E-01   0.144340E+01   0.205672E-01   0.136946E+01   0.136946E+01

   0.878000E-01   0.143759E+01   0.209366E-01   0.136902E+01   0.136902E+01

   0.885600E-01   0.142365E+01   0.212497E-01   0.136857E+01   0.136857E+01

   0.893200E-01   0.143431E+01   0.214175E-01   0.136812E+01   0.136812E+01

   0.900800E-01   0.143857E+01   0.215905E-01   0.136767E+01   0.136767E+01

   0.908400E-01   0.146080E+01   0.216351E-01   0.136721E+01   0.136721E+01

   0.916000E-01   0.145409E+01   0.219054E-01   0.136675E+01   0.136675E+01

   0.923600E-01   0.140978E+01   0.220407E-01   0.136628E+01   0.136628E+01

   0.931200E-01   0.142206E+01   0.220901E-01   0.136581E+01   0.136581E+01

   0.938800E-01   0.141717E+01   0.221671E-01   0.136534E+01   0.136534E+01

   0.946400E-01   0.138644E+01   0.222339E-01   0.136486E+01   0.136486E+01

   0.954000E-01   0.137366E+01   0.223484E-01   0.136438E+01   0.136438E+01

   0.961600E-01   0.141680E+01   0.220895E-01   0.136389E+01   0.136389E+01

   0.969200E-01   0.140371E+01   0.222436E-01   0.136341E+01   0.136341E+01

   0.976800E-01   0.140475E+01   0.223882E-01   0.136291E+01   0.136291E+01

   0.984400E-01   0.140577E+01   0.221974E-01   0.136242E+01   0.136242E+01

   0.992000E-01   0.141772E+01   0.216676E-01   0.136192E+01   0.136192E+01

   0.999600E-01   0.145532E+01   0.214255E-01   0.136142E+01   0.136142E+01

   0.100720E+00   0.139605E+01   0.208341E-01   0.136091E+01   0.136091E+01

   0.101480E+00   0.141178E+01   0.203812E-01   0.136040E+01   0.136040E+01

   0.102240E+00   0.143234E+01   0.200897E-01   0.135989E+01   0.135989E+01

   0.103000E+00   0.139468E+01   0.200036E-01   0.135937E+01   0.135937E+01

   0.103760E+00   0.140730E+01   0.198108E-01   0.135885E+01   0.135885E+01

   0.104520E+00   0.142263E+01   0.196941E-01   0.135832E+01   0.135832E+01

   0.105280E+00   0.142936E+01   0.194268E-01   0.135779E+01   0.135779E+01

   0.106040E+00   0.142768E+01   0.193151E-01   0.135726E+01   0.135726E+01

   0.106800E+00   0.143970E+01   0.192129E-01   0.135673E+01   0.135673E+01

   0.107560E+00   0.143682E+01   0.191733E-01   0.135619E+01   0.135619E+01

   0.108320E+00   0.141307E+01   0.190132E-01   0.135564E+01   0.135564E+01

   0.109080E+00   0.142728E+01   0.187720E-01   0.135510E+01   0.135510E+01

   0.109840E+00   0.142305E+01   0.189343E-01   0.135455E+01   0.135455E+01

   0.110600E+00   0.139354E+01   0.189929E-01   0.135399E+01   0.135399E+01

   0.111360E+00   0.142421E+01   0.191202E-01   0.135343E+01   0.135343E+01

   0.112120E+00   0.139990E+01   0.189254E-01   0.135287E+01   0.135287E+01

   0.112880E+00   0.141312E+01   0.186839E-01   0.135231E+01   0.135231E+01

   0.113640E+00   0.142262E+01   0.184725E-01   0.135174E+01   0.135174E+01

   0.114400E+00   0.143198E+01   0.183743E-01   0.135117E+01   0.135117E+01

   0.115160E+00   0.139859E+01   0.183789E-01   0.135059E+01   0.135059E+01

   0.115920E+00   0.138958E+01   0.182176E-01   0.135001E+01   0.135001E+01

   0.116680E+00   0.143053E+01   0.181984E-01   0.134943E+01   0.134943E+01

   0.117440E+00   0.141235E+01   0.179227E-01   0.134885E+01   0.134885E+01

   0.118200E+00   0.140367E+01   0.178988E-01   0.134826E+01   0.134826E+01

   0.118960E+00   0.142956E+01   0.177500E-01   0.134766E+01   0.134766E+01

   0.119720E+00   0.140028E+01   0.177237E-01   0.134707E+01   0.134707E+01

   0.120480E+00   0.140735E+01   0.176612E-01   0.134646E+01   0.134646E+01

   0.121240E+00   0.142207E+01   0.174916E-01   0.134586E+01   0.134586E+01

   0.122000E+00   0.143344E+01   0.174360E-01   0.134525E+01   0.134525E+01

   0.122760E+00   0.143569E+01   0.173671E-01   0.134464E+01   0.134464E+01

   0.123520E+00   0.143603E+01   0.172506E-01   0.134403E+01   0.134403E+01

   0.124280E+00   0.140786E+01   0.173086E-01   0.134341E+01   0.134341E+01

   0.125040E+00   0.140730E+01   0.170132E-01   0.134279E+01   0.134279E+01

   0.125800E+00   0.139617E+01   0.169273E-01   0.134216E+01   0.134216E+01

   0.126560E+00   0.138714E+01   0.169174E-01   0.134153E+01   0.134153E+01

   0.127320E+00   0.138441E+01   0.169360E-01   0.134090E+01   0.134090E+01

   0.128080E+00   0.137649E+01   0.168756E-01   0.134027E+01   0.134027E+01

   0.128840E+00   0.139556E+01   0.167419E-01   0.133963E+01   0.133963E+01

   0.129600E+00   0.141642E+01   0.166760E-01   0.133898E+01   0.133898E+01

   0.130360E+00   0.141194E+01   0.165137E-01   0.133834E+01   0.133834E+01

   0.131120E+00   0.140185E+01   0.164685E-01   0.133769E+01   0.133769E+01

   0.131880E+00   0.143733E+01   0.163409E-01   0.133703E+01   0.133703E+01

   0.132640E+00   0.141054E+01   0.163550E-01   0.133638E+01   0.133638E+01

   0.133400E+00   0.137519E+01   0.160755E-01   0.133572E+01   0.133572E+01

   0.134160E+00   0.138384E+01   0.160748E-01   0.133505E+01   0.133505E+01

   0.134920E+00   0.137930E+01   0.159914E-01   0.133439E+01   0.133439E+01

   0.135680E+00   0.144288E+01   0.158927E-01   0.133372E+01   0.133372E+01

   0.136440E+00   0.139941E+01   0.159632E-01   0.133304E+01   0.133304E+01

   0.137200E+00   0.140573E+01   0.157917E-01   0.133236E+01   0.133236E+01

   0.137960E+00   0.138639E+01   0.157085E-01   0.133168E+01   0.133168E+01

   0.138730E+00   0.139847E+01   0.157145E-01   0.133099E+01   0.133099E+01

   0.139490E+00   0.140616E+01   0.156913E-01   0.133030E+01   0.133030E+01

   0.140250E+00   0.139208E+01   0.156243E-01   0.132961E+01   0.132961E+01

   0.141010E+00   0.136518E+01   0.155869E-01   0.132891E+01   0.132891E+01

   0.141770E+00   0.140797E+01   0.154672E-01   0.132822E+01   0.132822E+01

   0.142530E+00   0.137831E+01   0.155031E-01   0.132751E+01   0.132751E+01

   0.143290E+00   0.137462E+01   0.153900E-01   0.132681E+01   0.132681E+01

   0.144050E+00   0.136807E+01   0.153563E-01   0.132610E+01   0.132610E+01

   0.144810E+00   0.136628E+01   0.153424E-01   0.132539E+01   0.132539E+01

   0.145570E+00   0.133888E+01   0.151652E-01   0.132467E+01   0.132467E+01

   0.146330E+00   0.138027E+01   0.151062E-01   0.132396E+01   0.132396E+01

   0.147090E+00   0.136378E+01   0.150857E-01   0.132323E+01   0.132323E+01

   0.147850E+00   0.137299E+01   0.150784E-01   0.132251E+01   0.132251E+01

   0.148610E+00   0.137919E+01   0.150752E-01   0.132178E+01   0.132178E+01

   0.149370E+00   0.136961E+01   0.149515E-01   0.132105E+01   0.132105E+01

   0.150130E+00   0.135642E+01   0.148899E-01   0.132031E+01   0.132031E+01

   0.150890E+00   0.137428E+01   0.147979E-01   0.131957E+01   0.131957E+01

   0.151650E+00   0.139937E+01   0.147848E-01   0.131883E+01   0.131883E+01

   0.152410E+00   0.136097E+01   0.147927E-01   0.131809E+01   0.131809E+01

   0.153170E+00   0.135611E+01   0.147422E-01   0.131734E+01   0.131734E+01

   0.153930E+00   0.134898E+01   0.147074E-01   0.131658E+01   0.131658E+01

   0.154690E+00   0.134835E+01   0.145964E-01   0.131583E+01   0.131583E+01

   0.155450E+00   0.134424E+01   0.146266E-01   0.131507E+01   0.131507E+01

   0.156210E+00   0.135880E+01   0.145004E-01   0.131431E+01   0.131431E+01

   0.156970E+00   0.132871E+01   0.145430E-01   0.131354E+01   0.131354E+01

   0.157730E+00   0.133676E+01   0.144222E-01   0.131277E+01   0.131277E+01

   0.158490E+00   0.135242E+01   0.144253E-01   0.131200E+01   0.131200E+01

   0.159250E+00   0.136542E+01   0.142644E-01   0.131123E+01   0.131123E+01

   0.160010E+00   0.134134E+01   0.142984E-01   0.131045E+01   0.131045E+01

   0.160770E+00   0.133400E+01   0.142965E-01   0.130967E+01   0.130967E+01

   0.161530E+00   0.134372E+01   0.142120E-01   0.130888E+01   0.130888E+01

   0.162290E+00   0.130484E+01   0.141182E-01   0.130809E+01   0.130809E+01

   0.163050E+00   0.134142E+01   0.140072E-01   0.130730E+01   0.130730E+01

   0.163810E+00   0.130532E+01   0.140285E-01   0.130651E+01   0.130651E+01

   0.164570E+00   0.132037E+01   0.140152E-01   0.130571E+01   0.130571E+01

   0.165330E+00   0.131934E+01   0.139876E-01   0.130491E+01   0.130491E+01

   0.166090E+00   0.133635E+01   0.139003E-01   0.130410E+01   0.130410E+01

   0.166850E+00   0.133790E+01   0.138650E-01   0.130329E+01   0.130329E+01

   0.167610E+00   0.128652E+01   0.138606E-01   0.130248E+01   0.130248E+01

   0.168370E+00   0.133229E+01   0.138072E-01   0.130167E+01   0.130167E+01

   0.169130E+00   0.132807E+01   0.137835E-01   0.130085E+01   0.130085E+01

   0.169890E+00   0.131618E+01   0.136998E-01   0.130003E+01   0.130003E+01

   0.170650E+00   0.133478E+01   0.136396E-01   0.129920E+01   0.129920E+01

   0.171410E+00   0.131352E+01   0.136542E-01   0.129838E+01   0.129838E+01

   0.172170E+00   0.132410E+01   0.135941E-01   0.129755E+01   0.129755E+01

   0.172930E+00   0.130783E+01   0.135961E-01   0.129671E+01   0.129671E+01

   0.173690E+00   0.129318E+01   0.135342E-01   0.129588E+01   0.129588E+01

   0.174450E+00   0.130974E+01   0.136834E-01   0.129504E+01   0.129504E+01

   0.175210E+00   0.133649E+01   0.137069E-01   0.129419E+01   0.129419E+01

   0.175970E+00   0.131935E+01   0.137833E-01   0.129335E+01   0.129335E+01

   0.176730E+00   0.130593E+01   0.139302E-01   0.129250E+01   0.129250E+01

   0.177490E+00   0.132787E+01   0.140741E-01   0.129165E+01   0.129165E+01

   0.178250E+00   0.131154E+01   0.142224E-01   0.129079E+01   0.129079E+01

   0.179010E+00   0.130422E+01   0.142655E-01   0.128993E+01   0.128993E+01

   0.179770E+00   0.130402E+01   0.144159E-01   0.128907E+01   0.128907E+01

   0.180530E+00   0.130889E+01   0.144366E-01   0.128820E+01   0.128820E+01

   0.181290E+00   0.131168E+01   0.144848E-01   0.128734E+01   0.128734E+01

   0.182050E+00   0.130113E+01   0.145448E-01   0.128646E+01   0.128646E+01

   0.182810E+00   0.130623E+01   0.146275E-01   0.128559E+01   0.128559E+01

   0.183570E+00   0.129362E+01   0.146523E-01   0.128471E+01   0.128471E+01

   0.184330E+00   0.128865E+01   0.147109E-01   0.128383E+01   0.128383E+01

   0.185090E+00   0.129222E+01   0.147665E-01   0.128295E+01   0.128295E+01

   0.185850E+00   0.129184E+01   0.147975E-01   0.128206E+01   0.128206E+01

   0.186610E+00   0.134637E+01   0.148494E-01   0.128117E+01   0.128117E+01

   0.187370E+00   0.129666E+01   0.148498E-01   0.128028E+01   0.128028E+01

   0.188130E+00   0.130328E+01   0.148214E-01   0.127938E+01   0.127938E+01

   0.188890E+00   0.128600E+01   0.148280E-01   0.127848E+01   0.127848E+01

   0.189650E+00   0.129480E+01   0.148477E-01   0.127758E+01   0.127758E+01

   0.190410E+00   0.127236E+01   0.149210E-01   0.127668E+01   0.127668E+01

   0.191170E+00   0.129559E+01   0.149251E-01   0.127577E+01   0.127577E+01

   0.191930E+00   0.129732E+01   0.149690E-01   0.127486E+01   0.127486E+01

   0.192690E+00   0.129863E+01   0.149826E-01   0.127394E+01   0.127394E+01

   0.193450E+00   0.127578E+01   0.150233E-01   0.127303E+01   0.127303E+01

   0.194210E+00   0.130170E+01   0.150569E-01   0.127211E+01   0.127211E+01

   0.194970E+00   0.128877E+01   0.150182E-01   0.127118E+01   0.127118E+01

   0.195730E+00   0.128020E+01   0.151662E-01   0.127026E+01   0.127026E+01

   0.196490E+00   0.127967E+01   0.150811E-01   0.126933E+01   0.126933E+01

   0.197250E+00   0.127242E+01   0.151879E-01   0.126840E+01   0.126840E+01

   0.198010E+00   0.128489E+01   0.151587E-01   0.126746E+01   0.126746E+01

   0.198770E+00   0.126170E+01   0.152323E-01   0.126652E+01   0.126652E+01

   0.199530E+00   0.127242E+01   0.151752E-01   0.126558E+01   0.126558E+01

   0.200290E+00   0.129034E+01   0.152299E-01   0.126464E+01   0.126464E+01

   0.201050E+00   0.131846E+01   0.151669E-01   0.126369E+01   0.126369E+01

   0.201810E+00   0.129046E+01   0.150980E-01   0.126274E+01   0.126274E+01

   0.202570E+00   0.128449E+01   0.150054E-01   0.126179E+01   0.126179E+01

   0.203330E+00   0.124229E+01   0.151391E-01   0.126084E+01   0.126084E+01

   0.204090E+00   0.130625E+01   0.151319E-01   0.125988E+01   0.125988E+01

   0.204850E+00   0.125761E+01   0.150972E-01   0.125892E+01   0.125892E+01

   0.205610E+00   0.128595E+01   0.151928E-01   0.125795E+01   0.125795E+01

   0.206370E+00   0.126152E+01   0.151832E-01   0.125699E+01   0.125699E+01

   0.207130E+00   0.125344E+01   0.151976E-01   0.125602E+01   0.125602E+01

   0.207890E+00   0.126542E+01   0.151858E-01   0.125504E+01   0.125504E+01

   0.208650E+00   0.125248E+01   0.152233E-01   0.125407E+01   0.125407E+01

   0.209410E+00   0.126573E+01   0.151922E-01   0.125309E+01   0.125309E+01

   0.210170E+00   0.126599E+01   0.152536E-01   0.125211E+01   0.125211E+01

   0.210930E+00   0.128351E+01   0.151882E-01   0.125112E+01   0.125112E+01

   0.211690E+00   0.124954E+01   0.152661E-01   0.125014E+01   0.125014E+01

   0.212450E+00   0.126558E+01   0.151985E-01   0.124915E+01   0.124915E+01

   0.213210E+00   0.125515E+01   0.152244E-01   0.124815E+01   0.124815E+01

   0.213970E+00   0.125088E+01   0.151164E-01   0.124716E+01   0.124716E+01

   0.214730E+00   0.123804E+01   0.150825E-01   0.124616E+01   0.124616E+01

   0.215490E+00   0.124290E+01   0.150811E-01   0.124516E+01   0.124516E+01

   0.216250E+00   0.122887E+01   0.150756E-01   0.124416E+01   0.124416E+01

   0.217010E+00   0.124333E+01   0.150001E-01   0.124315E+01   0.124315E+01

   0.217770E+00   0.124676E+01   0.151039E-01   0.124214E+01   0.124214E+01

   0.218530E+00   0.123992E+01   0.150096E-01   0.124113E+01   0.124113E+01

   0.219290E+00   0.125949E+01   0.150053E-01   0.124011E+01   0.124011E+01

   0.220050E+00   0.122120E+01   0.149732E-01   0.123910E+01   0.123910E+01

   0.220810E+00   0.122779E+01   0.148708E-01   0.123808E+01   0.123808E+01

   0.221570E+00   0.122047E+01   0.148330E-01   0.123705E+01   0.123705E+01

   0.222330E+00   0.122727E+01   0.148086E-01   0.123603E+01   0.123603E+01

   0.223090E+00   0.125839E+01   0.147841E-01   0.123500E+01   0.123500E+01

   0.223850E+00   0.124713E+01   0.147076E-01   0.123397E+01   0.123397E+01

   0.224610E+00   0.126114E+01   0.146061E-01   0.123293E+01   0.123293E+01

   0.225370E+00   0.122362E+01   0.145190E-01   0.123190E+01   0.123190E+01

   0.226130E+00   0.121878E+01   0.144783E-01   0.123086E+01   0.123086E+01

   0.226890E+00   0.124143E+01   0.144065E-01   0.122982E+01   0.122982E+01

   0.227650E+00   0.122312E+01   0.142647E-01   0.122877E+01   0.122877E+01

   0.228410E+00   0.123645E+01   0.142009E-01   0.122772E+01   0.122772E+01

   0.229170E+00   0.122820E+01   0.141808E-01   0.122667E+01   0.122667E+01

   0.229930E+00   0.122819E+01   0.141708E-01   0.122562E+01   0.122562E+01

   0.230690E+00   0.122717E+01   0.140931E-01   0.122457E+01   0.122457E+01

   0.231450E+00   0.122686E+01   0.140630E-01   0.122351E+01   0.122351E+01

   0.232210E+00   0.120316E+01   0.140734E-01   0.122245E+01   0.122245E+01

   0.232970E+00   0.118888E+01   0.139741E-01   0.122138E+01   0.122138E+01

   0.233730E+00   0.123429E+01   0.138955E-01   0.122032E+01   0.122032E+01

   0.234490E+00   0.121298E+01   0.138752E-01   0.121925E+01   0.121925E+01

   0.235250E+00   0.119576E+01   0.138277E-01   0.121818E+01   0.121818E+01

   0.236010E+00   0.120557E+01   0.137825E-01   0.121711E+01   0.121711E+01

   0.236770E+00   0.121572E+01   0.137164E-01   0.121603E+01   0.121603E+01

   0.237530E+00   0.121139E+01   0.136742E-01   0.121495E+01   0.121495E+01

   0.238290E+00   0.119651E+01   0.136381E-01   0.121387E+01   0.121387E+01

   0.239050E+00   0.120660E+01   0.135655E-01   0.121279E+01   0.121279E+01

   0.239810E+00   0.121420E+01   0.133923E-01   0.121170E+01   0.121170E+01

   0.240570E+00   0.120264E+01   0.134487E-01   0.121061E+01   0.121061E+01

   0.241330E+00   0.120121E+01   0.133464E-01   0.120952E+01   0.120952E+01

   0.242090E+00   0.119477E+01   0.133444E-01   0.120843E+01   0.120843E+01

   0.242850E+00   0.119526E+01   0.133018E-01   0.120733E+01   0.120733E+01

   0.243610E+00   0.119816E+01   0.132740E-01   0.120623E+01   0.120623E+01

   0.244370E+00   0.118407E+01   0.132338E-01   0.120513E+01   0.120513E+01

   0.245130E+00   0.121103E+01   0.131782E-01   0.120403E+01   0.120403E+01

   0.245890E+00   0.118827E+01   0.131318E-01   0.120292E+01   0.120292E+01

   0.246650E+00   0.119523E+01   0.131131E-01   0.120181E+01   0.120181E+01

   0.247410E+00   0.119689E+01   0.130250E-01   0.120070E+01   0.120070E+01

   0.248170E+00   0.119820E+01   0.130087E-01   0.119959E+01   0.119959E+01

   0.248930E+00   0.116878E+01   0.129416E-01   0.119847E+01   0.119847E+01

   0.249690E+00   0.118043E+01   0.129364E-01   0.119735E+01   0.119735E+01

   0.250450E+00   0.118159E+01   0.128843E-01   0.119623E+01   0.119623E+01

   0.251210E+00   0.118343E+01   0.128359E-01   0.119511E+01   0.119511E+01

   0.251970E+00   0.119054E+01   0.127785E-01   0.119398E+01   0.119398E+01

   0.252730E+00   0.117719E+01   0.127242E-01   0.119285E+01   0.119285E+01

   0.253490E+00   0.117394E+01   0.126121E-01   0.119172E+01   0.119172E+01

   0.254250E+00   0.118754E+01   0.126317E-01   0.119059E+01   0.119059E+01

   0.255010E+00   0.117906E+01   0.126546E-01   0.118946E+01   0.118946E+01

   0.255770E+00   0.117734E+01   0.125645E-01   0.118832E+01   0.118832E+01

   0.256530E+00   0.118915E+01   0.125408E-01   0.118718E+01   0.118718E+01

   0.257290E+00   0.119134E+01   0.125200E-01   0.118604E+01   0.118604E+01

   0.258050E+00   0.116641E+01   0.124521E-01   0.118489E+01   0.118489E+01

   0.258810E+00   0.117207E+01   0.124378E-01   0.118375E+01   0.118375E+01

   0.259570E+00   0.118394E+01   0.123882E-01   0.118260E+01   0.118260E+01

   0.260330E+00   0.115972E+01   0.124037E-01   0.118144E+01   0.118144E+01

   0.261090E+00   0.116104E+01   0.123345E-01   0.118029E+01   0.118029E+01

   0.261850E+00   0.117595E+01   0.122791E-01   0.117913E+01   0.117913E+01

   0.262610E+00   0.117520E+01   0.122527E-01   0.117798E+01   0.117798E+01

   0.263370E+00   0.115447E+01   0.122070E-01   0.117681E+01   0.117681E+01

   0.264130E+00   0.114839E+01   0.121846E-01   0.117565E+01   0.117565E+01

   0.264890E+00   0.115959E+01   0.121019E-01   0.117449E+01   0.117449E+01

   0.265650E+00   0.114987E+01   0.120281E-01   0.117332E+01   0.117332E+01

   0.266410E+00   0.113379E+01   0.120172E-01   0.117215E+01   0.117215E+01

   0.267170E+00   0.116798E+01   0.120647E-01   0.117098E+01   0.117098E+01

   0.267930E+00   0.116809E+01   0.119586E-01   0.116980E+01   0.116980E+01

   0.268690E+00   0.115524E+01   0.119598E-01   0.116863E+01   0.116863E+01

   0.269450E+00   0.116139E+01   0.118998E-01   0.116745E+01   0.116745E+01

   0.270210E+00   0.114230E+01   0.119113E-01   0.116627E+01   0.116627E+01

   0.270970E+00   0.116744E+01   0.118653E-01   0.116508E+01   0.116508E+01

   0.271720E+00   0.117261E+01   0.118390E-01   0.116391E+01   0.116391E+01

   0.272480E+00   0.116559E+01   0.117620E-01   0.116273E+01   0.116273E+01

   0.273240E+00   0.114761E+01   0.117698E-01   0.116154E+01   0.116154E+01

   0.274000E+00   0.114076E+01   0.117272E-01   0.116035E+01   0.116035E+01

   0.274760E+00   0.115127E+01   0.116989E-01   0.115915E+01   0.115915E+01

   0.275520E+00   0.115549E+01   0.116918E-01   0.115796E+01   0.115796E+01

   0.276280E+00   0.114042E+01   0.116118E-01   0.115676E+01   0.115676E+01

   0.277040E+00   0.115923E+01   0.116239E-01   0.115556E+01   0.115556E+01

   0.277800E+00   0.113074E+01   0.115931E-01   0.115436E+01   0.115436E+01

   0.278560E+00   0.114541E+01   0.115009E-01   0.115315E+01   0.115315E+01

   0.279320E+00   0.115148E+01   0.114393E-01   0.115195E+01   0.115195E+01

   0.280080E+00   0.115137E+01   0.114515E-01   0.115074E+01   0.115074E+01

   0.280840E+00   0.114329E+01   0.114399E-01   0.114953E+01   0.114953E+01

   0.281600E+00   0.114474E+01   0.114352E-01   0.114831E+01   0.114831E+01

   0.282360E+00   0.112907E+01   0.114141E-01   0.114710E+01   0.114710E+01

   0.283120E+00   0.112700E+01   0.113827E-01   0.114588E+01   0.114588E+01

   0.283880E+00   0.114096E+01   0.113760E-01   0.114466E+01   0.114466E+01

   0.284640E+00   0.114015E+01   0.113093E-01   0.114344E+01   0.114344E+01

   0.285400E+00   0.113506E+01   0.113286E-01   0.114222E+01   0.114222E+01

   0.286160E+00   0.113485E+01   0.113261E-01   0.114099E+01   0.114099E+01

   0.286920E+00   0.112908E+01   0.113574E-01   0.113977E+01   0.113977E+01

   0.287680E+00   0.113492E+01   0.113324E-01   0.113854E+01   0.113854E+01

   0.288440E+00   0.113312E+01   0.113561E-01   0.113731E+01   0.113731E+01

   0.289200E+00   0.110286E+01   0.113736E-01   0.113608E+01   0.113608E+01

   0.289960E+00   0.111258E+01   0.113728E-01   0.113484E+01   0.113484E+01

   0.290720E+00   0.112672E+01   0.113114E-01   0.113360E+01   0.113360E+01

   0.291480E+00   0.112531E+01   0.113415E-01   0.113237E+01   0.113237E+01

   0.292240E+00   0.113870E+01   0.114122E-01   0.113112E+01   0.113112E+01

   0.293000E+00   0.112699E+01   0.113875E-01   0.112988E+01   0.112988E+01

   0.293760E+00   0.108971E+01   0.114339E-01   0.112864E+01   0.112864E+01

   0.294520E+00   0.114048E+01   0.114007E-01   0.112739E+01   0.112739E+01

   0.295280E+00   0.108641E+01   0.114127E-01   0.112614E+01   0.112614E+01

   0.296040E+00   0.110500E+01   0.114067E-01   0.112489E+01   0.112489E+01

   0.296800E+00   0.112330E+01   0.114133E-01   0.112364E+01   0.112364E+01

   0.297560E+00   0.110280E+01   0.113661E-01   0.112239E+01   0.112239E+01

   0.298320E+00   0.110659E+01   0.114201E-01   0.112113E+01   0.112113E+01

   0.299080E+00   0.110690E+01   0.114005E-01   0.111987E+01   0.111987E+01

   0.299840E+00   0.107827E+01   0.113772E-01   0.111861E+01   0.111861E+01

   0.300600E+00   0.110564E+01   0.113488E-01   0.111735E+01   0.111735E+01

   0.301360E+00   0.112173E+01   0.113068E-01   0.111609E+01   0.111609E+01

   0.302120E+00   0.109451E+01   0.112732E-01   0.111483E+01   0.111483E+01

   0.302880E+00   0.108817E+01   0.112497E-01   0.111356E+01   0.111356E+01

   0.303640E+00   0.109247E+01   0.112214E-01   0.111229E+01   0.111229E+01

   0.304400E+00   0.108707E+01   0.113349E-01   0.111102E+01   0.111102E+01

   0.305160E+00   0.109159E+01   0.113665E-01   0.110975E+01   0.110975E+01

   0.305920E+00   0.109598E+01   0.114150E-01   0.110847E+01   0.110847E+01

   0.306680E+00   0.109418E+01   0.114019E-01   0.110720E+01   0.110720E+01

   0.307440E+00   0.107575E+01   0.114674E-01   0.110592E+01   0.110592E+01

   0.308200E+00   0.109401E+01   0.114242E-01   0.110464E+01   0.110464E+01

   0.308960E+00   0.107998E+01   0.114933E-01   0.110336E+01   0.110336E+01

   0.309720E+00   0.108101E+01   0.114761E-01   0.110208E+01   0.110208E+01

   0.310480E+00   0.107931E+01   0.114873E-01   0.110079E+01   0.110079E+01

   0.311240E+00   0.109046E+01   0.114666E-01   0.109951E+01   0.109951E+01

   0.312000E+00   0.109166E+01   0.114503E-01   0.109822E+01   0.109822E+01

   0.312760E+00   0.107328E+01   0.114599E-01   0.109693E+01   0.109693E+01

   0.313520E+00   0.110092E+01   0.114376E-01   0.109564E+01   0.109564E+01

   0.314280E+00   0.107338E+01   0.114841E-01   0.109435E+01   0.109435E+01

   0.315040E+00   0.106994E+01   0.114437E-01   0.109305E+01   0.109305E+01

   0.315800E+00   0.107458E+01   0.114680E-01   0.109176E+01   0.109176E+01

   0.316560E+00   0.107290E+01   0.115634E-01   0.109046E+01   0.109046E+01

   0.317320E+00   0.106526E+01   0.116771E-01   0.108916E+01   0.108916E+01

   0.318080E+00   0.109387E+01   0.116024E-01   0.108786E+01   0.108786E+01

   0.318830E+00   0.106936E+01   0.117108E-01   0.108658E+01   0.108658E+01

   0.319590E+00   0.108208E+01   0.117219E-01   0.108527E+01   0.108527E+01

   0.320350E+00   0.108789E+01   0.117821E-01   0.108397E+01   0.108397E+01

   0.321110E+00   0.107162E+01   0.118135E-01   0.108266E+01   0.108266E+01

   0.321870E+00   0.108965E+01   0.118345E-01   0.108135E+01   0.108135E+01

   0.322630E+00   0.107720E+01   0.118534E-01   0.108004E+01   0.108004E+01

   0.323390E+00   0.107394E+01   0.118856E-01   0.107873E+01   0.107873E+01

   0.324150E+00   0.107219E+01   0.121031E-01   0.107742E+01   0.107742E+01

   0.324910E+00   0.106032E+01   0.119657E-01   0.107610E+01   0.107610E+01

   0.325670E+00   0.107125E+01   0.119792E-01   0.107478E+01   0.107478E+01

   0.326430E+00   0.106391E+01   0.119822E-01   0.107347E+01   0.107347E+01

   0.327190E+00   0.106119E+01   0.120280E-01   0.107215E+01   0.107215E+01

   0.327950E+00   0.106462E+01   0.120208E-01   0.107083E+01   0.107083E+01

   0.328710E+00   0.106866E+01   0.119506E-01   0.106950E+01   0.106950E+01

   0.329470E+00   0.104695E+01   0.119430E-01   0.106818E+01   0.106818E+01

   0.330230E+00   0.104554E+01   0.119752E-01   0.106686E+01   0.106686E+01

   0.330990E+00   0.105464E+01   0.119994E-01   0.106553E+01   0.106553E+01

   0.331750E+00   0.104266E+01   0.119774E-01   0.106420E+01   0.106420E+01

   0.332510E+00   0.103845E+01   0.119956E-01   0.106287E+01   0.106287E+01

   0.333270E+00   0.105777E+01   0.119907E-01   0.106154E+01   0.106154E+01

   0.334030E+00   0.106617E+01   0.119988E-01   0.106021E+01   0.106021E+01

   0.334790E+00   0.105047E+01   0.120136E-01   0.105887E+01   0.105887E+01

   0.335550E+00   0.106212E+01   0.120286E-01   0.105754E+01   0.105754E+01

   0.336310E+00   0.107723E+01   0.120571E-01   0.105620E+01   0.105620E+01

   0.337070E+00   0.104422E+01   0.120339E-01   0.105486E+01   0.105486E+01

   0.337830E+00   0.103832E+01   0.121253E-01   0.105353E+01   0.105353E+01

   0.338590E+00   0.105045E+01   0.120907E-01   0.105218E+01   0.105218E+01

   0.339350E+00   0.101965E+01   0.121079E-01   0.105084E+01   0.105084E+01

   0.340110E+00   0.105001E+01   0.121356E-01   0.104950E+01   0.104950E+01

   0.340870E+00   0.104653E+01   0.120907E-01   0.104815E+01   0.104815E+01

   0.341630E+00   0.105388E+01   0.121564E-01   0.104681E+01   0.104681E+01

   0.342390E+00   0.103172E+01   0.121689E-01   0.104546E+01   0.104546E+01

   0.343150E+00   0.104607E+01   0.121776E-01   0.104411E+01   0.104411E+01

   0.343910E+00   0.104501E+01   0.121944E-01   0.104276E+01   0.104276E+01

   0.344670E+00   0.104555E+01   0.121573E-01   0.104141E+01   0.104141E+01

   0.345430E+00   0.102571E+01   0.122065E-01   0.104006E+01   0.104006E+01

   0.346190E+00   0.105014E+01   0.121845E-01   0.103871E+01   0.103871E+01

   0.346950E+00   0.103738E+01   0.122204E-01   0.103735E+01   0.103735E+01

   0.347710E+00   0.103909E+01   0.121755E-01   0.103600E+01   0.103600E+01

   0.348470E+00   0.102580E+01   0.122698E-01   0.103464E+01   0.103464E+01

   0.349220E+00   0.103131E+01   0.122296E-01   0.103330E+01   0.103330E+01

   0.349980E+00   0.103338E+01   0.121132E-01   0.103194E+01   0.103194E+01

   0.350740E+00   0.102371E+01   0.118491E-01   0.103058E+01   0.103058E+01

   0.351500E+00   0.102916E+01   0.117447E-01   0.102922E+01   0.102922E+01

   0.352260E+00   0.101205E+01   0.116612E-01   0.102785E+01   0.102785E+01

   0.353020E+00   0.102043E+01   0.115286E-01   0.102649E+01   0.102649E+01

   0.353780E+00   0.103912E+01   0.116105E-01   0.102512E+01   0.102512E+01

   0.354540E+00   0.103645E+01   0.116740E-01   0.102376E+01   0.102376E+01

   0.355300E+00   0.101004E+01   0.117293E-01   0.102239E+01   0.102239E+01

   0.356060E+00   0.103335E+01   0.117454E-01   0.102102E+01   0.102102E+01

   0.356820E+00   0.101323E+01   0.117971E-01   0.101965E+01   0.101965E+01

   0.357580E+00   0.102064E+01   0.117749E-01   0.101828E+01   0.101828E+01

   0.358340E+00   0.102630E+01   0.118178E-01   0.101691E+01   0.101691E+01

   0.359100E+00   0.102675E+01   0.118787E-01   0.101553E+01   0.101553E+01

   0.359860E+00   0.102236E+01   0.118079E-01   0.101416E+01   0.101416E+01

   0.360620E+00   0.102333E+01   0.118420E-01   0.101278E+01   0.101278E+01

   0.361380E+00   0.102886E+01   0.118315E-01   0.101141E+01   0.101141E+01

   0.362140E+00   0.988783E+00   0.118181E-01   0.101003E+01   0.101003E+01

   0.362900E+00   0.102203E+01   0.118903E-01   0.100865E+01   0.100865E+01

   0.363660E+00   0.100046E+01   0.120716E-01   0.100727E+01   0.100727E+01

   0.364420E+00   0.100198E+01   0.120742E-01   0.100589E+01   0.100589E+01

   0.365180E+00   0.990727E+00   0.120603E-01   0.100451E+01   0.100451E+01

   0.365940E+00   0.991900E+00   0.121150E-01   0.100313E+01   0.100313E+01

   0.366700E+00   0.100191E+01   0.122051E-01   0.100174E+01   0.100174E+01

   0.367460E+00   0.102127E+01   0.121839E-01   0.100036E+01   0.100036E+01

   0.368220E+00   0.102290E+01   0.122212E-01   0.998973E+00   0.998973E+00

   0.368980E+00   0.100281E+01   0.123222E-01   0.997587E+00   0.997587E+00

   0.369740E+00   0.988464E+00   0.123344E-01   0.996199E+00   0.996199E+00

   0.370500E+00   0.101681E+01   0.121889E-01   0.994811E+00   0.994811E+00

   0.371260E+00   0.100532E+01   0.122241E-01   0.993422E+00   0.993422E+00

   0.372020E+00   0.101816E+01   0.123498E-01   0.992032E+00   0.992032E+00

   0.372770E+00   0.101652E+01   0.124255E-01   0.990659E+00   0.990659E+00

   0.373530E+00   0.989381E+00   0.124621E-01   0.989267E+00   0.989267E+00

   0.374290E+00   0.998917E+00   0.125965E-01   0.987874E+00   0.987874E+00

   0.375050E+00   0.984130E+00   0.126063E-01   0.986480E+00   0.986480E+00

   0.375810E+00   0.990916E+00   0.126964E-01   0.985086E+00   0.985086E+00

   0.376570E+00   0.973684E+00   0.127948E-01   0.983691E+00   0.983691E+00

   0.377330E+00   0.995160E+00   0.128590E-01   0.982294E+00   0.982294E+00

   0.378090E+00   0.101050E+01   0.129574E-01   0.980897E+00   0.980897E+00

   0.378850E+00   0.983876E+00   0.130722E-01   0.979499E+00   0.979499E+00

   0.379610E+00   0.968116E+00   0.131342E-01   0.978101E+00   0.978101E+00

   0.380370E+00   0.986724E+00   0.131697E-01   0.976701E+00   0.976701E+00

   0.381130E+00   0.996906E+00   0.132740E-01   0.975301E+00   0.975301E+00

   0.381890E+00   0.976645E+00   0.133268E-01   0.973900E+00   0.973900E+00

   0.382650E+00   0.990839E+00   0.134687E-01   0.972498E+00   0.972498E+00

   0.383410E+00   0.996328E+00   0.134895E-01   0.971095E+00   0.971095E+00

   0.384170E+00   0.974519E+00   0.136098E-01   0.969692E+00   0.969692E+00

   0.384930E+00   0.978096E+00   0.137060E-01   0.968288E+00   0.968288E+00

   0.385690E+00   0.979648E+00   0.137494E-01   0.966883E+00   0.966883E+00

   0.386450E+00   0.993422E+00   0.137950E-01   0.965477E+00   0.965477E+00

   0.387210E+00   0.977900E+00   0.146294E-01   0.964071E+00   0.964071E+00

   0.387970E+00   0.971109E+00   0.139701E-01   0.962664E+00   0.962664E+00

   0.388730E+00   0.974096E+00   0.140476E-01   0.961256E+00   0.961256E+00

   0.389490E+00   0.965744E+00   0.141307E-01   0.959848E+00   0.959848E+00

   0.390250E+00   0.976008E+00   0.142465E-01   0.958439E+00   0.958439E+00

   0.391010E+00   0.959429E+00   0.142888E-01   0.957029E+00   0.957029E+00

   0.391770E+00   0.987891E+00   0.144671E-01   0.955619E+00   0.955619E+00

   0.392520E+00   0.983273E+00   0.144596E-01   0.954227E+00   0.954227E+00

   0.393280E+00   0.968824E+00   0.146327E-01   0.952815E+00   0.952815E+00

   0.394040E+00   0.969838E+00   0.146458E-01   0.951403E+00   0.951403E+00

   0.394800E+00   0.942922E+00   0.147516E-01   0.949990E+00   0.949990E+00

   0.395560E+00   0.969416E+00   0.148581E-01   0.948577E+00   0.948577E+00

   0.396320E+00   0.984039E+00   0.148571E-01   0.947162E+00   0.947162E+00

   0.397080E+00   0.945926E+00   0.150165E-01   0.945748E+00   0.945748E+00

   0.397840E+00   0.941593E+00   0.151434E-01   0.944333E+00   0.944333E+00

   0.398600E+00   0.949050E+00   0.152289E-01   0.942917E+00   0.942917E+00

   0.399360E+00   0.949897E+00   0.153503E-01   0.941501E+00   0.941501E+00

   0.400120E+00   0.955062E+00   0.154782E-01   0.940084E+00   0.940084E+00

   0.400880E+00   0.933886E+00   0.154701E-01   0.938666E+00   0.938666E+00

   0.401640E+00   0.970536E+00   0.155781E-01   0.937248E+00   0.937248E+00

   0.402400E+00   0.922103E+00   0.157665E-01   0.935830E+00   0.935830E+00

   0.403160E+00   0.947836E+00   0.157367E-01   0.934411E+00   0.934411E+00

   0.403920E+00   0.944483E+00   0.158767E-01   0.932992E+00   0.932992E+00

   0.404680E+00   0.947285E+00   0.846266E+00   0.931572E+00   0.931572E+00

   0.405440E+00   0.964468E+00   0.159123E-01   0.930151E+00   0.930151E+00

   0.406200E+00   0.971953E+00   0.159975E-01   0.928731E+00   0.928731E+00

   0.406960E+00   0.958696E+00   0.160835E-01   0.927309E+00   0.927309E+00

   0.407720E+00   0.935796E+00   0.161903E-01   0.925888E+00   0.925888E+00

   0.408480E+00   0.943506E+00   0.162184E-01   0.924465E+00   0.924465E+00

   0.409240E+00   0.931330E+00   0.163084E-01   0.923043E+00   0.923043E+00

   0.409990E+00   0.959684E+00   0.163773E-01   0.921638E+00   0.921638E+00

   0.410750E+00   0.940486E+00   0.164165E-01   0.920215E+00   0.920215E+00

   0.411510E+00   0.945410E+00   0.164520E-01   0.918791E+00   0.918791E+00

   0.412270E+00   0.955316E+00   0.164969E-01   0.917367E+00   0.917367E+00

   0.413030E+00   0.926691E+00   0.166039E-01   0.915943E+00   0.915943E+00

   0.413790E+00   0.908064E+00   0.166018E-01   0.914518E+00   0.914518E+00

   0.414550E+00   0.916481E+00   0.167743E-01   0.913092E+00   0.913092E+00

   0.415310E+00   0.952182E+00   0.166401E-01   0.911667E+00   0.911667E+00

   0.416070E+00   0.940913E+00   0.167120E-01   0.910241E+00   0.910241E+00

   0.416830E+00   0.921195E+00   0.168002E-01   0.908814E+00   0.908814E+00

   0.417590E+00   0.930905E+00   0.169719E-01   0.907388E+00   0.907388E+00

   0.418350E+00   0.917696E+00   0.170732E-01   0.905961E+00   0.905961E+00

   0.419110E+00   0.929277E+00   0.170183E-01   0.904534E+00   0.904534E+00

   0.419870E+00   0.922736E+00   0.172859E-01   0.903106E+00   0.903106E+00

   0.420630E+00   0.907863E+00   0.171678E-01   0.901679E+00   0.901679E+00

   0.421390E+00   0.942258E+00   0.173212E-01   0.900251E+00   0.900251E+00

   0.422150E+00   0.912106E+00   0.174755E-01   0.898822E+00   0.898822E+00

   0.422910E+00   0.912545E+00   0.175103E-01   0.897394E+00   0.897394E+00

   0.423670E+00   0.914281E+00   0.176864E-01   0.895965E+00   0.895965E+00

   0.424430E+00   0.911199E+00   0.178882E-01   0.894536E+00   0.894536E+00

   0.425190E+00   0.917831E+00   0.179589E-01   0.893107E+00   0.893107E+00

   0.425940E+00   0.915260E+00   0.181517E-01   0.891696E+00   0.891696E+00

   0.426700E+00   0.901543E+00   0.182959E-01   0.890267E+00   0.890267E+00

   0.427460E+00   0.897120E+00   0.184928E-01   0.888837E+00   0.888837E+00

   0.428220E+00   0.920215E+00   0.187563E-01   0.887407E+00   0.887407E+00

   0.428980E+00   0.898168E+00   0.187164E-01   0.885977E+00   0.885977E+00

   0.429740E+00   0.953585E+00   0.190551E-01   0.884546E+00   0.884546E+00

   0.430500E+00   0.927988E+00   0.190636E-01   0.883116E+00   0.883116E+00

   0.431260E+00   0.890319E+00   0.193066E-01   0.881685E+00   0.881685E+00

   0.432020E+00   0.906967E+00   0.195498E-01   0.880255E+00   0.880255E+00

   0.432780E+00   0.915846E+00   0.196551E-01   0.878824E+00   0.878824E+00

   0.433540E+00   0.883423E+00   0.201783E-01   0.877393E+00   0.877393E+00

   0.434300E+00   0.905186E+00   0.200280E-01   0.875962E+00   0.875962E+00

   0.435060E+00   0.909504E+00   0.206816E-01   0.874531E+00   0.874531E+00


           ####      Real Space Data                               ####


           Distance distribution  function of particle  


      R          P(R)      ERROR


  0.0000E+00  0.0000E+00  0.0000E+00

  0.5319E-01  0.8292E-03  0.4035E-05

  0.1064E+00  0.1642E-02  0.7915E-05

  0.1596E+00  0.2439E-02  0.1164E-04

  0.2128E+00  0.3220E-02  0.1521E-04

  0.2660E+00  0.3984E-02  0.1863E-04

  0.3191E+00  0.4732E-02  0.2189E-04

  0.3723E+00  0.5464E-02  0.2500E-04

  0.4255E+00  0.6180E-02  0.2795E-04

  0.4787E+00  0.6880E-02  0.3076E-04

  0.5319E+00  0.7564E-02  0.3342E-04

  0.5851E+00  0.8231E-02  0.3592E-04

  0.6383E+00  0.8883E-02  0.3828E-04

  0.6915E+00  0.9519E-02  0.4049E-04

  0.7447E+00  0.1014E-01  0.4256E-04

  0.7979E+00  0.1074E-01  0.4448E-04

  0.8511E+00  0.1133E-01  0.4626E-04

  0.9043E+00  0.1190E-01  0.4790E-04

  0.9574E+00  0.1246E-01  0.4940E-04

  0.1011E+01  0.1300E-01  0.5076E-04

  0.1064E+01  0.1352E-01  0.5198E-04

  0.1117E+01  0.1403E-01  0.5308E-04

  0.1170E+01  0.1453E-01  0.5404E-04

  0.1223E+01  0.1501E-01  0.5487E-04

  0.1277E+01  0.1547E-01  0.5558E-04

  0.1330E+01  0.1592E-01  0.5616E-04

  0.1383E+01  0.1635E-01  0.5662E-04

  0.1436E+01  0.1677E-01  0.5696E-04

  0.1489E+01  0.1717E-01  0.5719E-04

  0.1543E+01  0.1756E-01  0.5730E-04

  0.1596E+01  0.1793E-01  0.5731E-04

  0.1649E+01  0.1829E-01  0.5720E-04

  0.1702E+01  0.1863E-01  0.5700E-04

  0.1755E+01  0.1896E-01  0.5669E-04

  0.1809E+01  0.1928E-01  0.5629E-04

  0.1862E+01  0.1958E-01  0.5579E-04

  0.1915E+01  0.1986E-01  0.5521E-04

  0.1968E+01  0.2014E-01  0.5454E-04

  0.2021E+01  0.2039E-01  0.5379E-04

  0.2074E+01  0.2064E-01  0.5297E-04

  0.2128E+01  0.2087E-01  0.5207E-04

  0.2181E+01  0.2108E-01  0.5111E-04

  0.2234E+01  0.2129E-01  0.5009E-04

  0.2287E+01  0.2148E-01  0.4901E-04

  0.2340E+01  0.2165E-01  0.4788E-04

  0.2394E+01  0.2181E-01  0.4672E-04

  0.2447E+01  0.2196E-01  0.4551E-04

  0.2500E+01  0.2210E-01  0.4428E-04

  0.2553E+01  0.2223E-01  0.4303E-04

  0.2606E+01  0.2234E-01  0.4177E-04

  0.2660E+01  0.2244E-01  0.4051E-04

  0.2713E+01  0.2252E-01  0.3925E-04

  0.2766E+01  0.2260E-01  0.3802E-04

  0.2819E+01  0.2266E-01  0.3682E-04

  0.2872E+01  0.2271E-01  0.3567E-04

  0.2926E+01  0.2275E-01  0.3457E-04

  0.2979E+01  0.2278E-01  0.3355E-04

  0.3032E+01  0.2280E-01  0.3263E-04

  0.3085E+01  0.2280E-01  0.3181E-04

  0.3138E+01  0.2280E-01  0.3111E-04

  0.3191E+01  0.2278E-01  0.3055E-04

  0.3245E+01  0.2275E-01  0.3014E-04

  0.3298E+01  0.2271E-01  0.2989E-04

  0.3351E+01  0.2267E-01  0.2982E-04

  0.3404E+01  0.2261E-01  0.2991E-04

  0.3457E+01  0.2254E-01  0.3018E-04

  0.3511E+01  0.2246E-01  0.3062E-04

  0.3564E+01  0.2237E-01  0.3122E-04

  0.3617E+01  0.2227E-01  0.3197E-04

  0.3670E+01  0.2217E-01  0.3286E-04

  0.3723E+01  0.2205E-01  0.3387E-04

  0.3777E+01  0.2192E-01  0.3499E-04

  0.3830E+01  0.2179E-01  0.3620E-04

  0.3883E+01  0.2165E-01  0.3750E-04

  0.3936E+01  0.2150E-01  0.3886E-04

  0.3989E+01  0.2134E-01  0.4027E-04

  0.4043E+01  0.2117E-01  0.4173E-04

  0.4096E+01  0.2099E-01  0.4321E-04

  0.4149E+01  0.2081E-01  0.4472E-04

  0.4202E+01  0.2062E-01  0.4623E-04

  0.4255E+01  0.2042E-01  0.4776E-04

  0.4309E+01  0.2022E-01  0.4927E-04

  0.4362E+01  0.2001E-01  0.5078E-04

  0.4415E+01  0.1979E-01  0.5227E-04

  0.4468E+01  0.1957E-01  0.5373E-04

  0.4521E+01  0.1934E-01  0.5517E-04

  0.4574E+01  0.1910E-01  0.5657E-04

  0.4628E+01  0.1886E-01  0.5794E-04

  0.4681E+01  0.1861E-01  0.5927E-04

  0.4734E+01  0.1835E-01  0.6055E-04

  0.4787E+01  0.1809E-01  0.6178E-04

  0.4840E+01  0.1783E-01  0.6296E-04

  0.4894E+01  0.1756E-01  0.6409E-04

  0.4947E+01  0.1729E-01  0.6516E-04

  0.5000E+01  0.1701E-01  0.6617E-04

  0.5053E+01  0.1673E-01  0.6713E-04

  0.5106E+01  0.1644E-01  0.6801E-04

  0.5160E+01  0.1615E-01  0.6884E-04

  0.5213E+01  0.1586E-01  0.6960E-04

  0.5266E+01  0.1556E-01  0.7029E-04

  0.5319E+01  0.1526E-01  0.7092E-04

  0.5372E+01  0.1496E-01  0.7147E-04

  0.5426E+01  0.1465E-01  0.7196E-04

  0.5479E+01  0.1434E-01  0.7238E-04

  0.5532E+01  0.1403E-01  0.7273E-04

  0.5585E+01  0.1372E-01  0.7302E-04

  0.5638E+01  0.1340E-01  0.7323E-04

  0.5691E+01  0.1309E-01  0.7338E-04

  0.5745E+01  0.1277E-01  0.7346E-04

  0.5798E+01  0.1245E-01  0.7348E-04

  0.5851E+01  0.1213E-01  0.7344E-04

  0.5904E+01  0.1181E-01  0.7333E-04

  0.5957E+01  0.1148E-01  0.7317E-04

  0.6011E+01  0.1116E-01  0.7294E-04

  0.6064E+01  0.1084E-01  0.7267E-04

  0.6117E+01  0.1051E-01  0.7234E-04

  0.6170E+01  0.1019E-01  0.7197E-04

  0.6223E+01  0.9869E-02  0.7155E-04

  0.6277E+01  0.9547E-02  0.7109E-04

  0.6330E+01  0.9226E-02  0.7059E-04

  0.6383E+01  0.8905E-02  0.7007E-04

  0.6436E+01  0.8586E-02  0.6952E-04

  0.6489E+01  0.8268E-02  0.6895E-04

  0.6543E+01  0.7952E-02  0.6836E-04

  0.6596E+01  0.7638E-02  0.6776E-04

  0.6649E+01  0.7325E-02  0.6716E-04

  0.6702E+01  0.7015E-02  0.6657E-04

  0.6755E+01  0.6707E-02  0.6598E-04

  0.6809E+01  0.6402E-02  0.6542E-04

  0.6862E+01  0.6099E-02  0.6487E-04

  0.6915E+01  0.5800E-02  0.6436E-04

  0.6968E+01  0.5504E-02  0.6389E-04

  0.7021E+01  0.5211E-02  0.6346E-04

  0.7074E+01  0.4922E-02  0.6308E-04

  0.7128E+01  0.4636E-02  0.6276E-04

  0.7181E+01  0.4355E-02  0.6250E-04

  0.7234E+01  0.4077E-02  0.6231E-04

  0.7287E+01  0.3804E-02  0.6218E-04

  0.7340E+01  0.3536E-02  0.6214E-04

  0.7394E+01  0.3273E-02  0.6217E-04

  0.7447E+01  0.3014E-02  0.6228E-04

  0.7500E+01  0.2760E-02  0.6246E-04

  0.7553E+01  0.2512E-02  0.6272E-04

  0.7606E+01  0.2270E-02  0.6306E-04

  0.7660E+01  0.2033E-02  0.6346E-04

  0.7713E+01  0.1802E-02  0.6394E-04

  0.7766E+01  0.1577E-02  0.6447E-04

  0.7819E+01  0.1358E-02  0.6505E-04

  0.7872E+01  0.1146E-02  0.6568E-04

  0.7926E+01  0.9410E-03  0.6635E-04

  0.7979E+01  0.7424E-03  0.6704E-04

  0.8032E+01  0.5508E-03  0.6776E-04

  0.8085E+01  0.3664E-03  0.6848E-04

  0.8138E+01  0.1895E-03  0.6920E-04

  0.8191E+01  0.2005E-04  0.6990E-04

  0.8245E+01 -0.1416E-03  0.7058E-04

  0.8298E+01 -0.2953E-03  0.7123E-04

  0.8351E+01 -0.4410E-03  0.7183E-04

  0.8404E+01 -0.5783E-03  0.7237E-04

  0.8457E+01 -0.7072E-03  0.7283E-04

  0.8511E+01 -0.8274E-03  0.7322E-04

  0.8564E+01 -0.9388E-03  0.7351E-04

  0.8617E+01 -0.1041E-02  0.7369E-04

  0.8670E+01 -0.1135E-02  0.7375E-04

  0.8723E+01 -0.1219E-02  0.7369E-04

  0.8777E+01 -0.1293E-02  0.7347E-04

  0.8830E+01 -0.1358E-02  0.7310E-04

  0.8883E+01 -0.1413E-02  0.7257E-04

  0.8936E+01 -0.1458E-02  0.7185E-04

  0.8989E+01 -0.1492E-02  0.7094E-04

  0.9043E+01 -0.1517E-02  0.6983E-04

  0.9096E+01 -0.1531E-02  0.6849E-04

  0.9149E+01 -0.1534E-02  0.6693E-04

  0.9202E+01 -0.1526E-02  0.6512E-04

  0.9255E+01 -0.1508E-02  0.6306E-04

  0.9309E+01 -0.1478E-02  0.6073E-04

  0.9362E+01 -0.1437E-02  0.5812E-04

  0.9415E+01 -0.1384E-02  0.5521E-04

  0.9468E+01 -0.1320E-02  0.5199E-04

  0.9521E+01 -0.1244E-02  0.4846E-04

  0.9574E+01 -0.1156E-02  0.4459E-04

  0.9628E+01 -0.1055E-02  0.4037E-04

  0.9681E+01 -0.9427E-03  0.3580E-04

  0.9734E+01 -0.8177E-03  0.3084E-04

  0.9787E+01 -0.6800E-03  0.2551E-04

  0.9840E+01 -0.5296E-03  0.1977E-04

  0.9894E+01 -0.3662E-03  0.1361E-04

  0.9947E+01 -0.1897E-03  0.7027E-05

  0.1000E+02  0.0000E+00  0.0000E+00
```
