## Supplementary material for "LEA_4 motifs function alone and in conjunction with synergistic cosolutes to protect a labile enzyme during desiccation": File S1: UDP 6b.dat

```
### DATA:
#
# 560
#      Q             I(Q)           Error     
1.02600000E-02  -2.09317210E+01  5.48287758E-01
1.10200000E-02  -1.76985567E+01  3.60288979E-01
1.17800000E-02  -1.45650428E+01  2.68956407E-01
1.25400000E-02  -1.21371121E+01  1.81884113E-01
1.33000000E-02  -1.04178695E+01  1.41180730E-01
1.40600000E-02  -8.38688238E+00  1.20020444E-01
1.48200000E-02  -7.03176171E+00  1.04993335E-01
1.55800000E-02  -5.63081906E+00  9.39195283E-02
1.63400000E-02  -4.57581680E+00  8.71082152E-02
1.71000000E-02  -3.78534804E+00  7.85164538E-02
1.78600000E-02  -3.14212711E+00  7.38849343E-02
1.86200000E-02  -2.40103636E+00  6.82805073E-02
1.93800000E-02  -1.88581201E+00  6.52618969E-02
2.01400000E-02  -1.50783310E+00  6.20728369E-02
2.09000000E-02  -1.16463651E+00  5.83323590E-02
2.16600000E-02  -7.40036060E-01  5.48905687E-02
2.24200000E-02  -5.69652140E-01  5.25139177E-02
2.31800000E-02  -3.26264240E-01  5.05460111E-02
2.39500000E-02  -9.14757400E-02  4.96322446E-02
2.47100000E-02  1.18098290E-01  4.72790419E-02
2.54700000E-02  2.70302470E-01  4.58778112E-02
2.62300000E-02  3.40353770E-01  4.44187763E-02
2.69900000E-02  5.19355280E-01  4.32993795E-02
2.77500000E-02  5.48015890E-01  4.26010353E-02
2.85100000E-02  6.97605040E-01  4.14448821E-02
2.92700000E-02  7.05590960E-01  4.02984751E-02
3.00300000E-02  7.96021380E-01  3.95438514E-02
3.07900000E-02  8.67214150E-01  3.87032936E-02
3.15500000E-02  8.67427060E-01  3.82736682E-02
3.23100000E-02  9.72619430E-01  3.76521810E-02
3.30700000E-02  1.00475747E+00  3.64300505E-02
3.38300000E-02  1.02180526E+00  3.55837913E-02
3.45900000E-02  1.03510619E+00  3.51516843E-02
3.53500000E-02  1.06326562E+00  3.47734038E-02
3.61100000E-02  1.12327563E+00  3.42712539E-02
3.68700000E-02  1.17103303E+00  3.37527170E-02
3.76300000E-02  1.19855253E+00  3.30109173E-02
3.83900000E-02  1.22635769E+00  3.26890012E-02
3.91500000E-02  1.22553557E+00  3.20923879E-02
3.99100000E-02  1.22811562E+00  3.19952017E-02
4.06700000E-02  1.28050663E+00  3.14479081E-02
4.14300000E-02  1.20477910E+00  3.08223155E-02
4.21900000E-02  1.28567872E+00  3.04499977E-02
4.29500000E-02  1.23985474E+00  3.02523699E-02
4.37100000E-02  1.29982849E+00  2.96233497E-02
4.44700000E-02  1.37430955E+00  2.94818871E-02
4.52300000E-02  1.32131532E+00  2.89492485E-02
4.59900000E-02  1.35667063E+00  2.80913188E-02
4.67500000E-02  1.36366879E+00  2.80439334E-02
4.75100000E-02  1.36552854E+00  2.77941782E-02
4.82700000E-02  1.33031918E+00  2.77569729E-02
4.90300000E-02  1.35036903E+00  2.73669655E-02
4.97900000E-02  1.36756701E+00  2.72641490E-02
5.05500000E-02  1.37671192E+00  2.69225326E-02
5.13100000E-02  1.42828699E+00  2.67635272E-02
5.20700000E-02  1.40350448E+00  2.67308624E-02
5.28300000E-02  1.36780298E+00  2.62938284E-02
5.35900000E-02  1.40367172E+00  2.59614268E-02
5.43500000E-02  1.39419646E+00  2.59709893E-02
5.51100000E-02  1.43287555E+00  2.55736460E-02
5.58700000E-02  1.38463571E+00  2.56211348E-02
5.66300000E-02  1.33809199E+00  2.54315167E-02
5.73900000E-02  1.39715621E+00  2.49499481E-02
5.81500000E-02  1.42993906E+00  2.46697589E-02
5.89100000E-02  1.42106195E+00  2.45167880E-02
5.96700000E-02  1.41213670E+00  2.45159943E-02
6.04300000E-02  1.44068968E+00  2.43007749E-02
6.11900000E-02  1.43101191E+00  2.41526338E-02
6.19500000E-02  1.45255147E+00  2.38309310E-02
6.27100000E-02  1.48817468E+00  2.38717353E-02
6.34700000E-02  1.43975723E+00  2.36915740E-02
6.42300000E-02  1.38845670E+00  2.36638924E-02
6.49900000E-02  1.41901526E+00  2.32850806E-02
6.57500000E-02  1.38634041E+00  2.31806736E-02
6.65100000E-02  1.42951380E+00  2.29307966E-02
6.72700000E-02  1.46636930E+00  2.29168936E-02
6.80300000E-02  1.40693247E+00  2.28504579E-02
6.87900000E-02  1.45989601E+00  2.25639337E-02
6.95500000E-02  1.41061839E+00  2.23946789E-02
7.03100000E-02  1.39589963E+00  2.22838864E-02
7.10700000E-02  1.44457572E+00  2.21139745E-02
7.18300000E-02  1.40982762E+00  2.18406196E-02
7.25900000E-02  1.42140918E+00  2.18900475E-02
7.33500000E-02  1.42856219E+00  2.15040012E-02
7.41200000E-02  1.43979135E+00  2.16932239E-02
7.48800000E-02  1.45311570E+00  2.14495327E-02
7.56400000E-02  1.42631838E+00  2.13467500E-02
7.64000000E-02  1.43992091E+00  2.12664070E-02
7.71600000E-02  1.41799052E+00  2.10969982E-02
7.79200000E-02  1.45046830E+00  2.09923074E-02
7.86800000E-02  1.48012816E+00  2.08491947E-02
7.94400000E-02  1.45884376E+00  2.08675311E-02
8.02000000E-02  1.44036064E+00  2.06744782E-02
8.09600000E-02  1.42979900E+00  2.06117536E-02
8.17200000E-02  1.47297128E+00  2.03850293E-02
8.24800000E-02  1.41117579E+00  2.02704151E-02
8.32400000E-02  1.43017590E+00  2.00727295E-02
8.40000000E-02  1.44388874E+00  1.99604051E-02
8.47600000E-02  1.47262902E+00  2.00646731E-02
8.55200000E-02  1.40959463E+00  2.03103009E-02
8.62800000E-02  1.48133873E+00  2.03935953E-02
8.70400000E-02  1.46172159E+00  2.05221084E-02
8.78000000E-02  1.40929557E+00  2.09649493E-02
8.85600000E-02  1.42004971E+00  2.12389651E-02
8.93200000E-02  1.43811706E+00  2.13731093E-02
9.00800000E-02  1.41390514E+00  2.16001733E-02
9.08400000E-02  1.42006397E+00  2.17516163E-02
9.16000000E-02  1.44945308E+00  2.19072540E-02
9.23600000E-02  1.42281062E+00  2.20478038E-02
9.31200000E-02  1.41911996E+00  2.21140885E-02
9.38800000E-02  1.43264124E+00  2.21370615E-02
9.46400000E-02  1.38707396E+00  2.22386426E-02
9.54000000E-02  1.38676480E+00  2.22623421E-02
9.61600000E-02  1.41426920E+00  2.20796728E-02
9.69200000E-02  1.43337137E+00  2.21795738E-02
9.76800000E-02  1.41398577E+00  2.23669408E-02
9.84400000E-02  1.43385951E+00  2.21802569E-02
9.92000000E-02  1.41521062E+00  2.16751008E-02
9.99600000E-02  1.41871114E+00  2.14159366E-02
1.00720000E-01  1.36807192E+00  2.08021959E-02
1.01480000E-01  1.42173803E+00  2.04477514E-02
1.02240000E-01  1.39664389E+00  2.01300861E-02
1.03000000E-01  1.43140077E+00  2.00183304E-02
1.03760000E-01  1.41633391E+00  1.98144823E-02
1.04520000E-01  1.40151745E+00  1.96681418E-02
1.05280000E-01  1.42039961E+00  1.94529890E-02
1.06040000E-01  1.40590618E+00  1.93000262E-02
1.06800000E-01  1.43583365E+00  1.92148798E-02
1.07560000E-01  1.42619384E+00  1.91518306E-02
1.08320000E-01  1.38240396E+00  1.90263321E-02
1.09080000E-01  1.45034083E+00  1.87494719E-02
1.09840000E-01  1.41890860E+00  1.89236274E-02
1.10600000E-01  1.38956539E+00  1.90253568E-02
1.11360000E-01  1.42484943E+00  1.91500228E-02
1.12120000E-01  1.38053932E+00  1.89587888E-02
1.12880000E-01  1.39905962E+00  1.86996316E-02
1.13640000E-01  1.41662442E+00  1.84911428E-02
1.14400000E-01  1.40206583E+00  1.83707534E-02
1.15160000E-01  1.42999215E+00  1.83694479E-02
1.15920000E-01  1.37467167E+00  1.81952600E-02
1.16680000E-01  1.40556880E+00  1.82048990E-02
1.17440000E-01  1.41975954E+00  1.78788311E-02
1.18200000E-01  1.39765272E+00  1.79262152E-02
1.18960000E-01  1.42210402E+00  1.77657119E-02
1.19720000E-01  1.40088847E+00  1.77272658E-02
1.20480000E-01  1.39713813E+00  1.76810318E-02
1.21240000E-01  1.40912990E+00  1.74911654E-02
1.22000000E-01  1.42873228E+00  1.74221378E-02
1.22760000E-01  1.42560396E+00  1.73612781E-02
1.23520000E-01  1.42990497E+00  1.72762484E-02
1.24280000E-01  1.38261965E+00  1.72822295E-02
1.25040000E-01  1.39140586E+00  1.70296628E-02
1.25800000E-01  1.39555545E+00  1.69010995E-02
1.26560000E-01  1.40128822E+00  1.69192883E-02
1.27320000E-01  1.38689421E+00  1.69183671E-02
1.28080000E-01  1.38408835E+00  1.68795690E-02
1.28840000E-01  1.38964949E+00  1.67447656E-02
1.29600000E-01  1.41739356E+00  1.66772628E-02
1.30360000E-01  1.40922544E+00  1.65082728E-02
1.31120000E-01  1.38596852E+00  1.64845636E-02
1.31880000E-01  1.41135620E+00  1.63853317E-02
1.32640000E-01  1.38849241E+00  1.63360044E-02
1.33400000E-01  1.38976147E+00  1.60720727E-02
1.34160000E-01  1.38414283E+00  1.60587085E-02
1.34920000E-01  1.38479768E+00  1.59606727E-02
1.35680000E-01  1.41363664E+00  1.59064090E-02
1.36440000E-01  1.38549680E+00  1.59550549E-02
1.37200000E-01  1.39060654E+00  1.57946570E-02
1.37960000E-01  1.40048253E+00  1.57284427E-02
1.38730000E-01  1.38828648E+00  1.57004469E-02
1.39490000E-01  1.39675249E+00  1.57234450E-02
1.40250000E-01  1.39459281E+00  1.56334685E-02
1.41010000E-01  1.39622513E+00  1.55657650E-02
1.41770000E-01  1.37956436E+00  1.54306654E-02
1.42530000E-01  1.40152488E+00  1.55022099E-02
1.43290000E-01  1.36437975E+00  1.53715602E-02
1.44050000E-01  1.38027589E+00  1.53403337E-02
1.44810000E-01  1.37962560E+00  1.53069938E-02
1.45570000E-01  1.35207935E+00  1.51729963E-02
1.46330000E-01  1.36467338E+00  1.51033160E-02
1.47090000E-01  1.37346013E+00  1.51038170E-02
1.47850000E-01  1.35889686E+00  1.50775798E-02
1.48610000E-01  1.36046874E+00  1.50790153E-02
1.49370000E-01  1.37655258E+00  1.49668009E-02
1.50130000E-01  1.35835256E+00  1.49145826E-02
1.50890000E-01  1.36271673E+00  1.47990708E-02
1.51650000E-01  1.35420860E+00  1.47917425E-02
1.52410000E-01  1.34431373E+00  1.48125465E-02
1.53170000E-01  1.34974394E+00  1.47272725E-02
1.53930000E-01  1.33888917E+00  1.46939697E-02
1.54690000E-01  1.34453902E+00  1.45979313E-02
1.55450000E-01  1.34837078E+00  1.45781330E-02
1.56210000E-01  1.35791952E+00  1.44892984E-02
1.56970000E-01  1.34594637E+00  1.45329353E-02
1.57730000E-01  1.33616449E+00  1.43655422E-02
1.58490000E-01  1.35349438E+00  1.44384495E-02
1.59250000E-01  1.35336875E+00  1.42652611E-02
1.60010000E-01  1.32419336E+00  1.43075076E-02
1.60770000E-01  1.34252970E+00  1.42938535E-02
1.61530000E-01  1.35867771E+00  1.42029758E-02
1.62290000E-01  1.30555860E+00  1.40940402E-02
1.63050000E-01  1.34755773E+00  1.40032764E-02
1.63810000E-01  1.32517270E+00  1.40089035E-02
1.64570000E-01  1.32779081E+00  1.40011260E-02
1.65330000E-01  1.30874422E+00  1.39616565E-02
1.66090000E-01  1.35114355E+00  1.39026501E-02
1.66850000E-01  1.33560920E+00  1.38833049E-02
1.67610000E-01  1.31702372E+00  1.38295595E-02
1.68370000E-01  1.30844562E+00  1.38029423E-02
1.69130000E-01  1.32756183E+00  1.37897291E-02
1.69890000E-01  1.32074748E+00  1.37210007E-02
1.70650000E-01  1.31771605E+00  1.36438070E-02
1.71410000E-01  1.33965600E+00  1.36385162E-02
1.72170000E-01  1.32934854E+00  1.35877871E-02
1.72930000E-01  1.31580248E+00  1.35856459E-02
1.73690000E-01  1.29780020E+00  1.35396849E-02
1.74450000E-01  1.29223800E+00  1.37059579E-02
1.75210000E-01  1.34549014E+00  1.37165614E-02
1.75970000E-01  1.32218274E+00  1.38013330E-02
1.76730000E-01  1.29411161E+00  1.39503197E-02
1.77490000E-01  1.32230697E+00  1.40650001E-02
1.78250000E-01  1.30144426E+00  1.42112707E-02
1.79010000E-01  1.29561333E+00  1.42877780E-02
1.79770000E-01  1.31757107E+00  1.44004285E-02
1.80530000E-01  1.29808085E+00  1.44410379E-02
1.81290000E-01  1.32184270E+00  1.44657006E-02
1.82050000E-01  1.30166400E+00  1.45321573E-02
1.82810000E-01  1.31339578E+00  1.46079015E-02
1.83570000E-01  1.30843739E+00  1.46710910E-02
1.84330000E-01  1.30466217E+00  1.47383787E-02
1.85090000E-01  1.29275300E+00  1.47551626E-02
1.85850000E-01  1.29382909E+00  1.47978979E-02
1.86610000E-01  1.32204063E+00  1.48434408E-02
1.87370000E-01  1.30607453E+00  1.48702941E-02
1.88130000E-01  1.31127128E+00  1.47848777E-02
1.88890000E-01  1.29178673E+00  1.48111965E-02
1.89650000E-01  1.30592506E+00  1.48559748E-02
1.90410000E-01  1.29050696E+00  1.49120544E-02
1.91170000E-01  1.29276668E+00  1.49187222E-02
1.91930000E-01  1.27155211E+00  1.50199618E-02
1.92690000E-01  1.30512378E+00  1.49733614E-02
1.93450000E-01  1.26861606E+00  1.50294539E-02
1.94210000E-01  1.28542143E+00  1.50874146E-02
1.94970000E-01  1.27071879E+00  1.50678579E-02
1.95730000E-01  1.28737850E+00  1.51425060E-02
1.96490000E-01  1.27189228E+00  1.51030846E-02
1.97250000E-01  1.27449418E+00  1.51984964E-02
1.98010000E-01  1.28808552E+00  1.51924098E-02
1.98770000E-01  1.26268648E+00  1.52146980E-02
1.99530000E-01  1.29287632E+00  1.51523812E-02
2.00290000E-01  1.29663886E+00  1.52163109E-02
2.01050000E-01  1.29869873E+00  1.51822353E-02
2.01810000E-01  1.28484435E+00  1.51256675E-02
2.02570000E-01  1.28295237E+00  1.50283818E-02
2.03330000E-01  1.24095578E+00  1.51150438E-02
2.04090000E-01  1.30527837E+00  1.51270252E-02
2.04850000E-01  1.26856658E+00  1.51496807E-02
2.05610000E-01  1.28153575E+00  1.52026151E-02
2.06370000E-01  1.26716364E+00  1.51648619E-02
2.07130000E-01  1.22631803E+00  1.52034748E-02
2.07890000E-01  1.28933318E+00  1.51795611E-02
2.08650000E-01  1.24889092E+00  1.52122158E-02
2.09410000E-01  1.28779344E+00  1.51781953E-02
2.10170000E-01  1.28991274E+00  1.52453493E-02
2.10930000E-01  1.26028314E+00  1.51556537E-02
2.11690000E-01  1.26406113E+00  1.52708313E-02
2.12450000E-01  1.25558149E+00  1.51665467E-02
2.13210000E-01  1.24064853E+00  1.52255992E-02
2.13970000E-01  1.27492687E+00  1.50992547E-02
2.14730000E-01  1.23248089E+00  1.51141613E-02
2.15490000E-01  1.24881326E+00  1.50709664E-02
2.16250000E-01  1.22086824E+00  1.50487116E-02
2.17010000E-01  1.24614103E+00  1.50024383E-02
2.17770000E-01  1.24785578E+00  1.50964631E-02
2.18530000E-01  1.23523939E+00  1.50105358E-02
2.19290000E-01  1.25157965E+00  1.50191709E-02
2.20050000E-01  1.22325089E+00  1.49653307E-02
2.20810000E-01  1.25117115E+00  1.48484006E-02
2.21570000E-01  1.24773656E+00  1.48212266E-02
2.22330000E-01  1.22562099E+00  1.48306825E-02
2.23090000E-01  1.24995834E+00  1.47704436E-02
2.23850000E-01  1.23893816E+00  1.47131457E-02
2.24610000E-01  1.25098924E+00  1.45607216E-02
2.25370000E-01  1.22753578E+00  1.45258254E-02
2.26130000E-01  1.21794634E+00  1.44830280E-02
2.26890000E-01  1.23860517E+00  1.43996807E-02
2.27650000E-01  1.24468674E+00  1.42491158E-02
2.28410000E-01  1.23323124E+00  1.42056259E-02
2.29170000E-01  1.25414025E+00  1.41839852E-02
2.29930000E-01  1.21048388E+00  1.41779173E-02
2.30690000E-01  1.22062272E+00  1.41390976E-02
2.31450000E-01  1.22596931E+00  1.40415270E-02
2.32210000E-01  1.23384575E+00  1.40728259E-02
2.32970000E-01  1.19584094E+00  1.39750213E-02
2.33730000E-01  1.24023346E+00  1.38922460E-02
2.34490000E-01  1.22645569E+00  1.38924322E-02
2.35250000E-01  1.19787262E+00  1.38179185E-02
2.36010000E-01  1.21195435E+00  1.37948401E-02
2.36770000E-01  1.21949301E+00  1.36998507E-02
2.37530000E-01  1.20931333E+00  1.36926909E-02
2.38290000E-01  1.21463426E+00  1.36096840E-02
2.39050000E-01  1.20313096E+00  1.35434841E-02
2.39810000E-01  1.22002083E+00  1.33757011E-02
2.40570000E-01  1.18999652E+00  1.34423923E-02
2.41330000E-01  1.20760514E+00  1.33467324E-02
2.42090000E-01  1.21035650E+00  1.33546166E-02
2.42850000E-01  1.19778303E+00  1.33279905E-02
2.43610000E-01  1.20141193E+00  1.32515768E-02
2.44370000E-01  1.20843536E+00  1.32049117E-02
2.45130000E-01  1.21294799E+00  1.31801716E-02
2.45890000E-01  1.20210265E+00  1.31341306E-02
2.46650000E-01  1.24003927E+00  1.31327061E-02
2.47410000E-01  1.18617640E+00  1.30163985E-02
2.48170000E-01  1.20984604E+00  1.30483007E-02
2.48930000E-01  1.19538923E+00  1.29268249E-02
2.49690000E-01  1.18349512E+00  1.29291914E-02
2.50450000E-01  1.20865478E+00  1.28660143E-02
2.51210000E-01  1.18654106E+00  1.28388329E-02
2.51970000E-01  1.18098384E+00  1.27969323E-02
2.52730000E-01  1.18390100E+00  1.27127779E-02
2.53490000E-01  1.19645327E+00  1.25996406E-02
2.54250000E-01  1.19859257E+00  1.26241004E-02
2.55010000E-01  1.17304917E+00  1.26483459E-02
2.55770000E-01  1.17314197E+00  1.25908428E-02
2.56530000E-01  1.18031977E+00  1.25565169E-02
2.57290000E-01  1.18466995E+00  1.25157430E-02
2.58050000E-01  1.16635129E+00  1.24539158E-02
2.58810000E-01  1.17429533E+00  1.24402590E-02
2.59570000E-01  1.19585171E+00  1.23769378E-02
2.60330000E-01  1.17874717E+00  1.23719632E-02
2.61090000E-01  1.17830386E+00  1.23298421E-02
2.61850000E-01  1.16103935E+00  1.22964191E-02
2.62610000E-01  1.17429598E+00  1.22562422E-02
2.63370000E-01  1.17630903E+00  1.21865916E-02
2.64130000E-01  1.14430575E+00  1.21772720E-02
2.64890000E-01  1.15760206E+00  1.21054089E-02
2.65650000E-01  1.16487943E+00  1.20188059E-02
2.66410000E-01  1.13977191E+00  1.20218392E-02
2.67170000E-01  1.17438024E+00  1.20798539E-02
2.67930000E-01  1.16427789E+00  1.19811628E-02
2.68690000E-01  1.15747077E+00  1.19666180E-02
2.69450000E-01  1.16077629E+00  1.19031328E-02
2.70210000E-01  1.15452743E+00  1.18885811E-02
2.70970000E-01  1.16406900E+00  1.18962029E-02
2.71720000E-01  1.16196821E+00  1.18436499E-02
2.72480000E-01  1.15929806E+00  1.17709896E-02
2.73240000E-01  1.14692393E+00  1.17447273E-02
2.74000000E-01  1.15779016E+00  1.17217751E-02
2.74760000E-01  1.15442381E+00  1.16823996E-02
2.75520000E-01  1.16127621E+00  1.17083580E-02
2.76280000E-01  1.13190270E+00  1.16260982E-02
2.77040000E-01  1.14596153E+00  1.16186094E-02
2.77800000E-01  1.15789046E+00  1.15828301E-02
2.78560000E-01  1.13276107E+00  1.14877452E-02
2.79320000E-01  1.15214164E+00  1.14624927E-02
2.80080000E-01  1.17286029E+00  1.14496491E-02
2.80840000E-01  1.12838800E+00  1.14483805E-02
2.81600000E-01  1.12890784E+00  1.14614847E-02
2.82360000E-01  1.15117379E+00  1.14244540E-02
2.83120000E-01  1.13689356E+00  1.13703331E-02
2.83880000E-01  1.13412556E+00  1.13826341E-02
2.84640000E-01  1.15486216E+00  1.13009089E-02
2.85400000E-01  1.12808230E+00  1.13482829E-02
2.86160000E-01  1.12441110E+00  1.13162107E-02
2.86920000E-01  1.12430285E+00  1.13604809E-02
2.87680000E-01  1.12793429E+00  1.13330017E-02
2.88440000E-01  1.11156305E+00  1.13376869E-02
2.89200000E-01  1.12944946E+00  1.13709812E-02
2.89960000E-01  1.12693604E+00  1.13613919E-02
2.90720000E-01  1.10432756E+00  1.13160994E-02
2.91480000E-01  1.12946863E+00  1.13309990E-02
2.92240000E-01  1.13563641E+00  1.14174188E-02
2.93000000E-01  1.13363218E+00  1.13976514E-02
2.93760000E-01  1.09887877E+00  1.14283274E-02
2.94520000E-01  1.13571725E+00  1.13941621E-02
2.95280000E-01  1.09422492E+00  1.14123717E-02
2.96040000E-01  1.11695887E+00  1.13987115E-02
2.96800000E-01  1.11394118E+00  1.14045628E-02
2.97560000E-01  1.09842285E+00  1.13649530E-02
2.98320000E-01  1.10715646E+00  1.13941053E-02
2.99080000E-01  1.08669699E+00  1.13955480E-02
2.99840000E-01  1.09147903E+00  1.13757526E-02
3.00600000E-01  1.10355035E+00  1.13457125E-02
3.01360000E-01  1.11606516E+00  1.12959661E-02
3.02120000E-01  1.09845100E+00  1.12729697E-02
3.02880000E-01  1.09581411E+00  1.12475299E-02
3.03640000E-01  1.08871680E+00  1.12156169E-02
3.04400000E-01  1.08206740E+00  1.13321325E-02
3.05160000E-01  1.10623412E+00  1.13767294E-02
3.05920000E-01  1.10284064E+00  1.14221105E-02
3.06680000E-01  1.09385839E+00  1.14132988E-02
3.07440000E-01  1.09874261E+00  1.14446548E-02
3.08200000E-01  1.09772582E+00  1.14198173E-02
3.08960000E-01  1.07130152E+00  1.14915434E-02
3.09720000E-01  1.08218676E+00  1.14840439E-02
3.10480000E-01  1.07887978E+00  1.14760736E-02
3.11240000E-01  1.09040181E+00  1.14537187E-02
3.12000000E-01  1.09175420E+00  1.14428040E-02
3.12760000E-01  1.09975587E+00  1.14624836E-02
3.13520000E-01  1.09911172E+00  1.14454955E-02
3.14280000E-01  1.08438196E+00  1.14891529E-02
3.15040000E-01  1.08058509E+00  1.14213572E-02
3.15800000E-01  1.07669802E+00  1.14494106E-02
3.16560000E-01  1.07743886E+00  1.15640448E-02
3.17320000E-01  1.06293667E+00  1.16921246E-02
3.18080000E-01  1.08796839E+00  1.15910832E-02
3.18830000E-01  1.06993357E+00  1.17043273E-02
3.19590000E-01  1.07745299E+00  1.17258165E-02
3.20350000E-01  1.09567693E+00  1.17743982E-02
3.21110000E-01  1.04899851E+00  1.18077272E-02
3.21870000E-01  1.07199782E+00  1.18486368E-02
3.22630000E-01  1.06823447E+00  1.18422537E-02
3.23390000E-01  1.06427575E+00  1.18764531E-02
3.24150000E-01  1.06496615E+00  1.20982430E-02
3.24910000E-01  1.06863673E+00  1.19789195E-02
3.25670000E-01  1.08011464E+00  1.19716374E-02
3.26430000E-01  1.06144603E+00  1.19639253E-02
3.27190000E-01  1.05417533E+00  1.20189658E-02
3.27950000E-01  1.06983276E+00  1.20189175E-02
3.28710000E-01  1.05680727E+00  1.19505104E-02
3.29470000E-01  1.03851866E+00  1.19412336E-02
3.30230000E-01  1.05576540E+00  1.19604634E-02
3.30990000E-01  1.06021574E+00  1.19965803E-02
3.31750000E-01  1.03887365E+00  1.19970904E-02
3.32510000E-01  1.04214952E+00  1.19962115E-02
3.33270000E-01  1.06206423E+00  1.19983812E-02
3.34030000E-01  1.05437393E+00  1.19883518E-02
3.34790000E-01  1.03651988E+00  1.20011563E-02
3.35550000E-01  1.06489745E+00  1.20310076E-02
3.36310000E-01  1.07487385E+00  1.20713851E-02
3.37070000E-01  1.04567181E+00  1.20421803E-02
3.37830000E-01  1.03618440E+00  1.21105290E-02
3.38590000E-01  1.06058795E+00  1.20935146E-02
3.39350000E-01  1.04191859E+00  1.20699235E-02
3.40110000E-01  1.04534062E+00  1.21334324E-02
3.40870000E-01  1.04696657E+00  1.21030849E-02
3.41630000E-01  1.06249371E+00  1.21756293E-02
3.42390000E-01  1.03759184E+00  1.21464080E-02
3.43150000E-01  1.03873394E+00  1.22092086E-02
3.43910000E-01  1.06232257E+00  1.21579050E-02
3.44670000E-01  1.05630829E+00  1.21518280E-02
3.45430000E-01  1.02754260E+00  1.21954740E-02
3.46190000E-01  1.04633149E+00  1.21886846E-02
3.46950000E-01  1.04699461E+00  1.21992968E-02
3.47710000E-01  1.02669531E+00  1.21919770E-02
3.48470000E-01  1.03915852E+00  1.22486533E-02
3.49220000E-01  1.03454569E+00  1.22229491E-02
3.49980000E-01  1.02842219E+00  1.21211550E-02
3.50740000E-01  1.01584230E+00  1.18538671E-02
3.51500000E-01  1.02493285E+00  1.17509299E-02
3.52260000E-01  1.03531805E+00  1.16641674E-02
3.53020000E-01  1.04039332E+00  1.15317176E-02
3.53780000E-01  1.04075141E+00  1.16121933E-02
3.54540000E-01  1.02380297E+00  1.16867192E-02
3.55300000E-01  1.01782769E+00  1.17258680E-02
3.56060000E-01  1.02847318E+00  1.17455962E-02
3.56820000E-01  1.01835817E+00  1.17979521E-02
3.57580000E-01  9.98926670E-01  1.17926743E-02
3.58340000E-01  1.01551003E+00  1.18262054E-02
3.59100000E-01  1.02455382E+00  1.19012760E-02
3.59860000E-01  1.00929270E+00  1.18089435E-02
3.60620000E-01  1.03091174E+00  1.18277454E-02
3.61380000E-01  1.01761833E+00  1.18351754E-02
3.62140000E-01  9.89458910E-01  1.18297043E-02
3.62900000E-01  1.01734730E+00  1.18894766E-02
3.63660000E-01  9.82664920E-01  1.20770975E-02
3.64420000E-01  1.00919347E+00  1.20863621E-02
3.65180000E-01  9.91507290E-01  1.20683037E-02
3.65940000E-01  9.82578410E-01  1.21222497E-02
3.66700000E-01  9.86959180E-01  1.22168741E-02
3.67460000E-01  1.01400708E+00  1.22223695E-02
3.68220000E-01  1.03304864E+00  1.22370822E-02
3.68980000E-01  9.98810420E-01  1.23333183E-02
3.69740000E-01  9.98203710E-01  1.23133183E-02
3.70500000E-01  1.02231859E+00  1.21762036E-02
3.71260000E-01  1.00552692E+00  1.22374226E-02
3.72020000E-01  9.95225590E-01  1.23397846E-02
3.72770000E-01  1.01560733E+00  1.24350454E-02
3.73530000E-01  9.94759180E-01  1.24531576E-02
3.74290000E-01  9.81113840E-01  1.25872463E-02
3.75050000E-01  9.82240390E-01  1.26086863E-02
3.75810000E-01  9.70869980E-01  1.26891451E-02
3.76570000E-01  9.67130480E-01  1.28105844E-02
3.77330000E-01  9.98726350E-01  1.28535185E-02
3.78090000E-01  9.89689730E-01  1.29429349E-02
3.78850000E-01  9.75807100E-01  1.30680068E-02
3.79610000E-01  9.65758270E-01  1.31313582E-02
3.80370000E-01  9.91523370E-01  1.31415245E-02
3.81130000E-01  9.88513820E-01  1.32816304E-02
3.81890000E-01  9.72496490E-01  1.33260111E-02
3.82650000E-01  1.00079481E+00  1.34434227E-02
3.83410000E-01  9.83354360E-01  1.35196470E-02
3.84170000E-01  9.85891500E-01  1.36233799E-02
3.84930000E-01  9.85827130E-01  1.37100737E-02
3.85690000E-01  9.79859180E-01  1.37429274E-02
3.86450000E-01  9.60464300E-01  1.38332863E-02
3.87210000E-01  9.91240310E-01  1.43019010E-02
3.87970000E-01  9.67084050E-01  1.39756004E-02
3.88730000E-01  9.64841870E-01  1.40516907E-02
3.89490000E-01  9.60340880E-01  1.41195726E-02
3.90250000E-01  9.82046880E-01  1.42439340E-02
3.91010000E-01  9.61575980E-01  1.43030534E-02
3.91770000E-01  9.74477270E-01  1.44654942E-02
3.92520000E-01  9.71794970E-01  1.45068646E-02
3.93280000E-01  9.67186240E-01  1.46145756E-02
3.94040000E-01  9.63946970E-01  1.46695289E-02
3.94800000E-01  9.57986820E-01  1.47451452E-02
3.95560000E-01  9.79846380E-01  1.48092523E-02
3.96320000E-01  9.63461690E-01  1.48572482E-02
3.97080000E-01  9.48576940E-01  1.50070895E-02
3.97840000E-01  9.38222000E-01  1.51155385E-02
3.98600000E-01  9.64120800E-01  1.52204796E-02
3.99360000E-01  9.49119110E-01  1.53278319E-02
4.00120000E-01  9.28271340E-01  1.54769889E-02
4.00880000E-01  9.35249950E-01  1.55132602E-02
4.01640000E-01  9.73488450E-01  1.55673159E-02
4.02400000E-01  9.32120650E-01  1.57732252E-02
4.03160000E-01  9.34688210E-01  1.57267702E-02
4.03920000E-01  9.40389800E-01  1.58889046E-02
4.04680000E-01  9.56932960E-01  3.61365934E-01
4.05440000E-01  9.55324450E-01  1.59002119E-02
4.06200000E-01  9.87970200E-01  1.59943838E-02
4.06960000E-01  9.36348170E-01  1.60905895E-02
4.07720000E-01  9.37189120E-01  1.62019414E-02
4.08480000E-01  9.36029550E-01  1.61975797E-02
4.09240000E-01  9.36770980E-01  1.63427503E-02
4.09990000E-01  9.38597420E-01  1.63944048E-02
4.10750000E-01  9.56940910E-01  1.64177514E-02
4.11510000E-01  9.31367960E-01  1.64454945E-02
4.12270000E-01  9.27008670E-01  1.65004660E-02
4.13030000E-01  9.07890250E-01  1.66073306E-02
4.13790000E-01  9.16549840E-01  1.66139215E-02
4.14550000E-01  9.16288380E-01  1.67491055E-02
4.15310000E-01  9.56923600E-01  1.66793954E-02
4.16070000E-01  9.15337800E-01  1.67040791E-02
4.16830000E-01  9.13662160E-01  1.67938005E-02
4.17590000E-01  9.18719950E-01  1.69065742E-02
4.18350000E-01  8.96231020E-01  1.71485204E-02
4.19110000E-01  9.34830590E-01  1.69953988E-02
4.19870000E-01  9.33861920E-01  1.73023653E-02
4.20630000E-01  9.11526460E-01  1.72062131E-02
4.21390000E-01  9.37178380E-01  1.72517140E-02
4.22150000E-01  9.11123410E-01  1.74405400E-02
4.22910000E-01  9.42794690E-01  1.74871263E-02
4.23670000E-01  9.28165530E-01  1.76597761E-02
4.24430000E-01  9.11224120E-01  1.78480961E-02
4.25190000E-01  9.38924310E-01  1.79430539E-02
4.25940000E-01  8.99428770E-01  1.81614265E-02
4.26700000E-01  9.17700970E-01  1.82463455E-02
4.27460000E-01  9.17301450E-01  1.84670164E-02
4.28220000E-01  9.14402470E-01  1.87363516E-02
4.28980000E-01  8.89606220E-01  1.86646680E-02
4.29740000E-01  9.47645660E-01  1.90716987E-02
4.30500000E-01  9.09005720E-01  1.90308067E-02
4.31260000E-01  8.86653400E-01  1.93533292E-02
4.32020000E-01  8.87840840E-01  1.95898830E-02
4.32780000E-01  9.19929320E-01  1.96272854E-02
4.33540000E-01  9.07089640E-01  2.00644861E-02
4.34300000E-01  8.86977450E-01  2.01160993E-02
4.35060000E-01  9.06788440E-01  2.06864533E-02


### HEADER:
#
#{
#    "analysis": {},
#    "counters": {
#        "comment": ""
#    },
#    "filename": "UDP 6b'.dat",
#    "history": {
#        "subtraction": {
#            "initial_file": [
#                "A_G6_U_Hb11_6_snap_00001",
#                {
#                    "averaged_files": [
#                        [
#                            "G6_U_Hb11_6_snap_00001.dat"
#                        ],
#                        [
#                            "G6_U_Hb11_6_snap_00002.dat"
#                        ],
#                        [
#                            "G6_U_Hb11_6_snap_00003.dat"
#                        ],
#                        [
#                            "G6_U_Hb11_6_snap_00004.dat"
#                        ],
#                        [
#                            "G6_U_Hb11_6_snap_00005.dat"
#                        ],
#                        [
#                            "G6_U_Hb11_6_snap_00006.dat"
#                        ],
#                        [
#                            "G6_U_Hb11_6_snap_00007.dat"
#                        ],
#                        [
#                            "G6_U_Hb11_6_snap_00008.dat"
#                        ],
#                        [
#                            "G6_U_Hb11_6_snap_00009.dat"
#                        ],
#                        [
#                            "G6_U_Hb11_6_snap_00010.dat"
#                        ],
#                        [
#                            "G6_U_Hb11_6_snap_00011.dat"
#                        ],
#                        [
#                            "G6_U_Hb11_6_snap_00012.dat"
#                        ],
#                        [
#                            "G6_U_Hb11_6_snap_00013.dat"
#                        ],
#                        [
#                            "G6_U_Hb11_6_snap_00014.dat"
#                        ],
#                        [
#                            "G6_U_Hb11_6_snap_00015.dat"
#                        ],
#                        [
#                            "G6_U_Hb11_6_snap_00016.dat"
#                        ],
#                        [
#                            "G6_U_Hb11_6_snap_00017.dat"
#                        ],
#                        [
#                            "G6_U_Hb11_6_snap_00018.dat"
#                        ],
#                        [
#                            "G6_U_Hb11_6_snap_00019.dat"
#                        ],
#                        [
#                            "G6_U_Hb11_6_snap_00020.dat"
#                        ],
#                        [
#                            "G6_U_Hb11_6_snap_00021.dat"
#                        ],
#                        [
#                            "G6_U_Hb11_6_snap_00022.dat"
#                        ],
#                        [
#                            "G6_U_Hb11_6_snap_00023.dat"
#                        ],
#                        [
#                            "G6_U_Hb11_6_snap_00024.dat"
#                        ],
#                        [
#                            "G6_U_Hb11_6_snap_00025.dat"
#                        ],
#                        [
#                            "G6_U_Hb11_6_snap_00026.dat"
#                        ],
#                        [
#                            "G6_U_Hb11_6_snap_00027.dat"
#                        ],
#                        [
#                            "G6_U_Hb11_6_snap_00028.dat"
#                        ],
#                        [
#                            "G6_U_Hb11_6_snap_00029.dat"
#                        ],
#                        [
#                            "G6_U_Hb11_6_snap_00030.dat"
#                        ],
#                        [
#                            "G6_U_Hb11_6_snap_00031.dat"
#                        ],
#                        [
#                            "G6_U_Hb11_6_snap_00032.dat"
#                        ],
#                        [
#                            "G6_U_Hb11_6_snap_00033.dat"
#                        ],
#                        [
#                            "G6_U_Hb11_6_snap_00034.dat"
#                        ],
#                        [
#                            "G6_U_Hb11_6_snap_00035.dat"
#                        ],
#                        [
#                            "G6_U_Hb11_6_snap_00036.dat"
#                        ],
#                        [
#                            "G6_U_Hb11_6_snap_00037.dat"
#                        ],
#                        [
#                            "G6_U_Hb11_6_snap_00038.dat"
#                        ],
#                        [
#                            "G6_U_Hb11_6_snap_00039.dat"
#                        ],
#                        [
#                            "G6_U_Hb11_6_snap_00040.dat"
#                        ]
#                    ]
#                }
#            ],
#            "subtracted_file": [
#                "A_G8_UDP_Glucose_snap_00001",
#                {
#                    "averaged_files": [
#                        [
#                            "G8_UDP_Glucose_snap_00001.dat"
#                        ],
#                        [
#                            "G8_UDP_Glucose_snap_00002.dat"
#                        ],
#                        [
#                            "G8_UDP_Glucose_snap_00003.dat"
#                        ],
#                        [
#                            "G8_UDP_Glucose_snap_00004.dat"
#                        ],
#                        [
#                            "G8_UDP_Glucose_snap_00005.dat"
#                        ],
#                        [
#                            "G8_UDP_Glucose_snap_00006.dat"
#                        ],
#                        [
#                            "G8_UDP_Glucose_snap_00007.dat"
#                        ],
#                        [
#                            "G8_UDP_Glucose_snap_00008.dat"
#                        ],
#                        [
#                            "G8_UDP_Glucose_snap_00009.dat"
#                        ],
#                        [
#                            "G8_UDP_Glucose_snap_00010.dat"
#                        ],
#                        [
#                            "G8_UDP_Glucose_snap_00011.dat"
#                        ],
#                        [
#                            "G8_UDP_Glucose_snap_00012.dat"
#                        ],
#                        [
#                            "G8_UDP_Glucose_snap_00013.dat"
#                        ],
#                        [
#                            "G8_UDP_Glucose_snap_00014.dat"
#                        ],
#                        [
#                            "G8_UDP_Glucose_snap_00015.dat"
#                        ],
#                        [
#                            "G8_UDP_Glucose_snap_00016.dat"
#                        ],
#                        [
#                            "G8_UDP_Glucose_snap_00017.dat"
#                        ],
#                        [
#                            "G8_UDP_Glucose_snap_00018.dat"
#                        ],
#                        [
#                            "G8_UDP_Glucose_snap_00019.dat"
#                        ],
#                        [
#                            "G8_UDP_Glucose_snap_00020.dat"
#                        ],
#                        [
#                            "G8_UDP_Glucose_snap_00021.dat"
#                        ],
#                        [
#                            "G8_UDP_Glucose_snap_00022.dat"
#                        ],
#                        [
#                            "G8_UDP_Glucose_snap_00023.dat"
#                        ],
#                        [
#                            "G8_UDP_Glucose_snap_00024.dat"
#                        ],
#                        [
#                            "G8_UDP_Glucose_snap_00025.dat"
#                        ],
#                        [
#                            "G8_UDP_Glucose_snap_00026.dat"
#                        ],
#                        [
#                            "G8_UDP_Glucose_snap_00027.dat"
#                        ],
#                        [
#                            "G8_UDP_Glucose_snap_00028.dat"
#                        ],
#                        [
#                            "G8_UDP_Glucose_snap_00029.dat"
#                        ],
#                        [
#                            "G8_UDP_Glucose_snap_00030.dat"
#                        ],
#                        [
#                            "G8_UDP_Glucose_snap_00031.dat"
#                        ],
#                        [
#                            "G8_UDP_Glucose_snap_00032.dat"
#                        ],
#                        [
#                            "G8_UDP_Glucose_snap_00033.dat"
#                        ],
#                        [
#                            "G8_UDP_Glucose_snap_00034.dat"
#                        ],
#                        [
#                            "G8_UDP_Glucose_snap_00035.dat"
#                        ],
#                        [
#                            "G8_UDP_Glucose_snap_00036.dat"
#                        ],
#                        [
#                            "G8_UDP_Glucose_snap_00037.dat"
#                        ],
#                        [
#                            "G8_UDP_Glucose_snap_00038.dat"
#                        ],
#                        [
#                            "G8_UDP_Glucose_snap_00039.dat"
#                        ],
#                        [
#                            "G8_UDP_Glucose_snap_00040.dat"
#                        ]
#                    ]
#                }
#            ]
#        }
#    }
#}
```
