## Supplementary material for "LEA_4 motifs function alone and in conjunction with synergistic cosolutes to protect a labile enzyme during desiccation": File S1: UDP 6b.out

```
####      G N O M             Version 5.0 (r14832)      ####

                                               Mon Jan  9 11:02:10 2023


           ####      Configuration                                 ####


    System Type:                   arbitrary monodisperse (job = 0)

    Minimum characteristic size:         0.0000

    Maximum characteristic size:         8.0000

    rad56:                               0.0000

    Force 0.0 at r = rmin:                  yes

    Force 0.0 at r = rmax:                  yes

    Initial alpha:                       0.0000

    Initial random seed:     289115848973374492

    Points in real space:                   189


    Input  1:                      UDP 6b.dat

    First data point used:                    1

    Last data point used:                   560

    Scaling coefficient:             0.1000E+01

    Experimental setup:            point collimation


           ####      Results                                       ####


    Parameter    DISCRP  OSCILL  STABIL  SYSDEV  POSITV  VALCEN  SMOOTH

    Weight        1.000   3.000   3.000   3.000   1.000   1.000   1.000

    Sigma         0.300   0.600   0.120   0.120   0.120   0.120   0.600

    Ideal         0.700   1.100   0.000   1.000   1.000   0.950   0.000

    Current       4.034   1.093   0.032   0.490   1.000   0.901   0.323

               --------------------------------------------------------

    Estimate      0.000   1.000   0.930   0.000   1.000   0.845   0.748


    Angular range:                       0.0103 to       0.4351

    Reciprocal space Rg:             0.2711E+01

    Reciprocal space I(0):           0.1396E+01


    Real space range:                    0.0000 to       8.0000

    Real space Rg:                   0.2711E+01 +-   0.7546E-02

    Real space I(0):                 0.1396E+01 +-   0.1554E-02


    Highest ALPHA (theor):           0.2968E+02

    Current ALPHA:                   0.2106E+00


    Total Estimate:                      0.6449 (a REASONABLE solution)


           ####      Experimental Data and Fit                     ####


      S          J EXP       ERROR       J REG       I REG


   0.000000E+00                                                0.139552E+01

   0.732857E-03                                                0.139552E+01

   0.146571E-02                                                0.139551E+01

   0.219857E-02                                                0.139550E+01

   0.293143E-02                                                0.139549E+01

   0.366429E-02                                                0.139548E+01

   0.439714E-02                                                0.139545E+01

   0.513000E-02                                                0.139543E+01

   0.586286E-02                                                0.139540E+01

   0.659571E-02                                                0.139537E+01

   0.732857E-02                                                0.139534E+01

   0.806143E-02                                                0.139530E+01

   0.879429E-02                                                0.139526E+01

   0.952714E-02                                                0.139521E+01

   0.102600E-01  -0.209317E+02   0.548288E+00   0.139516E+01   0.139516E+01

   0.110200E-01  -0.176986E+02   0.360289E+00   0.139511E+01   0.139511E+01

   0.117800E-01  -0.145650E+02   0.268956E+00   0.139505E+01   0.139505E+01

   0.125400E-01  -0.121371E+02   0.181884E+00   0.139498E+01   0.139498E+01

   0.133000E-01  -0.104179E+02   0.141181E+00   0.139492E+01   0.139492E+01

   0.140600E-01  -0.838688E+01   0.120020E+00   0.139485E+01   0.139485E+01

   0.148200E-01  -0.703176E+01   0.104993E+00   0.139477E+01   0.139477E+01

   0.155800E-01  -0.563082E+01   0.939195E-01   0.139469E+01   0.139469E+01

   0.163400E-01  -0.457582E+01   0.871082E-01   0.139461E+01   0.139461E+01

   0.171000E-01  -0.378535E+01   0.785165E-01   0.139452E+01   0.139452E+01

   0.178600E-01  -0.314213E+01   0.738849E-01   0.139443E+01   0.139443E+01

   0.186200E-01  -0.240104E+01   0.682805E-01   0.139434E+01   0.139434E+01

   0.193800E-01  -0.188581E+01   0.652619E-01   0.139424E+01   0.139424E+01

   0.201400E-01  -0.150783E+01   0.620728E-01   0.139414E+01   0.139414E+01

   0.209000E-01  -0.116464E+01   0.583324E-01   0.139403E+01   0.139403E+01

   0.216600E-01  -0.740036E+00   0.548906E-01   0.139392E+01   0.139392E+01

   0.224200E-01  -0.569652E+00   0.525139E-01   0.139380E+01   0.139380E+01

   0.231800E-01  -0.326264E+00   0.505460E-01   0.139369E+01   0.139369E+01

   0.239500E-01  -0.914757E-01   0.496322E-01   0.139356E+01   0.139356E+01

   0.247100E-01   0.118098E+00   0.472790E-01   0.139344E+01   0.139344E+01

   0.254700E-01   0.270302E+00   0.458778E-01   0.139331E+01   0.139331E+01

   0.262300E-01   0.340354E+00   0.444188E-01   0.139317E+01   0.139317E+01

   0.269900E-01   0.519355E+00   0.432994E-01   0.139303E+01   0.139303E+01

   0.277500E-01   0.548016E+00   0.426010E-01   0.139289E+01   0.139289E+01

   0.285100E-01   0.697605E+00   0.414449E-01   0.139275E+01   0.139275E+01

   0.292700E-01   0.705591E+00   0.402985E-01   0.139260E+01   0.139260E+01

   0.300300E-01   0.796021E+00   0.395439E-01   0.139244E+01   0.139244E+01

   0.307900E-01   0.867214E+00   0.387033E-01   0.139228E+01   0.139228E+01

   0.315500E-01   0.867427E+00   0.382737E-01   0.139212E+01   0.139212E+01

   0.323100E-01   0.972619E+00   0.376522E-01   0.139196E+01   0.139196E+01

   0.330700E-01   0.100476E+01   0.364301E-01   0.139179E+01   0.139179E+01

   0.338300E-01   0.102181E+01   0.355838E-01   0.139161E+01   0.139161E+01

   0.345900E-01   0.103511E+01   0.351517E-01   0.139144E+01   0.139144E+01

   0.353500E-01   0.106327E+01   0.347734E-01   0.139126E+01   0.139126E+01

   0.361100E-01   0.112328E+01   0.342713E-01   0.139107E+01   0.139107E+01

   0.368700E-01   0.117103E+01   0.337527E-01   0.139088E+01   0.139088E+01

   0.376300E-01   0.119855E+01   0.330109E-01   0.139069E+01   0.139069E+01

   0.383900E-01   0.122636E+01   0.326890E-01   0.139049E+01   0.139049E+01

   0.391500E-01   0.122554E+01   0.320924E-01   0.139029E+01   0.139029E+01

   0.399100E-01   0.122812E+01   0.319952E-01   0.139009E+01   0.139009E+01

   0.406700E-01   0.128051E+01   0.314479E-01   0.138988E+01   0.138988E+01

   0.414300E-01   0.120478E+01   0.308223E-01   0.138967E+01   0.138967E+01

   0.421900E-01   0.128568E+01   0.304500E-01   0.138945E+01   0.138945E+01

   0.429500E-01   0.123985E+01   0.302524E-01   0.138923E+01   0.138923E+01

   0.437100E-01   0.129983E+01   0.296233E-01   0.138901E+01   0.138901E+01

   0.444700E-01   0.137431E+01   0.294819E-01   0.138878E+01   0.138878E+01

   0.452300E-01   0.132132E+01   0.289492E-01   0.138855E+01   0.138855E+01

   0.459900E-01   0.135667E+01   0.280913E-01   0.138831E+01   0.138831E+01

   0.467500E-01   0.136367E+01   0.280439E-01   0.138807E+01   0.138807E+01

   0.475100E-01   0.136553E+01   0.277942E-01   0.138783E+01   0.138783E+01

   0.482700E-01   0.133032E+01   0.277570E-01   0.138758E+01   0.138758E+01

   0.490300E-01   0.135037E+01   0.273670E-01   0.138733E+01   0.138733E+01

   0.497900E-01   0.136757E+01   0.272641E-01   0.138707E+01   0.138707E+01

   0.505500E-01   0.137671E+01   0.269225E-01   0.138681E+01   0.138681E+01

   0.513100E-01   0.142829E+01   0.267635E-01   0.138655E+01   0.138655E+01

   0.520700E-01   0.140350E+01   0.267309E-01   0.138628E+01   0.138628E+01

   0.528300E-01   0.136780E+01   0.262938E-01   0.138601E+01   0.138601E+01

   0.535900E-01   0.140367E+01   0.259614E-01   0.138574E+01   0.138574E+01

   0.543500E-01   0.139420E+01   0.259710E-01   0.138546E+01   0.138546E+01

   0.551100E-01   0.143288E+01   0.255736E-01   0.138518E+01   0.138518E+01

   0.558700E-01   0.138464E+01   0.256211E-01   0.138489E+01   0.138489E+01

   0.566300E-01   0.133809E+01   0.254315E-01   0.138460E+01   0.138460E+01

   0.573900E-01   0.139716E+01   0.249499E-01   0.138431E+01   0.138431E+01

   0.581500E-01   0.142994E+01   0.246698E-01   0.138401E+01   0.138401E+01

   0.589100E-01   0.142106E+01   0.245168E-01   0.138371E+01   0.138371E+01

   0.596700E-01   0.141214E+01   0.245160E-01   0.138340E+01   0.138340E+01

   0.604300E-01   0.144069E+01   0.243008E-01   0.138309E+01   0.138309E+01

   0.611900E-01   0.143101E+01   0.241526E-01   0.138278E+01   0.138278E+01

   0.619500E-01   0.145255E+01   0.238309E-01   0.138246E+01   0.138246E+01

   0.627100E-01   0.148817E+01   0.238717E-01   0.138214E+01   0.138214E+01

   0.634700E-01   0.143976E+01   0.236916E-01   0.138182E+01   0.138182E+01

   0.642300E-01   0.138846E+01   0.236639E-01   0.138149E+01   0.138149E+01

   0.649900E-01   0.141902E+01   0.232851E-01   0.138116E+01   0.138116E+01

   0.657500E-01   0.138634E+01   0.231807E-01   0.138082E+01   0.138082E+01

   0.665100E-01   0.142951E+01   0.229308E-01   0.138048E+01   0.138048E+01

   0.672700E-01   0.146637E+01   0.229169E-01   0.138014E+01   0.138014E+01

   0.680300E-01   0.140693E+01   0.228505E-01   0.137979E+01   0.137979E+01

   0.687900E-01   0.145990E+01   0.225639E-01   0.137944E+01   0.137944E+01

   0.695500E-01   0.141062E+01   0.223947E-01   0.137909E+01   0.137909E+01

   0.703100E-01   0.139590E+01   0.222839E-01   0.137873E+01   0.137873E+01

   0.710700E-01   0.144458E+01   0.221140E-01   0.137836E+01   0.137836E+01

   0.718300E-01   0.140983E+01   0.218406E-01   0.137800E+01   0.137800E+01

   0.725900E-01   0.142141E+01   0.218900E-01   0.137763E+01   0.137763E+01

   0.733500E-01   0.142856E+01   0.215040E-01   0.137725E+01   0.137725E+01

   0.741200E-01   0.143979E+01   0.216932E-01   0.137687E+01   0.137687E+01

   0.748800E-01   0.145312E+01   0.214495E-01   0.137649E+01   0.137649E+01

   0.756400E-01   0.142632E+01   0.213468E-01   0.137610E+01   0.137610E+01

   0.764000E-01   0.143992E+01   0.212664E-01   0.137571E+01   0.137571E+01

   0.771600E-01   0.141799E+01   0.210970E-01   0.137532E+01   0.137532E+01

   0.779200E-01   0.145047E+01   0.209923E-01   0.137492E+01   0.137492E+01

   0.786800E-01   0.148013E+01   0.208492E-01   0.137452E+01   0.137452E+01

   0.794400E-01   0.145884E+01   0.208675E-01   0.137412E+01   0.137412E+01

   0.802000E-01   0.144036E+01   0.206745E-01   0.137371E+01   0.137371E+01

   0.809600E-01   0.142980E+01   0.206118E-01   0.137330E+01   0.137330E+01

   0.817200E-01   0.147297E+01   0.203850E-01   0.137288E+01   0.137288E+01

   0.824800E-01   0.141118E+01   0.202704E-01   0.137246E+01   0.137246E+01

   0.832400E-01   0.143018E+01   0.200727E-01   0.137204E+01   0.137204E+01

   0.840000E-01   0.144389E+01   0.199604E-01   0.137161E+01   0.137161E+01

   0.847600E-01   0.147263E+01   0.200647E-01   0.137118E+01   0.137118E+01

   0.855200E-01   0.140959E+01   0.203103E-01   0.137075E+01   0.137075E+01

   0.862800E-01   0.148134E+01   0.203936E-01   0.137031E+01   0.137031E+01

   0.870400E-01   0.146172E+01   0.205221E-01   0.136987E+01   0.136987E+01

   0.878000E-01   0.140930E+01   0.209649E-01   0.136942E+01   0.136942E+01

   0.885600E-01   0.142005E+01   0.212390E-01   0.136897E+01   0.136897E+01

   0.893200E-01   0.143812E+01   0.213731E-01   0.136852E+01   0.136852E+01

   0.900800E-01   0.141391E+01   0.216002E-01   0.136806E+01   0.136806E+01

   0.908400E-01   0.142006E+01   0.217516E-01   0.136760E+01   0.136760E+01

   0.916000E-01   0.144945E+01   0.219073E-01   0.136714E+01   0.136714E+01

   0.923600E-01   0.142281E+01   0.220478E-01   0.136667E+01   0.136667E+01

   0.931200E-01   0.141912E+01   0.221141E-01   0.136620E+01   0.136620E+01

   0.938800E-01   0.143264E+01   0.221371E-01   0.136572E+01   0.136572E+01

   0.946400E-01   0.138707E+01   0.222386E-01   0.136524E+01   0.136524E+01

   0.954000E-01   0.138676E+01   0.222623E-01   0.136476E+01   0.136476E+01

   0.961600E-01   0.141427E+01   0.220797E-01   0.136427E+01   0.136427E+01

   0.969200E-01   0.143337E+01   0.221796E-01   0.136378E+01   0.136378E+01

   0.976800E-01   0.141399E+01   0.223669E-01   0.136329E+01   0.136329E+01

   0.984400E-01   0.143386E+01   0.221803E-01   0.136279E+01   0.136279E+01

   0.992000E-01   0.141521E+01   0.216751E-01   0.136229E+01   0.136229E+01

   0.999600E-01   0.141871E+01   0.214159E-01   0.136179E+01   0.136179E+01

   0.100720E+00   0.136807E+01   0.208022E-01   0.136128E+01   0.136128E+01

   0.101480E+00   0.142174E+01   0.204478E-01   0.136077E+01   0.136077E+01

   0.102240E+00   0.139664E+01   0.201301E-01   0.136025E+01   0.136025E+01

   0.103000E+00   0.143140E+01   0.200183E-01   0.135973E+01   0.135973E+01

   0.103760E+00   0.141633E+01   0.198145E-01   0.135921E+01   0.135921E+01

   0.104520E+00   0.140152E+01   0.196681E-01   0.135868E+01   0.135868E+01

   0.105280E+00   0.142040E+01   0.194530E-01   0.135815E+01   0.135815E+01

   0.106040E+00   0.140591E+01   0.193000E-01   0.135762E+01   0.135762E+01

   0.106800E+00   0.143583E+01   0.192149E-01   0.135708E+01   0.135708E+01

   0.107560E+00   0.142619E+01   0.191518E-01   0.135654E+01   0.135654E+01

   0.108320E+00   0.138240E+01   0.190263E-01   0.135599E+01   0.135599E+01

   0.109080E+00   0.145034E+01   0.187495E-01   0.135544E+01   0.135544E+01

   0.109840E+00   0.141891E+01   0.189236E-01   0.135489E+01   0.135489E+01

   0.110600E+00   0.138957E+01   0.190254E-01   0.135434E+01   0.135434E+01

   0.111360E+00   0.142485E+01   0.191500E-01   0.135378E+01   0.135378E+01

   0.112120E+00   0.138054E+01   0.189588E-01   0.135321E+01   0.135321E+01

   0.112880E+00   0.139906E+01   0.186996E-01   0.135265E+01   0.135265E+01

   0.113640E+00   0.141662E+01   0.184911E-01   0.135208E+01   0.135208E+01

   0.114400E+00   0.140207E+01   0.183708E-01   0.135150E+01   0.135150E+01

   0.115160E+00   0.142999E+01   0.183694E-01   0.135093E+01   0.135093E+01

   0.115920E+00   0.137467E+01   0.181953E-01   0.135035E+01   0.135035E+01

   0.116680E+00   0.140557E+01   0.182049E-01   0.134976E+01   0.134976E+01

   0.117440E+00   0.141976E+01   0.178788E-01   0.134917E+01   0.134917E+01

   0.118200E+00   0.139765E+01   0.179262E-01   0.134858E+01   0.134858E+01

   0.118960E+00   0.142210E+01   0.177657E-01   0.134799E+01   0.134799E+01

   0.119720E+00   0.140089E+01   0.177273E-01   0.134739E+01   0.134739E+01

   0.120480E+00   0.139714E+01   0.176810E-01   0.134679E+01   0.134679E+01

   0.121240E+00   0.140913E+01   0.174912E-01   0.134618E+01   0.134618E+01

   0.122000E+00   0.142873E+01   0.174221E-01   0.134557E+01   0.134557E+01

   0.122760E+00   0.142560E+01   0.173613E-01   0.134496E+01   0.134496E+01

   0.123520E+00   0.142990E+01   0.172762E-01   0.134434E+01   0.134434E+01

   0.124280E+00   0.138262E+01   0.172822E-01   0.134372E+01   0.134372E+01

   0.125040E+00   0.139141E+01   0.170297E-01   0.134310E+01   0.134310E+01

   0.125800E+00   0.139556E+01   0.169011E-01   0.134247E+01   0.134247E+01

   0.126560E+00   0.140129E+01   0.169193E-01   0.134184E+01   0.134184E+01

   0.127320E+00   0.138689E+01   0.169184E-01   0.134121E+01   0.134121E+01

   0.128080E+00   0.138409E+01   0.168796E-01   0.134057E+01   0.134057E+01

   0.128840E+00   0.138965E+01   0.167448E-01   0.133993E+01   0.133993E+01

   0.129600E+00   0.141739E+01   0.166773E-01   0.133929E+01   0.133929E+01

   0.130360E+00   0.140923E+01   0.165083E-01   0.133864E+01   0.133864E+01

   0.131120E+00   0.138597E+01   0.164846E-01   0.133799E+01   0.133799E+01

   0.131880E+00   0.141136E+01   0.163853E-01   0.133733E+01   0.133733E+01

   0.132640E+00   0.138849E+01   0.163360E-01   0.133668E+01   0.133668E+01

   0.133400E+00   0.138976E+01   0.160721E-01   0.133602E+01   0.133602E+01

   0.134160E+00   0.138414E+01   0.160587E-01   0.133535E+01   0.133535E+01

   0.134920E+00   0.138480E+01   0.159607E-01   0.133468E+01   0.133468E+01

   0.135680E+00   0.141364E+01   0.159064E-01   0.133401E+01   0.133401E+01

   0.136440E+00   0.138550E+01   0.159551E-01   0.133334E+01   0.133334E+01

   0.137200E+00   0.139061E+01   0.157947E-01   0.133266E+01   0.133266E+01

   0.137960E+00   0.140048E+01   0.157284E-01   0.133197E+01   0.133197E+01

   0.138730E+00   0.138829E+01   0.157004E-01   0.133128E+01   0.133128E+01

   0.139490E+00   0.139675E+01   0.157234E-01   0.133059E+01   0.133059E+01

   0.140250E+00   0.139459E+01   0.156335E-01   0.132990E+01   0.132990E+01

   0.141010E+00   0.139623E+01   0.155658E-01   0.132920E+01   0.132920E+01

   0.141770E+00   0.137956E+01   0.154307E-01   0.132850E+01   0.132850E+01

   0.142530E+00   0.140152E+01   0.155022E-01   0.132780E+01   0.132780E+01

   0.143290E+00   0.136438E+01   0.153716E-01   0.132710E+01   0.132710E+01

   0.144050E+00   0.138028E+01   0.153403E-01   0.132639E+01   0.132639E+01

   0.144810E+00   0.137963E+01   0.153070E-01   0.132567E+01   0.132567E+01

   0.145570E+00   0.135208E+01   0.151730E-01   0.132496E+01   0.132496E+01

   0.146330E+00   0.136467E+01   0.151033E-01   0.132424E+01   0.132424E+01

   0.147090E+00   0.137346E+01   0.151038E-01   0.132352E+01   0.132352E+01

   0.147850E+00   0.135890E+01   0.150776E-01   0.132279E+01   0.132279E+01

   0.148610E+00   0.136047E+01   0.150790E-01   0.132206E+01   0.132206E+01

   0.149370E+00   0.137655E+01   0.149668E-01   0.132133E+01   0.132133E+01

   0.150130E+00   0.135835E+01   0.149146E-01   0.132059E+01   0.132059E+01

   0.150890E+00   0.136272E+01   0.147991E-01   0.131985E+01   0.131985E+01

   0.151650E+00   0.135421E+01   0.147917E-01   0.131911E+01   0.131911E+01

   0.152410E+00   0.134431E+01   0.148125E-01   0.131837E+01   0.131837E+01

   0.153170E+00   0.134974E+01   0.147273E-01   0.131762E+01   0.131762E+01

   0.153930E+00   0.133889E+01   0.146940E-01   0.131686E+01   0.131686E+01

   0.154690E+00   0.134454E+01   0.145979E-01   0.131611E+01   0.131611E+01

   0.155450E+00   0.134837E+01   0.145781E-01   0.131535E+01   0.131535E+01

   0.156210E+00   0.135792E+01   0.144893E-01   0.131459E+01   0.131459E+01

   0.156970E+00   0.134595E+01   0.145329E-01   0.131382E+01   0.131382E+01

   0.157730E+00   0.133616E+01   0.143655E-01   0.131305E+01   0.131305E+01

   0.158490E+00   0.135349E+01   0.144384E-01   0.131228E+01   0.131228E+01

   0.159250E+00   0.135337E+01   0.142653E-01   0.131151E+01   0.131151E+01

   0.160010E+00   0.132419E+01   0.143075E-01   0.131073E+01   0.131073E+01

   0.160770E+00   0.134253E+01   0.142939E-01   0.130994E+01   0.130994E+01

   0.161530E+00   0.135868E+01   0.142030E-01   0.130916E+01   0.130916E+01

   0.162290E+00   0.130556E+01   0.140940E-01   0.130837E+01   0.130837E+01

   0.163050E+00   0.134756E+01   0.140033E-01   0.130758E+01   0.130758E+01

   0.163810E+00   0.132517E+01   0.140089E-01   0.130679E+01   0.130679E+01

   0.164570E+00   0.132779E+01   0.140011E-01   0.130599E+01   0.130599E+01

   0.165330E+00   0.130874E+01   0.139617E-01   0.130519E+01   0.130519E+01

   0.166090E+00   0.135114E+01   0.139027E-01   0.130438E+01   0.130438E+01

   0.166850E+00   0.133561E+01   0.138833E-01   0.130358E+01   0.130358E+01

   0.167610E+00   0.131702E+01   0.138296E-01   0.130276E+01   0.130276E+01

   0.168370E+00   0.130845E+01   0.138029E-01   0.130195E+01   0.130195E+01

   0.169130E+00   0.132756E+01   0.137897E-01   0.130113E+01   0.130113E+01

   0.169890E+00   0.132075E+01   0.137210E-01   0.130031E+01   0.130031E+01

   0.170650E+00   0.131772E+01   0.136438E-01   0.129949E+01   0.129949E+01

   0.171410E+00   0.133966E+01   0.136385E-01   0.129866E+01   0.129866E+01

   0.172170E+00   0.132935E+01   0.135878E-01   0.129784E+01   0.129784E+01

   0.172930E+00   0.131580E+01   0.135856E-01   0.129700E+01   0.129700E+01

   0.173690E+00   0.129780E+01   0.135397E-01   0.129617E+01   0.129617E+01

   0.174450E+00   0.129224E+01   0.137060E-01   0.129533E+01   0.129533E+01

   0.175210E+00   0.134549E+01   0.137166E-01   0.129449E+01   0.129449E+01

   0.175970E+00   0.132218E+01   0.138013E-01   0.129364E+01   0.129364E+01

   0.176730E+00   0.129411E+01   0.139503E-01   0.129279E+01   0.129279E+01

   0.177490E+00   0.132231E+01   0.140650E-01   0.129194E+01   0.129194E+01

   0.178250E+00   0.130144E+01   0.142113E-01   0.129109E+01   0.129109E+01

   0.179010E+00   0.129561E+01   0.142878E-01   0.129023E+01   0.129023E+01

   0.179770E+00   0.131757E+01   0.144004E-01   0.128937E+01   0.128937E+01

   0.180530E+00   0.129808E+01   0.144410E-01   0.128851E+01   0.128851E+01

   0.181290E+00   0.132184E+01   0.144657E-01   0.128764E+01   0.128764E+01

   0.182050E+00   0.130166E+01   0.145322E-01   0.128677E+01   0.128677E+01

   0.182810E+00   0.131340E+01   0.146079E-01   0.128590E+01   0.128590E+01

   0.183570E+00   0.130844E+01   0.146711E-01   0.128502E+01   0.128502E+01

   0.184330E+00   0.130466E+01   0.147384E-01   0.128414E+01   0.128414E+01

   0.185090E+00   0.129275E+01   0.147552E-01   0.128326E+01   0.128326E+01

   0.185850E+00   0.129383E+01   0.147979E-01   0.128238E+01   0.128238E+01

   0.186610E+00   0.132204E+01   0.148434E-01   0.128149E+01   0.128149E+01

   0.187370E+00   0.130607E+01   0.148703E-01   0.128060E+01   0.128060E+01

   0.188130E+00   0.131127E+01   0.147849E-01   0.127971E+01   0.127971E+01

   0.188890E+00   0.129179E+01   0.148112E-01   0.127881E+01   0.127881E+01

   0.189650E+00   0.130593E+01   0.148560E-01   0.127791E+01   0.127791E+01

   0.190410E+00   0.129051E+01   0.149121E-01   0.127701E+01   0.127701E+01

   0.191170E+00   0.129277E+01   0.149187E-01   0.127610E+01   0.127610E+01

   0.191930E+00   0.127155E+01   0.150200E-01   0.127519E+01   0.127519E+01

   0.192690E+00   0.130512E+01   0.149734E-01   0.127428E+01   0.127428E+01

   0.193450E+00   0.126862E+01   0.150295E-01   0.127337E+01   0.127337E+01

   0.194210E+00   0.128542E+01   0.150874E-01   0.127245E+01   0.127245E+01

   0.194970E+00   0.127072E+01   0.150679E-01   0.127153E+01   0.127153E+01

   0.195730E+00   0.128738E+01   0.151425E-01   0.127061E+01   0.127061E+01

   0.196490E+00   0.127189E+01   0.151031E-01   0.126968E+01   0.126968E+01

   0.197250E+00   0.127449E+01   0.151985E-01   0.126875E+01   0.126875E+01

   0.198010E+00   0.128809E+01   0.151924E-01   0.126782E+01   0.126782E+01

   0.198770E+00   0.126269E+01   0.152147E-01   0.126689E+01   0.126689E+01

   0.199530E+00   0.129288E+01   0.151524E-01   0.126595E+01   0.126595E+01

   0.200290E+00   0.129664E+01   0.152163E-01   0.126501E+01   0.126501E+01

   0.201050E+00   0.129870E+01   0.151822E-01   0.126406E+01   0.126406E+01

   0.201810E+00   0.128484E+01   0.151257E-01   0.126312E+01   0.126312E+01

   0.202570E+00   0.128295E+01   0.150284E-01   0.126217E+01   0.126217E+01

   0.203330E+00   0.124096E+01   0.151150E-01   0.126122E+01   0.126122E+01

   0.204090E+00   0.130528E+01   0.151270E-01   0.126026E+01   0.126026E+01

   0.204850E+00   0.126857E+01   0.151497E-01   0.125931E+01   0.125931E+01

   0.205610E+00   0.128154E+01   0.152026E-01   0.125834E+01   0.125834E+01

   0.206370E+00   0.126716E+01   0.151649E-01   0.125738E+01   0.125738E+01

   0.207130E+00   0.122632E+01   0.152035E-01   0.125642E+01   0.125642E+01

   0.207890E+00   0.128933E+01   0.151796E-01   0.125545E+01   0.125545E+01

   0.208650E+00   0.124889E+01   0.152122E-01   0.125448E+01   0.125448E+01

   0.209410E+00   0.128779E+01   0.151782E-01   0.125350E+01   0.125350E+01

   0.210170E+00   0.128991E+01   0.152453E-01   0.125253E+01   0.125253E+01

   0.210930E+00   0.126028E+01   0.151557E-01   0.125155E+01   0.125155E+01

   0.211690E+00   0.126406E+01   0.152708E-01   0.125056E+01   0.125056E+01

   0.212450E+00   0.125558E+01   0.151665E-01   0.124958E+01   0.124958E+01

   0.213210E+00   0.124065E+01   0.152256E-01   0.124859E+01   0.124859E+01

   0.213970E+00   0.127493E+01   0.150993E-01   0.124760E+01   0.124760E+01

   0.214730E+00   0.123248E+01   0.151142E-01   0.124661E+01   0.124661E+01

   0.215490E+00   0.124881E+01   0.150710E-01   0.124561E+01   0.124561E+01

   0.216250E+00   0.122087E+01   0.150487E-01   0.124461E+01   0.124461E+01

   0.217010E+00   0.124614E+01   0.150024E-01   0.124361E+01   0.124361E+01

   0.217770E+00   0.124786E+01   0.150965E-01   0.124261E+01   0.124261E+01

   0.218530E+00   0.123524E+01   0.150105E-01   0.124160E+01   0.124160E+01

   0.219290E+00   0.125158E+01   0.150192E-01   0.124059E+01   0.124059E+01

   0.220050E+00   0.122325E+01   0.149653E-01   0.123958E+01   0.123958E+01

   0.220810E+00   0.125117E+01   0.148484E-01   0.123856E+01   0.123856E+01

   0.221570E+00   0.124774E+01   0.148212E-01   0.123755E+01   0.123755E+01

   0.222330E+00   0.122562E+01   0.148307E-01   0.123653E+01   0.123653E+01

   0.223090E+00   0.124996E+01   0.147704E-01   0.123550E+01   0.123550E+01

   0.223850E+00   0.123894E+01   0.147131E-01   0.123448E+01   0.123448E+01

   0.224610E+00   0.125099E+01   0.145607E-01   0.123345E+01   0.123345E+01

   0.225370E+00   0.122754E+01   0.145258E-01   0.123242E+01   0.123242E+01

   0.226130E+00   0.121795E+01   0.144830E-01   0.123139E+01   0.123139E+01

   0.226890E+00   0.123861E+01   0.143997E-01   0.123035E+01   0.123035E+01

   0.227650E+00   0.124469E+01   0.142491E-01   0.122931E+01   0.122931E+01

   0.228410E+00   0.123323E+01   0.142056E-01   0.122827E+01   0.122827E+01

   0.229170E+00   0.125414E+01   0.141840E-01   0.122723E+01   0.122723E+01

   0.229930E+00   0.121048E+01   0.141779E-01   0.122618E+01   0.122618E+01

   0.230690E+00   0.122062E+01   0.141391E-01   0.122513E+01   0.122513E+01

   0.231450E+00   0.122597E+01   0.140415E-01   0.122408E+01   0.122408E+01

   0.232210E+00   0.123385E+01   0.140728E-01   0.122303E+01   0.122303E+01

   0.232970E+00   0.119584E+01   0.139750E-01   0.122197E+01   0.122197E+01

   0.233730E+00   0.124023E+01   0.138922E-01   0.122091E+01   0.122091E+01

   0.234490E+00   0.122646E+01   0.138924E-01   0.121985E+01   0.121985E+01

   0.235250E+00   0.119787E+01   0.138179E-01   0.121879E+01   0.121879E+01

   0.236010E+00   0.121195E+01   0.137948E-01   0.121772E+01   0.121772E+01

   0.236770E+00   0.121949E+01   0.136999E-01   0.121665E+01   0.121665E+01

   0.237530E+00   0.120931E+01   0.136927E-01   0.121558E+01   0.121558E+01

   0.238290E+00   0.121463E+01   0.136097E-01   0.121451E+01   0.121451E+01

   0.239050E+00   0.120313E+01   0.135435E-01   0.121343E+01   0.121343E+01

   0.239810E+00   0.122002E+01   0.133757E-01   0.121236E+01   0.121236E+01

   0.240570E+00   0.119000E+01   0.134424E-01   0.121127E+01   0.121127E+01

   0.241330E+00   0.120761E+01   0.133467E-01   0.121019E+01   0.121019E+01

   0.242090E+00   0.121036E+01   0.133546E-01   0.120911E+01   0.120911E+01

   0.242850E+00   0.119778E+01   0.133280E-01   0.120802E+01   0.120802E+01

   0.243610E+00   0.120141E+01   0.132516E-01   0.120693E+01   0.120693E+01

   0.244370E+00   0.120844E+01   0.132049E-01   0.120583E+01   0.120583E+01

   0.245130E+00   0.121295E+01   0.131802E-01   0.120474E+01   0.120474E+01

   0.245890E+00   0.120210E+01   0.131341E-01   0.120364E+01   0.120364E+01

   0.246650E+00   0.124004E+01   0.131327E-01   0.120254E+01   0.120254E+01

   0.247410E+00   0.118618E+01   0.130164E-01   0.120144E+01   0.120144E+01

   0.248170E+00   0.120985E+01   0.130483E-01   0.120033E+01   0.120033E+01

   0.248930E+00   0.119539E+01   0.129268E-01   0.119923E+01   0.119923E+01

   0.249690E+00   0.118350E+01   0.129292E-01   0.119812E+01   0.119812E+01

   0.250450E+00   0.120865E+01   0.128660E-01   0.119701E+01   0.119701E+01

   0.251210E+00   0.118654E+01   0.128388E-01   0.119589E+01   0.119589E+01

   0.251970E+00   0.118098E+01   0.127969E-01   0.119478E+01   0.119478E+01

   0.252730E+00   0.118390E+01   0.127128E-01   0.119366E+01   0.119366E+01

   0.253490E+00   0.119645E+01   0.125996E-01   0.119254E+01   0.119254E+01

   0.254250E+00   0.119859E+01   0.126241E-01   0.119141E+01   0.119141E+01

   0.255010E+00   0.117305E+01   0.126483E-01   0.119029E+01   0.119029E+01

   0.255770E+00   0.117314E+01   0.125908E-01   0.118916E+01   0.118916E+01

   0.256530E+00   0.118032E+01   0.125565E-01   0.118803E+01   0.118803E+01

   0.257290E+00   0.118467E+01   0.125157E-01   0.118690E+01   0.118690E+01

   0.258050E+00   0.116635E+01   0.124539E-01   0.118576E+01   0.118576E+01

   0.258810E+00   0.117430E+01   0.124403E-01   0.118463E+01   0.118463E+01

   0.259570E+00   0.119585E+01   0.123769E-01   0.118349E+01   0.118349E+01

   0.260330E+00   0.117875E+01   0.123720E-01   0.118235E+01   0.118235E+01

   0.261090E+00   0.117830E+01   0.123298E-01   0.118120E+01   0.118120E+01

   0.261850E+00   0.116104E+01   0.122964E-01   0.118006E+01   0.118006E+01

   0.262610E+00   0.117430E+01   0.122562E-01   0.117891E+01   0.117891E+01

   0.263370E+00   0.117631E+01   0.121866E-01   0.117776E+01   0.117776E+01

   0.264130E+00   0.114431E+01   0.121773E-01   0.117661E+01   0.117661E+01

   0.264890E+00   0.115760E+01   0.121054E-01   0.117546E+01   0.117546E+01

   0.265650E+00   0.116488E+01   0.120188E-01   0.117430E+01   0.117430E+01

   0.266410E+00   0.113977E+01   0.120218E-01   0.117314E+01   0.117314E+01

   0.267170E+00   0.117438E+01   0.120799E-01   0.117198E+01   0.117198E+01

   0.267930E+00   0.116428E+01   0.119812E-01   0.117082E+01   0.117082E+01

   0.268690E+00   0.115747E+01   0.119666E-01   0.116965E+01   0.116965E+01

   0.269450E+00   0.116078E+01   0.119031E-01   0.116849E+01   0.116849E+01

   0.270210E+00   0.115453E+01   0.118886E-01   0.116732E+01   0.116732E+01

   0.270970E+00   0.116407E+01   0.118962E-01   0.116615E+01   0.116615E+01

   0.271720E+00   0.116197E+01   0.118436E-01   0.116499E+01   0.116499E+01

   0.272480E+00   0.115930E+01   0.117710E-01   0.116381E+01   0.116381E+01

   0.273240E+00   0.114692E+01   0.117447E-01   0.116264E+01   0.116264E+01

   0.274000E+00   0.115779E+01   0.117218E-01   0.116146E+01   0.116146E+01

   0.274760E+00   0.115442E+01   0.116824E-01   0.116028E+01   0.116028E+01

   0.275520E+00   0.116128E+01   0.117084E-01   0.115909E+01   0.115909E+01

   0.276280E+00   0.113190E+01   0.116261E-01   0.115791E+01   0.115791E+01

   0.277040E+00   0.114596E+01   0.116186E-01   0.115672E+01   0.115672E+01

   0.277800E+00   0.115789E+01   0.115828E-01   0.115553E+01   0.115553E+01

   0.278560E+00   0.113276E+01   0.114877E-01   0.115434E+01   0.115434E+01

   0.279320E+00   0.115214E+01   0.114625E-01   0.115315E+01   0.115315E+01

   0.280080E+00   0.117286E+01   0.114496E-01   0.115195E+01   0.115195E+01

   0.280840E+00   0.112839E+01   0.114484E-01   0.115075E+01   0.115075E+01

   0.281600E+00   0.112891E+01   0.114615E-01   0.114956E+01   0.114956E+01

   0.282360E+00   0.115117E+01   0.114245E-01   0.114835E+01   0.114835E+01

   0.283120E+00   0.113689E+01   0.113703E-01   0.114715E+01   0.114715E+01

   0.283880E+00   0.113413E+01   0.113826E-01   0.114595E+01   0.114595E+01

   0.284640E+00   0.115486E+01   0.113009E-01   0.114474E+01   0.114474E+01

   0.285400E+00   0.112808E+01   0.113483E-01   0.114353E+01   0.114353E+01

   0.286160E+00   0.112441E+01   0.113162E-01   0.114232E+01   0.114232E+01

   0.286920E+00   0.112430E+01   0.113605E-01   0.114111E+01   0.114111E+01

   0.287680E+00   0.112793E+01   0.113330E-01   0.113989E+01   0.113989E+01

   0.288440E+00   0.111156E+01   0.113377E-01   0.113868E+01   0.113868E+01

   0.289200E+00   0.112945E+01   0.113710E-01   0.113746E+01   0.113746E+01

   0.289960E+00   0.112694E+01   0.113614E-01   0.113624E+01   0.113624E+01

   0.290720E+00   0.110433E+01   0.113161E-01   0.113502E+01   0.113502E+01

   0.291480E+00   0.112947E+01   0.113310E-01   0.113379E+01   0.113379E+01

   0.292240E+00   0.113564E+01   0.114174E-01   0.113257E+01   0.113257E+01

   0.293000E+00   0.113363E+01   0.113977E-01   0.113134E+01   0.113134E+01

   0.293760E+00   0.109888E+01   0.114283E-01   0.113011E+01   0.113011E+01

   0.294520E+00   0.113572E+01   0.113942E-01   0.112888E+01   0.112888E+01

   0.295280E+00   0.109422E+01   0.114124E-01   0.112765E+01   0.112765E+01

   0.296040E+00   0.111696E+01   0.113987E-01   0.112641E+01   0.112641E+01

   0.296800E+00   0.111394E+01   0.114046E-01   0.112518E+01   0.112518E+01

   0.297560E+00   0.109842E+01   0.113650E-01   0.112394E+01   0.112394E+01

   0.298320E+00   0.110716E+01   0.113941E-01   0.112270E+01   0.112270E+01

   0.299080E+00   0.108670E+01   0.113955E-01   0.112146E+01   0.112146E+01

   0.299840E+00   0.109148E+01   0.113758E-01   0.112021E+01   0.112021E+01

   0.300600E+00   0.110355E+01   0.113457E-01   0.111897E+01   0.111897E+01

   0.301360E+00   0.111607E+01   0.112960E-01   0.111772E+01   0.111772E+01

   0.302120E+00   0.109845E+01   0.112730E-01   0.111647E+01   0.111647E+01

   0.302880E+00   0.109581E+01   0.112475E-01   0.111522E+01   0.111522E+01

   0.303640E+00   0.108872E+01   0.112156E-01   0.111397E+01   0.111397E+01

   0.304400E+00   0.108207E+01   0.113321E-01   0.111272E+01   0.111272E+01

   0.305160E+00   0.110623E+01   0.113767E-01   0.111146E+01   0.111146E+01

   0.305920E+00   0.110284E+01   0.114221E-01   0.111021E+01   0.111021E+01

   0.306680E+00   0.109386E+01   0.114133E-01   0.110895E+01   0.110895E+01

   0.307440E+00   0.109874E+01   0.114447E-01   0.110769E+01   0.110769E+01

   0.308200E+00   0.109773E+01   0.114198E-01   0.110643E+01   0.110643E+01

   0.308960E+00   0.107130E+01   0.114915E-01   0.110516E+01   0.110516E+01

   0.309720E+00   0.108219E+01   0.114840E-01   0.110390E+01   0.110390E+01

   0.310480E+00   0.107888E+01   0.114761E-01   0.110263E+01   0.110263E+01

   0.311240E+00   0.109040E+01   0.114537E-01   0.110136E+01   0.110136E+01

   0.312000E+00   0.109175E+01   0.114428E-01   0.110009E+01   0.110009E+01

   0.312760E+00   0.109976E+01   0.114625E-01   0.109882E+01   0.109882E+01

   0.313520E+00   0.109911E+01   0.114455E-01   0.109755E+01   0.109755E+01

   0.314280E+00   0.108438E+01   0.114892E-01   0.109628E+01   0.109628E+01

   0.315040E+00   0.108059E+01   0.114214E-01   0.109500E+01   0.109500E+01

   0.315800E+00   0.107670E+01   0.114494E-01   0.109372E+01   0.109372E+01

   0.316560E+00   0.107744E+01   0.115640E-01   0.109244E+01   0.109244E+01

   0.317320E+00   0.106294E+01   0.116921E-01   0.109116E+01   0.109116E+01

   0.318080E+00   0.108797E+01   0.115911E-01   0.108988E+01   0.108988E+01

   0.318830E+00   0.106993E+01   0.117043E-01   0.108862E+01   0.108862E+01

   0.319590E+00   0.107745E+01   0.117258E-01   0.108733E+01   0.108733E+01

   0.320350E+00   0.109568E+01   0.117744E-01   0.108604E+01   0.108604E+01

   0.321110E+00   0.104900E+01   0.118077E-01   0.108476E+01   0.108476E+01

   0.321870E+00   0.107200E+01   0.118486E-01   0.108347E+01   0.108347E+01

   0.322630E+00   0.106823E+01   0.118423E-01   0.108218E+01   0.108218E+01

   0.323390E+00   0.106428E+01   0.118765E-01   0.108088E+01   0.108088E+01

   0.324150E+00   0.106497E+01   0.120982E-01   0.107959E+01   0.107959E+01

   0.324910E+00   0.106864E+01   0.119789E-01   0.107830E+01   0.107830E+01

   0.325670E+00   0.108011E+01   0.119716E-01   0.107700E+01   0.107700E+01

   0.326430E+00   0.106145E+01   0.119639E-01   0.107570E+01   0.107570E+01

   0.327190E+00   0.105418E+01   0.120190E-01   0.107440E+01   0.107440E+01

   0.327950E+00   0.106983E+01   0.120189E-01   0.107310E+01   0.107310E+01

   0.328710E+00   0.105681E+01   0.119505E-01   0.107180E+01   0.107180E+01

   0.329470E+00   0.103852E+01   0.119412E-01   0.107050E+01   0.107050E+01

   0.330230E+00   0.105577E+01   0.119605E-01   0.106919E+01   0.106919E+01

   0.330990E+00   0.106022E+01   0.119966E-01   0.106789E+01   0.106789E+01

   0.331750E+00   0.103887E+01   0.119971E-01   0.106658E+01   0.106658E+01

   0.332510E+00   0.104215E+01   0.119962E-01   0.106527E+01   0.106527E+01

   0.333270E+00   0.106206E+01   0.119984E-01   0.106396E+01   0.106396E+01

   0.334030E+00   0.105437E+01   0.119884E-01   0.106265E+01   0.106265E+01

   0.334790E+00   0.103652E+01   0.120012E-01   0.106134E+01   0.106134E+01

   0.335550E+00   0.106490E+01   0.120310E-01   0.106002E+01   0.106002E+01

   0.336310E+00   0.107487E+01   0.120714E-01   0.105871E+01   0.105871E+01

   0.337070E+00   0.104567E+01   0.120422E-01   0.105739E+01   0.105739E+01

   0.337830E+00   0.103618E+01   0.121105E-01   0.105607E+01   0.105607E+01

   0.338590E+00   0.106059E+01   0.120935E-01   0.105476E+01   0.105476E+01

   0.339350E+00   0.104192E+01   0.120699E-01   0.105343E+01   0.105343E+01

   0.340110E+00   0.104534E+01   0.121334E-01   0.105211E+01   0.105211E+01

   0.340870E+00   0.104697E+01   0.121031E-01   0.105079E+01   0.105079E+01

   0.341630E+00   0.106249E+01   0.121756E-01   0.104947E+01   0.104947E+01

   0.342390E+00   0.103759E+01   0.121464E-01   0.104814E+01   0.104814E+01

   0.343150E+00   0.103873E+01   0.122092E-01   0.104682E+01   0.104682E+01

   0.343910E+00   0.106232E+01   0.121579E-01   0.104549E+01   0.104549E+01

   0.344670E+00   0.105631E+01   0.121518E-01   0.104416E+01   0.104416E+01

   0.345430E+00   0.102754E+01   0.121955E-01   0.104283E+01   0.104283E+01

   0.346190E+00   0.104633E+01   0.121887E-01   0.104150E+01   0.104150E+01

   0.346950E+00   0.104699E+01   0.121993E-01   0.104017E+01   0.104017E+01

   0.347710E+00   0.102670E+01   0.121920E-01   0.103884E+01   0.103884E+01

   0.348470E+00   0.103916E+01   0.122487E-01   0.103750E+01   0.103750E+01

   0.349220E+00   0.103455E+01   0.122229E-01   0.103618E+01   0.103618E+01

   0.349980E+00   0.102842E+01   0.121212E-01   0.103485E+01   0.103485E+01

   0.350740E+00   0.101584E+01   0.118539E-01   0.103351E+01   0.103351E+01

   0.351500E+00   0.102493E+01   0.117509E-01   0.103217E+01   0.103217E+01

   0.352260E+00   0.103532E+01   0.116642E-01   0.103083E+01   0.103083E+01

   0.353020E+00   0.104039E+01   0.115317E-01   0.102949E+01   0.102949E+01

   0.353780E+00   0.104075E+01   0.116122E-01   0.102815E+01   0.102815E+01

   0.354540E+00   0.102380E+01   0.116867E-01   0.102681E+01   0.102681E+01

   0.355300E+00   0.101783E+01   0.117259E-01   0.102546E+01   0.102546E+01

   0.356060E+00   0.102847E+01   0.117456E-01   0.102412E+01   0.102412E+01

   0.356820E+00   0.101836E+01   0.117980E-01   0.102277E+01   0.102277E+01

   0.357580E+00   0.998927E+00   0.117927E-01   0.102142E+01   0.102142E+01

   0.358340E+00   0.101551E+01   0.118262E-01   0.102008E+01   0.102008E+01

   0.359100E+00   0.102455E+01   0.119013E-01   0.101873E+01   0.101873E+01

   0.359860E+00   0.100929E+01   0.118089E-01   0.101738E+01   0.101738E+01

   0.360620E+00   0.103091E+01   0.118277E-01   0.101603E+01   0.101603E+01

   0.361380E+00   0.101762E+01   0.118352E-01   0.101468E+01   0.101468E+01

   0.362140E+00   0.989459E+00   0.118297E-01   0.101332E+01   0.101332E+01

   0.362900E+00   0.101735E+01   0.118895E-01   0.101197E+01   0.101197E+01

   0.363660E+00   0.982665E+00   0.120771E-01   0.101061E+01   0.101061E+01

   0.364420E+00   0.100919E+01   0.120864E-01   0.100926E+01   0.100926E+01

   0.365180E+00   0.991507E+00   0.120683E-01   0.100790E+01   0.100790E+01

   0.365940E+00   0.982578E+00   0.121222E-01   0.100655E+01   0.100655E+01

   0.366700E+00   0.986959E+00   0.122169E-01   0.100519E+01   0.100519E+01

   0.367460E+00   0.101401E+01   0.122224E-01   0.100383E+01   0.100383E+01

   0.368220E+00   0.103305E+01   0.122371E-01   0.100247E+01   0.100247E+01

   0.368980E+00   0.998810E+00   0.123333E-01   0.100111E+01   0.100111E+01

   0.369740E+00   0.998204E+00   0.123133E-01   0.999746E+00   0.999746E+00

   0.370500E+00   0.102232E+01   0.121762E-01   0.998384E+00   0.998384E+00

   0.371260E+00   0.100553E+01   0.122374E-01   0.997020E+00   0.997020E+00

   0.372020E+00   0.995226E+00   0.123398E-01   0.995656E+00   0.995656E+00

   0.372770E+00   0.101561E+01   0.124350E-01   0.994309E+00   0.994309E+00

   0.373530E+00   0.994759E+00   0.124532E-01   0.992943E+00   0.992943E+00

   0.374290E+00   0.981114E+00   0.125872E-01   0.991577E+00   0.991577E+00

   0.375050E+00   0.982240E+00   0.126087E-01   0.990210E+00   0.990210E+00

   0.375810E+00   0.970870E+00   0.126891E-01   0.988841E+00   0.988841E+00

   0.376570E+00   0.967130E+00   0.128106E-01   0.987473E+00   0.987473E+00

   0.377330E+00   0.998726E+00   0.128535E-01   0.986103E+00   0.986103E+00

   0.378090E+00   0.989690E+00   0.129429E-01   0.984733E+00   0.984733E+00

   0.378850E+00   0.975807E+00   0.130680E-01   0.983361E+00   0.983361E+00

   0.379610E+00   0.965758E+00   0.131314E-01   0.981990E+00   0.981990E+00

   0.380370E+00   0.991523E+00   0.131415E-01   0.980617E+00   0.980617E+00

   0.381130E+00   0.988514E+00   0.132816E-01   0.979244E+00   0.979244E+00

   0.381890E+00   0.972496E+00   0.133260E-01   0.977870E+00   0.977870E+00

   0.382650E+00   0.100079E+01   0.134434E-01   0.976495E+00   0.976495E+00

   0.383410E+00   0.983354E+00   0.135196E-01   0.975120E+00   0.975120E+00

   0.384170E+00   0.985892E+00   0.136234E-01   0.973744E+00   0.973744E+00

   0.384930E+00   0.985827E+00   0.137101E-01   0.972367E+00   0.972367E+00

   0.385690E+00   0.979859E+00   0.137429E-01   0.970989E+00   0.970989E+00

   0.386450E+00   0.960464E+00   0.138333E-01   0.969611E+00   0.969611E+00

   0.387210E+00   0.991240E+00   0.143019E-01   0.968233E+00   0.968233E+00

   0.387970E+00   0.967084E+00   0.139756E-01   0.966854E+00   0.966854E+00

   0.388730E+00   0.964842E+00   0.140517E-01   0.965474E+00   0.965474E+00

   0.389490E+00   0.960341E+00   0.141196E-01   0.964093E+00   0.964093E+00

   0.390250E+00   0.982047E+00   0.142439E-01   0.962712E+00   0.962712E+00

   0.391010E+00   0.961576E+00   0.143031E-01   0.961330E+00   0.961330E+00

   0.391770E+00   0.974477E+00   0.144655E-01   0.959948E+00   0.959948E+00

   0.392520E+00   0.971795E+00   0.145069E-01   0.958584E+00   0.958584E+00

   0.393280E+00   0.967186E+00   0.146146E-01   0.957200E+00   0.957200E+00

   0.394040E+00   0.963947E+00   0.146695E-01   0.955816E+00   0.955816E+00

   0.394800E+00   0.957987E+00   0.147451E-01   0.954432E+00   0.954432E+00

   0.395560E+00   0.979846E+00   0.148093E-01   0.953047E+00   0.953047E+00

   0.396320E+00   0.963462E+00   0.148572E-01   0.951661E+00   0.951661E+00

   0.397080E+00   0.948577E+00   0.150071E-01   0.950275E+00   0.950275E+00

   0.397840E+00   0.938222E+00   0.151155E-01   0.948889E+00   0.948889E+00

   0.398600E+00   0.964121E+00   0.152205E-01   0.947502E+00   0.947502E+00

   0.399360E+00   0.949119E+00   0.153278E-01   0.946114E+00   0.946114E+00

   0.400120E+00   0.928271E+00   0.154770E-01   0.944726E+00   0.944726E+00

   0.400880E+00   0.935250E+00   0.155133E-01   0.943337E+00   0.943337E+00

   0.401640E+00   0.973488E+00   0.155673E-01   0.941949E+00   0.941949E+00

   0.402400E+00   0.932121E+00   0.157732E-01   0.940559E+00   0.940559E+00

   0.403160E+00   0.934688E+00   0.157268E-01   0.939169E+00   0.939169E+00

   0.403920E+00   0.940390E+00   0.158889E-01   0.937779E+00   0.937779E+00

   0.404680E+00   0.956933E+00   0.361366E+00   0.936388E+00   0.936388E+00

   0.405440E+00   0.955324E+00   0.159002E-01   0.934997E+00   0.934997E+00

   0.406200E+00   0.987970E+00   0.159944E-01   0.933606E+00   0.933606E+00

   0.406960E+00   0.936348E+00   0.160906E-01   0.932214E+00   0.932214E+00

   0.407720E+00   0.937189E+00   0.162019E-01   0.930822E+00   0.930822E+00

   0.408480E+00   0.936030E+00   0.161976E-01   0.929429E+00   0.929429E+00

   0.409240E+00   0.936771E+00   0.163428E-01   0.928036E+00   0.928036E+00

   0.409990E+00   0.938597E+00   0.163944E-01   0.926661E+00   0.926661E+00

   0.410750E+00   0.956941E+00   0.164178E-01   0.925267E+00   0.925267E+00

   0.411510E+00   0.931368E+00   0.164455E-01   0.923873E+00   0.923873E+00

   0.412270E+00   0.927009E+00   0.165005E-01   0.922479E+00   0.922479E+00

   0.413030E+00   0.907890E+00   0.166073E-01   0.921084E+00   0.921084E+00

   0.413790E+00   0.916550E+00   0.166139E-01   0.919689E+00   0.919689E+00

   0.414550E+00   0.916288E+00   0.167491E-01   0.918294E+00   0.918294E+00

   0.415310E+00   0.956924E+00   0.166794E-01   0.916898E+00   0.916898E+00

   0.416070E+00   0.915338E+00   0.167041E-01   0.915502E+00   0.915502E+00

   0.416830E+00   0.913662E+00   0.167938E-01   0.914106E+00   0.914106E+00

   0.417590E+00   0.918720E+00   0.169066E-01   0.912710E+00   0.912710E+00

   0.418350E+00   0.896231E+00   0.171485E-01   0.911313E+00   0.911313E+00

   0.419110E+00   0.934831E+00   0.169954E-01   0.909916E+00   0.909916E+00

   0.419870E+00   0.933862E+00   0.173024E-01   0.908519E+00   0.908519E+00

   0.420630E+00   0.911526E+00   0.172062E-01   0.907121E+00   0.907121E+00

   0.421390E+00   0.937178E+00   0.172517E-01   0.905724E+00   0.905724E+00

   0.422150E+00   0.911123E+00   0.174405E-01   0.904326E+00   0.904326E+00

   0.422910E+00   0.942795E+00   0.174871E-01   0.902928E+00   0.902928E+00

   0.423670E+00   0.928166E+00   0.176598E-01   0.901530E+00   0.901530E+00

   0.424430E+00   0.911224E+00   0.178481E-01   0.900131E+00   0.900131E+00

   0.425190E+00   0.938924E+00   0.179431E-01   0.898733E+00   0.898733E+00

   0.425940E+00   0.899429E+00   0.181614E-01   0.897352E+00   0.897352E+00

   0.426700E+00   0.917701E+00   0.182463E-01   0.895953E+00   0.895953E+00

   0.427460E+00   0.917301E+00   0.184670E-01   0.894554E+00   0.894554E+00

   0.428220E+00   0.914402E+00   0.187364E-01   0.893155E+00   0.893155E+00

   0.428980E+00   0.889606E+00   0.186647E-01   0.891756E+00   0.891756E+00

   0.429740E+00   0.947646E+00   0.190717E-01   0.890356E+00   0.890356E+00

   0.430500E+00   0.909006E+00   0.190308E-01   0.888957E+00   0.888957E+00

   0.431260E+00   0.886653E+00   0.193533E-01   0.887557E+00   0.887557E+00

   0.432020E+00   0.887841E+00   0.195899E-01   0.886157E+00   0.886157E+00

   0.432780E+00   0.919929E+00   0.196273E-01   0.884758E+00   0.884758E+00

   0.433540E+00   0.907090E+00   0.200645E-01   0.883358E+00   0.883358E+00

   0.434300E+00   0.886977E+00   0.201161E-01   0.881958E+00   0.881958E+00

   0.435060E+00   0.906788E+00   0.206865E-01   0.880558E+00   0.880558E+00


           ####      Real Space Data                               ####


           Distance distribution  function of particle  


      R          P(R)      ERROR


  0.0000E+00  0.0000E+00  0.0000E+00

  0.4255E-01  0.6496E-03  0.2215E-04

  0.8511E-01  0.1290E-02  0.4340E-04

  0.1277E+00  0.1920E-02  0.6377E-04

  0.1702E+00  0.2542E-02  0.8324E-04

  0.2128E+00  0.3153E-02  0.1018E-03

  0.2553E+00  0.3756E-02  0.1195E-03

  0.2979E+00  0.4349E-02  0.1364E-03

  0.3404E+00  0.4932E-02  0.1523E-03

  0.3830E+00  0.5506E-02  0.1674E-03

  0.4255E+00  0.6071E-02  0.1816E-03

  0.4681E+00  0.6626E-02  0.1949E-03

  0.5106E+00  0.7171E-02  0.2074E-03

  0.5532E+00  0.7708E-02  0.2190E-03

  0.5957E+00  0.8235E-02  0.2298E-03

  0.6383E+00  0.8752E-02  0.2397E-03

  0.6809E+00  0.9260E-02  0.2488E-03

  0.7234E+00  0.9759E-02  0.2571E-03

  0.7660E+00  0.1025E-01  0.2646E-03

  0.8085E+00  0.1073E-01  0.2712E-03

  0.8511E+00  0.1120E-01  0.2771E-03

  0.8936E+00  0.1166E-01  0.2822E-03

  0.9362E+00  0.1211E-01  0.2865E-03

  0.9787E+00  0.1256E-01  0.2901E-03

  0.1021E+01  0.1299E-01  0.2929E-03

  0.1064E+01  0.1341E-01  0.2949E-03

  0.1106E+01  0.1383E-01  0.2963E-03

  0.1149E+01  0.1423E-01  0.2969E-03

  0.1191E+01  0.1463E-01  0.2968E-03

  0.1234E+01  0.1502E-01  0.2961E-03

  0.1277E+01  0.1540E-01  0.2946E-03

  0.1319E+01  0.1577E-01  0.2925E-03

  0.1362E+01  0.1613E-01  0.2898E-03

  0.1404E+01  0.1648E-01  0.2865E-03

  0.1447E+01  0.1682E-01  0.2825E-03

  0.1489E+01  0.1715E-01  0.2780E-03

  0.1532E+01  0.1748E-01  0.2729E-03

  0.1574E+01  0.1779E-01  0.2672E-03

  0.1617E+01  0.1810E-01  0.2610E-03

  0.1660E+01  0.1839E-01  0.2543E-03

  0.1702E+01  0.1868E-01  0.2470E-03

  0.1745E+01  0.1896E-01  0.2393E-03

  0.1787E+01  0.1923E-01  0.2312E-03

  0.1830E+01  0.1949E-01  0.2226E-03

  0.1872E+01  0.1975E-01  0.2136E-03

  0.1915E+01  0.1999E-01  0.2042E-03

  0.1957E+01  0.2023E-01  0.1945E-03

  0.2000E+01  0.2045E-01  0.1844E-03

  0.2043E+01  0.2067E-01  0.1741E-03

  0.2085E+01  0.2088E-01  0.1635E-03

  0.2128E+01  0.2108E-01  0.1526E-03

  0.2170E+01  0.2127E-01  0.1416E-03

  0.2213E+01  0.2146E-01  0.1304E-03

  0.2255E+01  0.2163E-01  0.1193E-03

  0.2298E+01  0.2180E-01  0.1081E-03

  0.2340E+01  0.2196E-01  0.9715E-04

  0.2383E+01  0.2211E-01  0.8654E-04

  0.2426E+01  0.2225E-01  0.7655E-04

  0.2468E+01  0.2238E-01  0.6759E-04

  0.2511E+01  0.2251E-01  0.6023E-04

  0.2553E+01  0.2263E-01  0.5521E-04

  0.2596E+01  0.2274E-01  0.5330E-04

  0.2638E+01  0.2284E-01  0.5489E-04

  0.2681E+01  0.2293E-01  0.5974E-04

  0.2723E+01  0.2301E-01  0.6717E-04

  0.2766E+01  0.2309E-01  0.7643E-04

  0.2809E+01  0.2316E-01  0.8693E-04

  0.2851E+01  0.2322E-01  0.9825E-04

  0.2894E+01  0.2327E-01  0.1101E-03

  0.2936E+01  0.2332E-01  0.1223E-03

  0.2979E+01  0.2336E-01  0.1347E-03

  0.3021E+01  0.2338E-01  0.1473E-03

  0.3064E+01  0.2341E-01  0.1598E-03

  0.3106E+01  0.2342E-01  0.1724E-03

  0.3149E+01  0.2343E-01  0.1848E-03

  0.3191E+01  0.2343E-01  0.1972E-03

  0.3234E+01  0.2342E-01  0.2094E-03

  0.3277E+01  0.2340E-01  0.2215E-03

  0.3319E+01  0.2338E-01  0.2333E-03

  0.3362E+01  0.2335E-01  0.2449E-03

  0.3404E+01  0.2331E-01  0.2563E-03

  0.3447E+01  0.2327E-01  0.2674E-03

  0.3489E+01  0.2322E-01  0.2781E-03

  0.3532E+01  0.2316E-01  0.2886E-03

  0.3574E+01  0.2309E-01  0.2987E-03

  0.3617E+01  0.2302E-01  0.3085E-03

  0.3660E+01  0.2294E-01  0.3179E-03

  0.3702E+01  0.2285E-01  0.3269E-03

  0.3745E+01  0.2276E-01  0.3355E-03

  0.3787E+01  0.2266E-01  0.3436E-03

  0.3830E+01  0.2255E-01  0.3513E-03

  0.3872E+01  0.2244E-01  0.3586E-03

  0.3915E+01  0.2232E-01  0.3654E-03

  0.3957E+01  0.2219E-01  0.3717E-03

  0.4000E+01  0.2206E-01  0.3775E-03

  0.4043E+01  0.2192E-01  0.3828E-03

  0.4085E+01  0.2178E-01  0.3876E-03

  0.4128E+01  0.2163E-01  0.3919E-03

  0.4170E+01  0.2147E-01  0.3956E-03

  0.4213E+01  0.2131E-01  0.3988E-03

  0.4255E+01  0.2114E-01  0.4014E-03

  0.4298E+01  0.2096E-01  0.4035E-03

  0.4340E+01  0.2078E-01  0.4049E-03

  0.4383E+01  0.2060E-01  0.4059E-03

  0.4426E+01  0.2040E-01  0.4062E-03

  0.4468E+01  0.2021E-01  0.4059E-03

  0.4511E+01  0.2000E-01  0.4051E-03

  0.4553E+01  0.1980E-01  0.4036E-03

  0.4596E+01  0.1958E-01  0.4016E-03

  0.4638E+01  0.1936E-01  0.3989E-03

  0.4681E+01  0.1914E-01  0.3957E-03

  0.4723E+01  0.1891E-01  0.3919E-03

  0.4766E+01  0.1868E-01  0.3875E-03

  0.4809E+01  0.1844E-01  0.3825E-03

  0.4851E+01  0.1820E-01  0.3769E-03

  0.4894E+01  0.1795E-01  0.3707E-03

  0.4936E+01  0.1770E-01  0.3640E-03

  0.4979E+01  0.1745E-01  0.3567E-03

  0.5021E+01  0.1719E-01  0.3488E-03

  0.5064E+01  0.1693E-01  0.3405E-03

  0.5106E+01  0.1666E-01  0.3315E-03

  0.5149E+01  0.1639E-01  0.3221E-03

  0.5191E+01  0.1611E-01  0.3122E-03

  0.5234E+01  0.1584E-01  0.3018E-03

  0.5277E+01  0.1555E-01  0.2909E-03

  0.5319E+01  0.1527E-01  0.2796E-03

  0.5362E+01  0.1498E-01  0.2679E-03

  0.5404E+01  0.1469E-01  0.2559E-03

  0.5447E+01  0.1440E-01  0.2435E-03

  0.5489E+01  0.1410E-01  0.2308E-03

  0.5532E+01  0.1380E-01  0.2178E-03

  0.5574E+01  0.1350E-01  0.2047E-03

  0.5617E+01  0.1320E-01  0.1915E-03

  0.5660E+01  0.1289E-01  0.1783E-03

  0.5702E+01  0.1258E-01  0.1652E-03

  0.5745E+01  0.1228E-01  0.1524E-03

  0.5787E+01  0.1197E-01  0.1400E-03

  0.5830E+01  0.1165E-01  0.1284E-03

  0.5872E+01  0.1134E-01  0.1178E-03

  0.5915E+01  0.1103E-01  0.1087E-03

  0.5957E+01  0.1071E-01  0.1016E-03

  0.6000E+01  0.1040E-01  0.9698E-04

  0.6043E+01  0.1008E-01  0.9534E-04

  0.6085E+01  0.9766E-02  0.9684E-04

  0.6128E+01  0.9450E-02  0.1014E-03

  0.6170E+01  0.9135E-02  0.1085E-03

  0.6213E+01  0.8820E-02  0.1178E-03

  0.6255E+01  0.8506E-02  0.1286E-03

  0.6298E+01  0.8193E-02  0.1407E-03

  0.6340E+01  0.7881E-02  0.1535E-03

  0.6383E+01  0.7571E-02  0.1669E-03

  0.6426E+01  0.7262E-02  0.1806E-03

  0.6468E+01  0.6955E-02  0.1943E-03

  0.6511E+01  0.6651E-02  0.2081E-03

  0.6553E+01  0.6349E-02  0.2217E-03

  0.6596E+01  0.6049E-02  0.2351E-03

  0.6638E+01  0.5753E-02  0.2480E-03

  0.6681E+01  0.5460E-02  0.2606E-03

  0.6723E+01  0.5171E-02  0.2726E-03

  0.6766E+01  0.4886E-02  0.2840E-03

  0.6809E+01  0.4605E-02  0.2948E-03

  0.6851E+01  0.4329E-02  0.3047E-03

  0.6894E+01  0.4057E-02  0.3139E-03

  0.6936E+01  0.3791E-02  0.3221E-03

  0.6979E+01  0.3530E-02  0.3293E-03

  0.7021E+01  0.3276E-02  0.3355E-03

  0.7064E+01  0.3027E-02  0.3406E-03

  0.7106E+01  0.2786E-02  0.3444E-03

  0.7149E+01  0.2551E-02  0.3470E-03

  0.7191E+01  0.2324E-02  0.3482E-03

  0.7234E+01  0.2105E-02  0.3479E-03

  0.7277E+01  0.1894E-02  0.3462E-03

  0.7319E+01  0.1691E-02  0.3428E-03

  0.7362E+01  0.1498E-02  0.3378E-03

  0.7404E+01  0.1314E-02  0.3310E-03

  0.7447E+01  0.1140E-02  0.3223E-03

  0.7489E+01  0.9760E-03  0.3117E-03

  0.7532E+01  0.8232E-03  0.2991E-03

  0.7574E+01  0.6817E-03  0.2844E-03

  0.7617E+01  0.5520E-03  0.2674E-03

  0.7660E+01  0.4346E-03  0.2482E-03

  0.7702E+01  0.3300E-03  0.2265E-03

  0.7745E+01  0.2386E-03  0.2024E-03

  0.7787E+01  0.1611E-03  0.1757E-03

  0.7830E+01  0.9795E-04  0.1463E-03

  0.7872E+01  0.4969E-04  0.1142E-03

  0.7915E+01  0.1690E-04  0.7914E-04

  0.7957E+01  0.1409E-06  0.4111E-04

  0.8000E+01  0.0000E+00  0.0000E+00
```
