## Supplementary material for "LEA_4 motifs function alone and in conjunction with synergistic cosolutes to protect a labile enzyme during desiccation": File S1: UDP 8.dat

```
### DATA:
#
# 560
#      Q             I(Q)           Error     
1.02600000E-02  -2.93544878E+01  5.66967401E-01
1.10200000E-02  -2.42350645E+01  3.64523970E-01
1.17800000E-02  -2.00948496E+01  2.68978792E-01
1.25400000E-02  -1.68320178E+01  1.84554611E-01
1.33000000E-02  -1.42320033E+01  1.39964498E-01
1.40600000E-02  -1.16246026E+01  1.20768466E-01
1.48200000E-02  -9.83132605E+00  1.05223848E-01
1.55800000E-02  -8.05449146E+00  9.57493522E-02
1.63400000E-02  -6.76265508E+00  8.76147883E-02
1.71000000E-02  -5.64703899E+00  7.96559380E-02
1.78600000E-02  -4.50714088E+00  7.41127270E-02
1.86200000E-02  -3.78889099E+00  6.91441290E-02
1.93800000E-02  -3.05903370E+00  6.64883677E-02
2.01400000E-02  -2.50691370E+00  6.32916406E-02
2.09000000E-02  -2.09599791E+00  5.91109367E-02
2.16600000E-02  -1.62658507E+00  5.57123598E-02
2.24200000E-02  -1.35428165E+00  5.36670530E-02
2.31800000E-02  -1.08423519E+00  5.14585082E-02
2.39500000E-02  -7.32767005E-01  5.05559775E-02
2.47100000E-02  -4.99381308E-01  4.81217186E-02
2.54700000E-02  -3.69405497E-01  4.65230290E-02
2.62300000E-02  -1.01155501E-01  4.51015155E-02
2.69900000E-02  -1.46417384E-02  4.41319727E-02
2.77500000E-02  1.72193997E-01  4.30987608E-02
2.85100000E-02  1.68153975E-01  4.25441354E-02
2.92700000E-02  3.37333401E-01  4.13432100E-02
3.00300000E-02  4.75707659E-01  4.01478512E-02
3.07900000E-02  5.69943654E-01  3.96019120E-02
3.15500000E-02  6.36026673E-01  3.87326269E-02
3.23100000E-02  6.16099107E-01  3.82934342E-02
3.30700000E-02  7.16931053E-01  3.68715991E-02
3.38300000E-02  7.79239039E-01  3.61790421E-02
3.45900000E-02  8.31610975E-01  3.58931718E-02
3.53500000E-02  8.53285779E-01  3.54085372E-02
3.61100000E-02  9.37673115E-01  3.51491382E-02
3.68700000E-02  9.08409365E-01  3.43269971E-02
3.76300000E-02  9.83732512E-01  3.34732414E-02
3.83900000E-02  9.39172778E-01  3.32991651E-02
3.91500000E-02  1.02482461E+00  3.27120347E-02
3.99100000E-02  1.10516341E+00  3.25089997E-02
4.06700000E-02  1.09765410E+00  3.19624504E-02
4.14300000E-02  1.13074079E+00  3.14712864E-02
4.21900000E-02  1.17301304E+00  3.11192841E-02
4.29500000E-02  1.15260377E+00  3.08874061E-02
4.37100000E-02  1.19534298E+00  3.02097007E-02
4.44700000E-02  1.17482927E+00  2.98312667E-02
4.52300000E-02  1.25366652E+00  2.95431927E-02
4.59900000E-02  1.25461875E+00  2.86305429E-02
4.67500000E-02  1.29820932E+00  2.84825515E-02
4.75100000E-02  1.21250386E+00  2.83192433E-02
4.82700000E-02  1.25422517E+00  2.83281241E-02
4.90300000E-02  1.26601899E+00  2.78570167E-02
4.97900000E-02  1.21994108E+00  2.78197182E-02
5.05500000E-02  1.34686736E+00  2.75033895E-02
5.13100000E-02  1.33925495E+00  2.73760504E-02
5.20700000E-02  1.29477783E+00  2.72989682E-02
5.28300000E-02  1.29391578E+00  2.68989038E-02
5.35900000E-02  1.31183895E+00  2.65447792E-02
5.43500000E-02  1.29628615E+00  2.64346818E-02
5.51100000E-02  1.31404023E+00  2.61843797E-02
5.58700000E-02  1.30442559E+00  2.61423834E-02
5.66300000E-02  1.31531622E+00  2.59032865E-02
5.73900000E-02  1.32475602E+00  2.55412839E-02
5.81500000E-02  1.39247613E+00  2.52020579E-02
5.89100000E-02  1.30189375E+00  2.50194614E-02
5.96700000E-02  1.35632607E+00  2.50272418E-02
6.04300000E-02  1.35876628E+00  2.48003306E-02
6.11900000E-02  1.40557870E+00  2.45718365E-02
6.19500000E-02  1.37663800E+00  2.43163378E-02
6.27100000E-02  1.36613711E+00  2.42673560E-02
6.34700000E-02  1.37325199E+00  2.41558693E-02
6.42300000E-02  1.39380792E+00  2.41858711E-02
6.49900000E-02  1.36474337E+00  2.36758758E-02
6.57500000E-02  1.38986587E+00  2.37033888E-02
6.65100000E-02  1.40232488E+00  2.34185720E-02
6.72700000E-02  1.43873592E+00  2.33421743E-02
6.80300000E-02  1.38946301E+00  2.33749290E-02
6.87900000E-02  1.40612386E+00  2.30726083E-02
6.95500000E-02  1.39341326E+00  2.28494951E-02
7.03100000E-02  1.37484770E+00  2.27064559E-02
7.10700000E-02  1.36859914E+00  2.25398192E-02
7.18300000E-02  1.39803982E+00  2.22662268E-02
7.25900000E-02  1.37566819E+00  2.23376724E-02
7.33500000E-02  1.35502982E+00  2.20504141E-02
7.41200000E-02  1.39470533E+00  2.21277903E-02
7.48800000E-02  1.40336450E+00  2.18556242E-02
7.56400000E-02  1.38514317E+00  2.18415428E-02
7.64000000E-02  1.45083210E+00  2.16708499E-02
7.71600000E-02  1.40897996E+00  2.15182889E-02
7.79200000E-02  1.40288919E+00  2.14392399E-02
7.86800000E-02  1.40235405E+00  2.13721078E-02
7.94400000E-02  1.43761142E+00  2.11995249E-02
8.02000000E-02  1.40089822E+00  2.11455215E-02
8.09600000E-02  1.39834449E+00  2.10420950E-02
8.17200000E-02  1.45089009E+00  2.08502647E-02
8.24800000E-02  1.40714392E+00  2.07630426E-02
8.32400000E-02  1.43531343E+00  2.04961718E-02
8.40000000E-02  1.38320407E+00  2.05600895E-02
8.47600000E-02  1.42428948E+00  2.04785322E-02
8.55200000E-02  1.41286992E+00  2.08114822E-02
8.62800000E-02  1.45167979E+00  2.07701582E-02
8.70400000E-02  1.39778146E+00  2.09343362E-02
8.78000000E-02  1.41528940E+00  2.13898064E-02
8.85600000E-02  1.37496757E+00  2.17376024E-02
8.93200000E-02  1.41990843E+00  2.18986070E-02
9.00800000E-02  1.43704970E+00  2.20757425E-02
9.08400000E-02  1.41603624E+00  2.21200909E-02
9.16000000E-02  1.40943832E+00  2.23500863E-02
9.23600000E-02  1.40293429E+00  2.24764511E-02
9.31200000E-02  1.39907463E+00  2.25275561E-02
9.38800000E-02  1.39523598E+00  2.26477274E-02
9.46400000E-02  1.37263057E+00  2.26732120E-02
9.54000000E-02  1.39058945E+00  2.28517034E-02
9.61600000E-02  1.42222240E+00  2.25706754E-02
9.69200000E-02  1.37164707E+00  2.27424475E-02
9.76800000E-02  1.43422849E+00  2.29184672E-02
9.84400000E-02  1.41468196E+00  2.26491906E-02
9.92000000E-02  1.43526650E+00  2.21077955E-02
9.99600000E-02  1.41297770E+00  2.18522634E-02
1.00720000E-01  1.38869256E+00  2.13060234E-02
1.01480000E-01  1.39337183E+00  2.08374524E-02
1.02240000E-01  1.43541187E+00  2.05347840E-02
1.03000000E-01  1.37058370E+00  2.05112713E-02
1.03760000E-01  1.38344585E+00  2.02354328E-02
1.04520000E-01  1.40267461E+00  2.01199418E-02
1.05280000E-01  1.38738401E+00  1.99155016E-02
1.06040000E-01  1.42379965E+00  1.97451358E-02
1.06800000E-01  1.40134945E+00  1.96505869E-02
1.07560000E-01  1.41444239E+00  1.95491205E-02
1.08320000E-01  1.42432818E+00  1.94276811E-02
1.09080000E-01  1.41870333E+00  1.92551706E-02
1.09840000E-01  1.39318040E+00  1.92862713E-02
1.10600000E-01  1.41625269E+00  1.93407818E-02
1.11360000E-01  1.42104845E+00  1.94402465E-02
1.12120000E-01  1.41106566E+00  1.93842831E-02
1.12880000E-01  1.42973952E+00  1.91178856E-02
1.13640000E-01  1.42373548E+00  1.89056466E-02
1.14400000E-01  1.41060582E+00  1.87695972E-02
1.15160000E-01  1.39488169E+00  1.87250625E-02
1.15920000E-01  1.40067479E+00  1.86275171E-02
1.16680000E-01  1.41982375E+00  1.85766696E-02
1.17440000E-01  1.38729306E+00  1.83201559E-02
1.18200000E-01  1.38960601E+00  1.82575293E-02
1.18960000E-01  1.39176918E+00  1.81529984E-02
1.19720000E-01  1.38675855E+00  1.80825132E-02
1.20480000E-01  1.38551500E+00  1.80280694E-02
1.21240000E-01  1.39350676E+00  1.78890398E-02
1.22000000E-01  1.40226367E+00  1.78129932E-02
1.22760000E-01  1.42810093E+00  1.77442595E-02
1.23520000E-01  1.41163793E+00  1.76001290E-02
1.24280000E-01  1.39369925E+00  1.76426346E-02
1.25040000E-01  1.39953778E+00  1.73458558E-02
1.25800000E-01  1.41388572E+00  1.72847682E-02
1.26560000E-01  1.37211499E+00  1.72809417E-02
1.27320000E-01  1.38497609E+00  1.72614961E-02
1.28080000E-01  1.37294262E+00  1.72274690E-02
1.28840000E-01  1.39283226E+00  1.71325545E-02
1.29600000E-01  1.40434427E+00  1.70387512E-02
1.30360000E-01  1.38595170E+00  1.68400937E-02
1.31120000E-01  1.37588637E+00  1.68107407E-02
1.31880000E-01  1.41405971E+00  1.66986605E-02
1.32640000E-01  1.40075333E+00  1.66558227E-02
1.33400000E-01  1.39449774E+00  1.64198071E-02
1.34160000E-01  1.37698718E+00  1.64632447E-02
1.34920000E-01  1.38975371E+00  1.63169629E-02
1.35680000E-01  1.41166551E+00  1.62014011E-02
1.36440000E-01  1.38012849E+00  1.62701980E-02
1.37200000E-01  1.38390237E+00  1.61259200E-02
1.37960000E-01  1.39905046E+00  1.60919699E-02
1.38730000E-01  1.37896409E+00  1.60365416E-02
1.39490000E-01  1.40166993E+00  1.60283822E-02
1.40250000E-01  1.36862919E+00  1.59532524E-02
1.41010000E-01  1.33297262E+00  1.59460719E-02
1.41770000E-01  1.38637507E+00  1.57672907E-02
1.42530000E-01  1.35191194E+00  1.58084842E-02
1.43290000E-01  1.36357008E+00  1.56670515E-02
1.44050000E-01  1.37418047E+00  1.56830873E-02
1.44810000E-01  1.33834069E+00  1.56651824E-02
1.45570000E-01  1.34721259E+00  1.54714205E-02
1.46330000E-01  1.36988207E+00  1.54540190E-02
1.47090000E-01  1.37588546E+00  1.54594405E-02
1.47850000E-01  1.37844207E+00  1.54330661E-02
1.48610000E-01  1.35267168E+00  1.53851101E-02
1.49370000E-01  1.36112039E+00  1.52979907E-02
1.50130000E-01  1.35780519E+00  1.52413228E-02
1.50890000E-01  1.35773918E+00  1.51236379E-02
1.51650000E-01  1.37974041E+00  1.51112162E-02
1.52410000E-01  1.34878920E+00  1.51069345E-02
1.53170000E-01  1.33940476E+00  1.50333393E-02
1.53930000E-01  1.36428084E+00  1.49811172E-02
1.54690000E-01  1.33315422E+00  1.49108342E-02
1.55450000E-01  1.33627854E+00  1.48952346E-02
1.56210000E-01  1.33436547E+00  1.48531771E-02
1.56970000E-01  1.35744659E+00  1.49157556E-02
1.57730000E-01  1.32257888E+00  1.47236241E-02
1.58490000E-01  1.33818836E+00  1.46905096E-02
1.59250000E-01  1.35180410E+00  1.46270707E-02
1.60010000E-01  1.34049013E+00  1.45844246E-02
1.60770000E-01  1.30424558E+00  1.46007716E-02
1.61530000E-01  1.32987432E+00  1.45087752E-02
1.62290000E-01  1.32171610E+00  1.44238768E-02
1.63050000E-01  1.33523768E+00  1.43217347E-02
1.63810000E-01  1.31554755E+00  1.43082998E-02
1.64570000E-01  1.32715726E+00  1.43403509E-02
1.65330000E-01  1.32616339E+00  1.42831509E-02
1.66090000E-01  1.32216586E+00  1.41880115E-02
1.66850000E-01  1.32723596E+00  1.41564509E-02
1.67610000E-01  1.28056528E+00  1.41435739E-02
1.68370000E-01  1.31590482E+00  1.40844130E-02
1.69130000E-01  1.31344973E+00  1.40748361E-02
1.69890000E-01  1.31581249E+00  1.39864850E-02
1.70650000E-01  1.31448318E+00  1.39324561E-02
1.71410000E-01  1.28261639E+00  1.39277545E-02
1.72170000E-01  1.32818309E+00  1.38924505E-02
1.72930000E-01  1.29462577E+00  1.38979069E-02
1.73690000E-01  1.30625189E+00  1.38615862E-02
1.74450000E-01  1.33753786E+00  1.40148099E-02
1.75210000E-01  1.32300471E+00  1.40038358E-02
1.75970000E-01  1.30154377E+00  1.40826571E-02
1.76730000E-01  1.30953857E+00  1.42300540E-02
1.77490000E-01  1.31934849E+00  1.43835374E-02
1.78250000E-01  1.33565280E+00  1.45092917E-02
1.79010000E-01  1.30287720E+00  1.45747606E-02
1.79770000E-01  1.32935956E+00  1.46922727E-02
1.80530000E-01  1.30129594E+00  1.47183645E-02
1.81290000E-01  1.30742728E+00  1.47858058E-02
1.82050000E-01  1.29254948E+00  1.48939883E-02
1.82810000E-01  1.29261618E+00  1.49614110E-02
1.83570000E-01  1.29950664E+00  1.49633306E-02
1.84330000E-01  1.29258280E+00  1.50266310E-02
1.85090000E-01  1.29045169E+00  1.51064889E-02
1.85850000E-01  1.29593299E+00  1.51054672E-02
1.86610000E-01  1.30351746E+00  1.51523021E-02
1.87370000E-01  1.29392347E+00  1.51549778E-02
1.88130000E-01  1.29165477E+00  1.51686158E-02
1.88890000E-01  1.29372845E+00  1.51521771E-02
1.89650000E-01  1.28396780E+00  1.51787803E-02
1.90410000E-01  1.29521317E+00  1.52179525E-02
1.91170000E-01  1.29533014E+00  1.52699952E-02
1.91930000E-01  1.31262893E+00  1.53042998E-02
1.92690000E-01  1.26830817E+00  1.53407331E-02
1.93450000E-01  1.27810071E+00  1.53551370E-02
1.94210000E-01  1.29769972E+00  1.53758911E-02
1.94970000E-01  1.31096663E+00  1.53569432E-02
1.95730000E-01  1.25848958E+00  1.54632511E-02
1.96490000E-01  1.26965907E+00  1.54011475E-02
1.97250000E-01  1.28208362E+00  1.55118818E-02
1.98010000E-01  1.29674669E+00  1.54832592E-02
1.98770000E-01  1.26543671E+00  1.55408725E-02
1.99530000E-01  1.26988092E+00  1.55188659E-02
2.00290000E-01  1.27853136E+00  1.55304277E-02
2.01050000E-01  1.29157320E+00  1.55382794E-02
2.01810000E-01  1.28647352E+00  1.53786607E-02
2.02570000E-01  1.26483153E+00  1.53671261E-02
2.03330000E-01  1.23358277E+00  1.54911196E-02
2.04090000E-01  1.27857803E+00  1.54675262E-02
2.04850000E-01  1.25631464E+00  1.54445813E-02
2.05610000E-01  1.27261029E+00  1.55183341E-02
2.06370000E-01  1.26061719E+00  1.54984206E-02
2.07130000E-01  1.25613976E+00  1.55480962E-02
2.07890000E-01  1.25357783E+00  1.55155455E-02
2.08650000E-01  1.26376825E+00  1.55382646E-02
2.09410000E-01  1.24780769E+00  1.55429567E-02
2.10170000E-01  1.24141421E+00  1.55501466E-02
2.10930000E-01  1.26048444E+00  1.55165356E-02
2.11690000E-01  1.25561607E+00  1.55800302E-02
2.12450000E-01  1.26393049E+00  1.55208147E-02
2.13210000E-01  1.26448778E+00  1.55309071E-02
2.13970000E-01  1.25154542E+00  1.54290870E-02
2.14730000E-01  1.26401131E+00  1.54045029E-02
2.15490000E-01  1.26400597E+00  1.54322296E-02
2.16250000E-01  1.22737200E+00  1.54158915E-02
2.17010000E-01  1.23217205E+00  1.53460231E-02
2.17770000E-01  1.22172605E+00  1.54150105E-02
2.18530000E-01  1.24468989E+00  1.53194152E-02
2.19290000E-01  1.27066617E+00  1.53028157E-02
2.20050000E-01  1.22713208E+00  1.53050433E-02
2.20810000E-01  1.21912982E+00  1.52006363E-02
2.21570000E-01  1.23539013E+00  1.51836976E-02
2.22330000E-01  1.24292453E+00  1.50909031E-02
2.23090000E-01  1.23466521E+00  1.50998025E-02
2.23850000E-01  1.21154852E+00  1.49797621E-02
2.24610000E-01  1.22166086E+00  1.49594625E-02
2.25370000E-01  1.24560034E+00  1.48224106E-02
2.26130000E-01  1.20775275E+00  1.48370297E-02
2.26890000E-01  1.23249520E+00  1.47204608E-02
2.27650000E-01  1.20876414E+00  1.45875234E-02
2.28410000E-01  1.24261147E+00  1.45005712E-02
2.29170000E-01  1.20542547E+00  1.44836832E-02
2.29930000E-01  1.27617270E+00  1.45010322E-02
2.30690000E-01  1.22677967E+00  1.44271385E-02
2.31450000E-01  1.21912402E+00  1.43877265E-02
2.32210000E-01  1.22191823E+00  1.43591196E-02
2.32970000E-01  1.19616299E+00  1.42620038E-02
2.33730000E-01  1.20358103E+00  1.41680462E-02
2.34490000E-01  1.19925889E+00  1.42007986E-02
2.35250000E-01  1.18571706E+00  1.40933850E-02
2.36010000E-01  1.19953674E+00  1.40747283E-02
2.36770000E-01  1.20425477E+00  1.40020141E-02
2.37530000E-01  1.20280194E+00  1.39826380E-02
2.38290000E-01  1.18518927E+00  1.39441620E-02
2.39050000E-01  1.20536091E+00  1.38510260E-02
2.39810000E-01  1.21993091E+00  1.36953325E-02
2.40570000E-01  1.18808201E+00  1.37386472E-02
2.41330000E-01  1.19164504E+00  1.36329934E-02
2.42090000E-01  1.21406429E+00  1.36492345E-02
2.42850000E-01  1.19731856E+00  1.35922558E-02
2.43610000E-01  1.19806681E+00  1.35901325E-02
2.44370000E-01  1.17633159E+00  1.35154526E-02
2.45130000E-01  1.19863154E+00  1.34703478E-02
2.45890000E-01  1.16687820E+00  1.33963973E-02
2.46650000E-01  1.16964533E+00  1.33742406E-02
2.47410000E-01  1.19947080E+00  1.33207802E-02
2.48170000E-01  1.17346941E+00  1.32676178E-02
2.48930000E-01  1.15560357E+00  1.31937254E-02
2.49690000E-01  1.19338289E+00  1.32026024E-02
2.50450000E-01  1.17126112E+00  1.31692954E-02
2.51210000E-01  1.17930805E+00  1.30908319E-02
2.51970000E-01  1.20284272E+00  1.30756886E-02
2.52730000E-01  1.17860852E+00  1.30234648E-02
2.53490000E-01  1.17339310E+00  1.28890517E-02
2.54250000E-01  1.16862927E+00  1.29266415E-02
2.55010000E-01  1.19886792E+00  1.29384105E-02
2.55770000E-01  1.17116808E+00  1.28145992E-02
2.56530000E-01  1.19529835E+00  1.27984458E-02
2.57290000E-01  1.15531897E+00  1.27930248E-02
2.58050000E-01  1.19638224E+00  1.27400547E-02
2.58810000E-01  1.18632080E+00  1.27049610E-02
2.59570000E-01  1.17252289E+00  1.26513660E-02
2.60330000E-01  1.17223755E+00  1.26381706E-02
2.61090000E-01  1.13988340E+00  1.25745285E-02
2.61850000E-01  1.16953809E+00  1.25308847E-02
2.62610000E-01  1.16674095E+00  1.25134890E-02
2.63370000E-01  1.14215268E+00  1.24739025E-02
2.64130000E-01  1.15623823E+00  1.24773497E-02
2.64890000E-01  1.17424570E+00  1.23303511E-02
2.65650000E-01  1.14814027E+00  1.23065276E-02
2.66410000E-01  1.16057124E+00  1.22918898E-02
2.67170000E-01  1.15879124E+00  1.23586755E-02
2.67930000E-01  1.14910916E+00  1.22041832E-02
2.68690000E-01  1.16678704E+00  1.22449692E-02
2.69450000E-01  1.15880662E+00  1.21625024E-02
2.70210000E-01  1.13946125E+00  1.21938888E-02
2.70970000E-01  1.16948707E+00  1.21090794E-02
2.71720000E-01  1.15888702E+00  1.20884198E-02
2.72480000E-01  1.16331076E+00  1.19925591E-02
2.73240000E-01  1.14661179E+00  1.20455856E-02
2.74000000E-01  1.14420258E+00  1.19899652E-02
2.74760000E-01  1.11827752E+00  1.19557424E-02
2.75520000E-01  1.12921597E+00  1.19063416E-02
2.76280000E-01  1.15310087E+00  1.18748233E-02
2.77040000E-01  1.15744145E+00  1.18625070E-02
2.77800000E-01  1.13909352E+00  1.18381073E-02
2.78560000E-01  1.14973002E+00  1.17321838E-02
2.79320000E-01  1.12884695E+00  1.16945464E-02
2.80080000E-01  1.13943577E+00  1.17007500E-02
2.80840000E-01  1.15807496E+00  1.16764708E-02
2.81600000E-01  1.13598071E+00  1.16657009E-02
2.82360000E-01  1.14267156E+00  1.16512519E-02
2.83120000E-01  1.13372158E+00  1.16172505E-02
2.83880000E-01  1.15774938E+00  1.16254485E-02
2.84640000E-01  1.12724677E+00  1.15833195E-02
2.85400000E-01  1.13416091E+00  1.15839274E-02
2.86160000E-01  1.15167965E+00  1.15956733E-02
2.86920000E-01  1.13785958E+00  1.16039269E-02
2.87680000E-01  1.13004121E+00  1.16059850E-02
2.88440000E-01  1.12250760E+00  1.16004141E-02
2.89200000E-01  1.09673245E+00  1.16056476E-02
2.89960000E-01  1.11744375E+00  1.16145441E-02
2.90720000E-01  1.13694042E+00  1.15441902E-02
2.91480000E-01  1.12557701E+00  1.15861025E-02
2.92240000E-01  1.12088628E+00  1.16760267E-02
2.93000000E-01  1.11015817E+00  1.16165720E-02
2.93760000E-01  1.10931736E+00  1.16654887E-02
2.94520000E-01  1.12242429E+00  1.16603713E-02
2.95280000E-01  1.09291011E+00  1.16705424E-02
2.96040000E-01  1.08808349E+00  1.16551683E-02
2.96800000E-01  1.11074233E+00  1.16727097E-02
2.97560000E-01  1.12615440E+00  1.16141047E-02
2.98320000E-01  1.10935640E+00  1.16679816E-02
2.99080000E-01  1.11715852E+00  1.16350631E-02
2.99840000E-01  1.09409122E+00  1.16182834E-02
3.00600000E-01  1.09161584E+00  1.15647578E-02
3.01360000E-01  1.11245721E+00  1.15648618E-02
3.02120000E-01  1.08956506E+00  1.15094325E-02
3.02880000E-01  1.09129980E+00  1.15120666E-02
3.03640000E-01  1.09639648E+00  1.14375942E-02
3.04400000E-01  1.09319504E+00  1.16115208E-02
3.05160000E-01  1.09477231E+00  1.16185497E-02
3.05920000E-01  1.10611225E+00  1.16724640E-02
3.06680000E-01  1.07897775E+00  1.16621445E-02
3.07440000E-01  1.06716297E+00  1.16806751E-02
3.08200000E-01  1.08284809E+00  1.16870095E-02
3.08960000E-01  1.08360315E+00  1.17339576E-02
3.09720000E-01  1.07378196E+00  1.17095184E-02
3.10480000E-01  1.08989634E+00  1.17441258E-02
3.11240000E-01  1.08480062E+00  1.16956335E-02
3.12000000E-01  1.08618492E+00  1.17182110E-02
3.12760000E-01  1.07655504E+00  1.17136571E-02
3.13520000E-01  1.09275872E+00  1.16829750E-02
3.14280000E-01  1.09101502E+00  1.17221147E-02
3.15040000E-01  1.07028914E+00  1.16892843E-02
3.15800000E-01  1.07010905E+00  1.17199956E-02
3.16560000E-01  1.07917487E+00  1.18312386E-02
3.17320000E-01  1.09059888E+00  1.19301284E-02
3.18080000E-01  1.09971988E+00  1.18790060E-02
3.18830000E-01  1.07373197E+00  1.19720161E-02
3.19590000E-01  1.07053680E+00  1.19727429E-02
3.20350000E-01  1.08907717E+00  1.20489400E-02
3.21110000E-01  1.07216936E+00  1.20616019E-02
3.21870000E-01  1.08729679E+00  1.20644272E-02
3.22630000E-01  1.07743584E+00  1.21365604E-02
3.23390000E-01  1.08877777E+00  1.21400157E-02
3.24150000E-01  1.07043656E+00  1.23716814E-02
3.24910000E-01  1.08028399E+00  1.22078054E-02
3.25670000E-01  1.05965459E+00  1.22160507E-02
3.26430000E-01  1.06571973E+00  1.22311694E-02
3.27190000E-01  1.07323040E+00  1.23092469E-02
3.27950000E-01  1.05191903E+00  1.22794414E-02
3.28710000E-01  1.07674167E+00  1.22034446E-02
3.29470000E-01  1.06314310E+00  1.22197524E-02
3.30230000E-01  1.05190309E+00  1.22339663E-02
3.30990000E-01  1.06367121E+00  1.22469520E-02
3.31750000E-01  1.06221164E+00  1.22599605E-02
3.32510000E-01  1.05414700E+00  1.22645352E-02
3.33270000E-01  1.04144132E+00  1.22526850E-02
3.34030000E-01  1.07029910E+00  1.22674799E-02
3.34790000E-01  1.04616330E+00  1.22656157E-02
3.35550000E-01  1.07165866E+00  1.22955747E-02
3.36310000E-01  1.05578217E+00  1.23077845E-02
3.37070000E-01  1.04100053E+00  1.22918150E-02
3.37830000E-01  1.06160674E+00  1.23864228E-02
3.38590000E-01  1.05090675E+00  1.23472086E-02
3.39350000E-01  1.04146454E+00  1.23751232E-02
3.40110000E-01  1.04067230E+00  1.23955910E-02
3.40870000E-01  1.04453675E+00  1.23581225E-02
3.41630000E-01  1.04327184E+00  1.24453179E-02
3.42390000E-01  1.05112916E+00  1.24426424E-02
3.43150000E-01  1.04320527E+00  1.24485211E-02
3.43910000E-01  1.02977934E+00  1.24582162E-02
3.44670000E-01  1.04951243E+00  1.24329758E-02
3.45430000E-01  1.03249324E+00  1.24747382E-02
3.46190000E-01  1.05626389E+00  1.24620935E-02
3.46950000E-01  1.04035585E+00  1.24814513E-02
3.47710000E-01  1.03721636E+00  1.24378928E-02
3.48470000E-01  1.02683285E+00  1.25338908E-02
3.49220000E-01  1.03124530E+00  1.25120331E-02
3.49980000E-01  1.04456607E+00  1.23864946E-02
3.50740000E-01  1.02573272E+00  1.21140573E-02
3.51500000E-01  1.03145262E+00  1.20073174E-02
3.52260000E-01  1.01350060E+00  1.19080307E-02
3.53020000E-01  1.02314348E+00  1.17597078E-02
3.53780000E-01  1.01941858E+00  1.18646560E-02
3.54540000E-01  1.04253273E+00  1.19392529E-02
3.55300000E-01  1.01117488E+00  1.20106711E-02
3.56060000E-01  1.02210767E+00  1.19882479E-02
3.56820000E-01  1.04435942E+00  1.20821360E-02
3.57580000E-01  1.04137027E+00  1.20310887E-02
3.58340000E-01  1.02769857E+00  1.20893901E-02
3.59100000E-01  1.03693058E+00  1.21342412E-02
3.59860000E-01  1.03000620E+00  1.20763606E-02
3.60620000E-01  1.02820314E+00  1.21051984E-02
3.61380000E-01  1.03089341E+00  1.20882220E-02
3.62140000E-01  9.95731954E-01  1.20893569E-02
3.62900000E-01  1.03131839E+00  1.21501100E-02
3.63660000E-01  1.01260636E+00  1.23441030E-02
3.64420000E-01  1.01574856E+00  1.23456770E-02
3.65180000E-01  1.01888593E+00  1.23309467E-02
3.65940000E-01  1.01273690E+00  1.24079270E-02
3.66700000E-01  1.00849126E+00  1.24886783E-02
3.67460000E-01  1.01968180E+00  1.24397060E-02
3.68220000E-01  1.00780777E+00  1.25110123E-02
3.68980000E-01  9.99633808E-01  1.26079717E-02
3.69740000E-01  1.00852148E+00  1.26067606E-02
3.70500000E-01  1.00999202E+00  1.24609806E-02
3.71260000E-01  1.01861823E+00  1.24813040E-02
3.72020000E-01  9.97549099E-01  1.26159720E-02
3.72770000E-01  9.85322892E-01  1.26814996E-02
3.73530000E-01  1.00559252E+00  1.26917578E-02
3.74290000E-01  9.98789037E-01  1.28562783E-02
3.75050000E-01  9.98431110E-01  1.29047501E-02
3.75810000E-01  1.00979811E+00  1.29724669E-02
3.76570000E-01  9.90905364E-01  1.30640940E-02
3.77330000E-01  9.86517538E-01  1.31203071E-02
3.78090000E-01  1.00275978E+00  1.32336760E-02
3.78850000E-01  9.99800433E-01  1.33434496E-02
3.79610000E-01  9.88733298E-01  1.33790059E-02
3.80370000E-01  9.92821466E-01  1.34106745E-02
3.81130000E-01  9.94691323E-01  1.35801664E-02
3.81890000E-01  9.81472649E-01  1.36017210E-02
3.82650000E-01  9.88187044E-01  1.37559730E-02
3.83410000E-01  9.92513396E-01  1.38097224E-02
3.84170000E-01  9.77321041E-01  1.38959603E-02
3.84930000E-01  9.79439714E-01  1.39998952E-02
3.85690000E-01  9.77481223E-01  1.40298470E-02
3.86450000E-01  9.74606069E-01  1.40762470E-02
3.87210000E-01  9.70519546E-01  1.51520176E-02
3.87970000E-01  9.91412138E-01  1.42894052E-02
3.88730000E-01  9.84870008E-01  1.43614829E-02
3.89490000E-01  9.93425499E-01  1.44199888E-02
3.90250000E-01  9.76399548E-01  1.45329964E-02
3.91010000E-01  9.57989721E-01  1.45804060E-02
3.91770000E-01  9.82724843E-01  1.47125383E-02
3.92520000E-01  9.80052918E-01  1.47379290E-02
3.93280000E-01  9.58266671E-01  1.48975869E-02
3.94040000E-01  9.59960258E-01  1.49682238E-02
3.94800000E-01  9.63330786E-01  1.50668014E-02
3.95560000E-01  9.78592576E-01  1.51916548E-02
3.96320000E-01  9.84707079E-01  1.51767983E-02
3.97080000E-01  9.67592899E-01  1.53404932E-02
3.97840000E-01  9.51795948E-01  1.54259439E-02
3.98600000E-01  9.52216293E-01  1.56098460E-02
3.99360000E-01  9.67469856E-01  1.56592914E-02
4.00120000E-01  9.57552335E-01  1.58333298E-02
4.00880000E-01  9.61592928E-01  1.58575311E-02
4.01640000E-01  9.74800467E-01  1.59549764E-02
4.02400000E-01  9.38029040E-01  1.60841994E-02
4.03160000E-01  9.54466951E-01  1.61469667E-02
4.03920000E-01  9.57611752E-01  1.61736461E-02
4.04680000E-01  9.60153488E-01  8.37201615E-01
4.05440000E-01  9.59606566E-01  1.62860495E-02
4.06200000E-01  9.41251405E-01  1.63556864E-02
4.06960000E-01  9.79083951E-01  1.64015629E-02
4.07720000E-01  9.44948943E-01  1.65701552E-02
4.08480000E-01  9.35548113E-01  1.65859841E-02
4.09240000E-01  9.51117627E-01  1.67210002E-02
4.09990000E-01  9.48202111E-01  1.67634814E-02
4.10750000E-01  9.19111040E-01  1.67612735E-02
4.11510000E-01  9.41500285E-01  1.68364846E-02
4.12270000E-01  9.27984251E-01  1.68316929E-02
4.13030000E-01  9.39176194E-01  1.69741257E-02
4.13790000E-01  9.17345773E-01  1.69302626E-02
4.14550000E-01  9.44012336E-01  1.71667660E-02
4.15310000E-01  9.36891691E-01  1.70421397E-02
4.16070000E-01  9.32429124E-01  1.71244500E-02
4.16830000E-01  9.43029045E-01  1.71822040E-02
4.17590000E-01  9.50929437E-01  1.73414228E-02
4.18350000E-01  9.44408547E-01  1.74761596E-02
4.19110000E-01  9.26667287E-01  1.73664031E-02
4.19870000E-01  8.92000671E-01  1.76810299E-02
4.20630000E-01  9.15904473E-01  1.75180078E-02
4.21390000E-01  9.55343862E-01  1.76927517E-02
4.22150000E-01  9.19694531E-01  1.78767988E-02
4.22910000E-01  9.32399765E-01  1.79051754E-02
4.23670000E-01  9.42960207E-01  1.81924442E-02
4.24430000E-01  8.87236989E-01  1.82310558E-02
4.25190000E-01  9.10664010E-01  1.84056284E-02
4.25940000E-01  9.22862265E-01  1.85505768E-02
4.26700000E-01  9.08494266E-01  1.86837073E-02
4.27460000E-01  8.96601741E-01  1.89000384E-02
4.28220000E-01  9.07531564E-01  1.91612145E-02
4.28980000E-01  9.05129645E-01  1.91902693E-02
4.29740000E-01  9.45238653E-01  1.94838117E-02
4.30500000E-01  9.43936391E-01  1.94990861E-02
4.31260000E-01  8.92353457E-01  1.98193810E-02
4.32020000E-01  9.21140998E-01  2.00258722E-02
4.32780000E-01  9.19453846E-01  2.01616831E-02
4.33540000E-01  8.88079424E-01  2.06466160E-02
4.34300000E-01  9.22283644E-01  2.04974227E-02
4.35060000E-01  9.07163941E-01  2.10649577E-02


### HEADER:
#
#{
#    "analysis": {},
#    "counters": {
#        "comment": ""
#    },
#    "filename": "UDP 8.dat",
#    "history": {
#        "subtraction": {
#            "initial_file": [
#                "A_G7_U_Hb11_8_snap_00001",
#                {
#                    "averaged_files": [
#                        [
#                            "G7_U_Hb11_8_snap_00001.dat"
#                        ],
#                        [
#                            "G7_U_Hb11_8_snap_00002.dat"
#                        ],
#                        [
#                            "G7_U_Hb11_8_snap_00003.dat"
#                        ],
#                        [
#                            "G7_U_Hb11_8_snap_00004.dat"
#                        ],
#                        [
#                            "G7_U_Hb11_8_snap_00005.dat"
#                        ],
#                        [
#                            "G7_U_Hb11_8_snap_00006.dat"
#                        ],
#                        [
#                            "G7_U_Hb11_8_snap_00007.dat"
#                        ],
#                        [
#                            "G7_U_Hb11_8_snap_00008.dat"
#                        ],
#                        [
#                            "G7_U_Hb11_8_snap_00009.dat"
#                        ],
#                        [
#                            "G7_U_Hb11_8_snap_00010.dat"
#                        ],
#                        [
#                            "G7_U_Hb11_8_snap_00011.dat"
#                        ],
#                        [
#                            "G7_U_Hb11_8_snap_00012.dat"
#                        ],
#                        [
#                            "G7_U_Hb11_8_snap_00013.dat"
#                        ],
#                        [
#                            "G7_U_Hb11_8_snap_00014.dat"
#                        ],
#                        [
#                            "G7_U_Hb11_8_snap_00015.dat"
#                        ],
#                        [
#                            "G7_U_Hb11_8_snap_00016.dat"
#                        ],
#                        [
#                            "G7_U_Hb11_8_snap_00017.dat"
#                        ],
#                        [
#                            "G7_U_Hb11_8_snap_00018.dat"
#                        ],
#                        [
#                            "G7_U_Hb11_8_snap_00019.dat"
#                        ],
#                        [
#                            "G7_U_Hb11_8_snap_00020.dat"
#                        ],
#                        [
#                            "G7_U_Hb11_8_snap_00021.dat"
#                        ],
#                        [
#                            "G7_U_Hb11_8_snap_00022.dat"
#                        ],
#                        [
#                            "G7_U_Hb11_8_snap_00023.dat"
#                        ],
#                        [
#                            "G7_U_Hb11_8_snap_00024.dat"
#                        ],
#                        [
#                            "G7_U_Hb11_8_snap_00025.dat"
#                        ],
#                        [
#                            "G7_U_Hb11_8_snap_00026.dat"
#                        ],
#                        [
#                            "G7_U_Hb11_8_snap_00027.dat"
#                        ],
#                        [
#                            "G7_U_Hb11_8_snap_00028.dat"
#                        ],
#                        [
#                            "G7_U_Hb11_8_snap_00029.dat"
#                        ],
#                        [
#                            "G7_U_Hb11_8_snap_00030.dat"
#                        ],
#                        [
#                            "G7_U_Hb11_8_snap_00032.dat"
#                        ],
#                        [
#                            "G7_U_Hb11_8_snap_00033.dat"
#                        ],
#                        [
#                            "G7_U_Hb11_8_snap_00034.dat"
#                        ],
#                        [
#                            "G7_U_Hb11_8_snap_00035.dat"
#                        ],
#                        [
#                            "G7_U_Hb11_8_snap_00038.dat"
#                        ],
#                        [
#                            "G7_U_Hb11_8_snap_00039.dat"
#                        ],
#                        [
#                            "G7_U_Hb11_8_snap_00040.dat"
#                        ]
#                    ]
#                }
#            ],
#            "subtracted_file": [
#                "A_G4_UDP_Glucose_snap_00001",
#                {
#                    "averaged_files": [
#                        [
#                            "G4_UDP_Glucose_snap_00001.dat"
#                        ],
#                        [
#                            "G4_UDP_Glucose_snap_00002.dat"
#                        ],
#                        [
#                            "G4_UDP_Glucose_snap_00003.dat"
#                        ],
#                        [
#                            "G4_UDP_Glucose_snap_00004.dat"
#                        ],
#                        [
#                            "G4_UDP_Glucose_snap_00005.dat"
#                        ],
#                        [
#                            "G4_UDP_Glucose_snap_00006.dat"
#                        ],
#                        [
#                            "G4_UDP_Glucose_snap_00007.dat"
#                        ],
#                        [
#                            "G4_UDP_Glucose_snap_00008.dat"
#                        ],
#                        [
#                            "G4_UDP_Glucose_snap_00009.dat"
#                        ],
#                        [
#                            "G4_UDP_Glucose_snap_00010.dat"
#                        ],
#                        [
#                            "G4_UDP_Glucose_snap_00011.dat"
#                        ],
#                        [
#                            "G4_UDP_Glucose_snap_00012.dat"
#                        ],
#                        [
#                            "G4_UDP_Glucose_snap_00013.dat"
#                        ],
#                        [
#                            "G4_UDP_Glucose_snap_00014.dat"
#                        ],
#                        [
#                            "G4_UDP_Glucose_snap_00015.dat"
#                        ],
#                        [
#                            "G4_UDP_Glucose_snap_00016.dat"
#                        ],
#                        [
#                            "G4_UDP_Glucose_snap_00017.dat"
#                        ],
#                        [
#                            "G4_UDP_Glucose_snap_00018.dat"
#                        ],
#                        [
#                            "G4_UDP_Glucose_snap_00019.dat"
#                        ],
#                        [
#                            "G4_UDP_Glucose_snap_00020.dat"
#                        ],
#                        [
#                            "G4_UDP_Glucose_snap_00021.dat"
#                        ],
#                        [
#                            "G4_UDP_Glucose_snap_00022.dat"
#                        ],
#                        [
#                            "G4_UDP_Glucose_snap_00023.dat"
#                        ],
#                        [
#                            "G4_UDP_Glucose_snap_00024.dat"
#                        ],
#                        [
#                            "G4_UDP_Glucose_snap_00025.dat"
#                        ],
#                        [
#                            "G4_UDP_Glucose_snap_00026.dat"
#                        ],
#                        [
#                            "G4_UDP_Glucose_snap_00027.dat"
#                        ],
#                        [
#                            "G4_UDP_Glucose_snap_00028.dat"
#                        ],
#                        [
#                            "G4_UDP_Glucose_snap_00029.dat"
#                        ],
#                        [
#                            "G4_UDP_Glucose_snap_00030.dat"
#                        ],
#                        [
#                            "G4_UDP_Glucose_snap_00031.dat"
#                        ],
#                        [
#                            "G4_UDP_Glucose_snap_00032.dat"
#                        ],
#                        [
#                            "G4_UDP_Glucose_snap_00033.dat"
#                        ],
#                        [
#                            "G4_UDP_Glucose_snap_00034.dat"
#                        ],
#                        [
#                            "G4_UDP_Glucose_snap_00035.dat"
#                        ],
#                        [
#                            "G4_UDP_Glucose_snap_00036.dat"
#                        ],
#                        [
#                            "G4_UDP_Glucose_snap_00037.dat"
#                        ],
#                        [
#                            "G4_UDP_Glucose_snap_00038.dat"
#                        ],
#                        [
#                            "G4_UDP_Glucose_snap_00039.dat"
#                        ],
#                        [
#                            "G4_UDP_Glucose_snap_00040.dat"
#                        ]
#                    ]
#                }
#            ]
#        }
#    }
#}
```
