## Supplementary material for "LEA_4 motifs function alone and in conjunction with synergistic cosolutes to protect a labile enzyme during desiccation": File S1: UDP 8.out

```
####      G N O M             Version 5.0 (r14832)      ####

                                               Mon Jan  9 11:02:03 2023


           ####      Configuration                                 ####


    System Type:                   arbitrary monodisperse (job = 0)

    Minimum characteristic size:         0.0000

    Maximum characteristic size:         8.0000

    rad56:                               0.0000

    Force 0.0 at r = rmin:                  yes

    Force 0.0 at r = rmax:                  yes

    Initial alpha:                       0.0000

    Initial random seed:     289110947645573988

    Points in real space:                   189


    Input  1:                      UDP 8.dat

    First data point used:                    1

    Last data point used:                   560

    Scaling coefficient:             0.1000E+01

    Experimental setup:            point collimation


           ####      Results                                       ####


    Parameter    DISCRP  OSCILL  STABIL  SYSDEV  POSITV  VALCEN  SMOOTH

    Weight        1.000   3.000   3.000   3.000   1.000   1.000   1.000

    Sigma         0.300   0.600   0.120   0.120   0.120   0.120   0.600

    Ideal         0.700   1.100   0.000   1.000   1.000   0.950   0.000

    Current       5.777   1.141   0.022   0.512   1.000   0.889  99.999

               --------------------------------------------------------

    Estimate      0.000   0.995   0.967   0.000   1.000   0.771   0.000


    Angular range:                       0.0103 to       0.4351

    Reciprocal space Rg:             0.2604E+01

    Reciprocal space I(0):           0.1366E+01


    Real space range:                    0.0000 to       8.0000

    Real space Rg:                   0.2604E+01 +-   0.7089E-02

    Real space I(0):                 0.1366E+01 +-   0.1475E-02


    Highest ALPHA (theor):           0.2706E+02

    Current ALPHA:                   0.3813E+01


    Total Estimate:                      0.5891 (a REASONABLE solution)


           ####      Experimental Data and Fit                     ####


      S          J EXP       ERROR       J REG       I REG


   0.000000E+00                                                0.136585E+01

   0.732857E-03                                                0.136585E+01

   0.146571E-02                                                0.136584E+01

   0.219857E-02                                                0.136583E+01

   0.293143E-02                                                0.136582E+01

   0.366429E-02                                                0.136581E+01

   0.439714E-02                                                0.136579E+01

   0.513000E-02                                                0.136577E+01

   0.586286E-02                                                0.136574E+01

   0.659571E-02                                                0.136571E+01

   0.732857E-02                                                0.136568E+01

   0.806143E-02                                                0.136565E+01

   0.879429E-02                                                0.136561E+01

   0.952714E-02                                                0.136557E+01

   0.102600E-01  -0.293545E+02   0.566967E+00   0.136552E+01   0.136552E+01

   0.110200E-01  -0.242351E+02   0.364524E+00   0.136547E+01   0.136547E+01

   0.117800E-01  -0.200948E+02   0.268979E+00   0.136542E+01   0.136542E+01

   0.125400E-01  -0.168320E+02   0.184555E+00   0.136536E+01   0.136536E+01

   0.133000E-01  -0.142320E+02   0.139964E+00   0.136530E+01   0.136530E+01

   0.140600E-01  -0.116246E+02   0.120768E+00   0.136524E+01   0.136524E+01

   0.148200E-01  -0.983133E+01   0.105224E+00   0.136517E+01   0.136517E+01

   0.155800E-01  -0.805449E+01   0.957494E-01   0.136510E+01   0.136510E+01

   0.163400E-01  -0.676266E+01   0.876148E-01   0.136502E+01   0.136502E+01

   0.171000E-01  -0.564704E+01   0.796559E-01   0.136494E+01   0.136494E+01

   0.178600E-01  -0.450714E+01   0.741127E-01   0.136486E+01   0.136486E+01

   0.186200E-01  -0.378889E+01   0.691441E-01   0.136478E+01   0.136478E+01

   0.193800E-01  -0.305903E+01   0.664884E-01   0.136469E+01   0.136469E+01

   0.201400E-01  -0.250691E+01   0.632916E-01   0.136460E+01   0.136460E+01

   0.209000E-01  -0.209600E+01   0.591109E-01   0.136450E+01   0.136450E+01

   0.216600E-01  -0.162659E+01   0.557124E-01   0.136440E+01   0.136440E+01

   0.224200E-01  -0.135428E+01   0.536671E-01   0.136430E+01   0.136430E+01

   0.231800E-01  -0.108424E+01   0.514585E-01   0.136419E+01   0.136419E+01

   0.239500E-01  -0.732767E+00   0.505560E-01   0.136408E+01   0.136408E+01

   0.247100E-01  -0.499381E+00   0.481217E-01   0.136396E+01   0.136396E+01

   0.254700E-01  -0.369405E+00   0.465230E-01   0.136385E+01   0.136385E+01

   0.262300E-01  -0.101156E+00   0.451015E-01   0.136372E+01   0.136372E+01

   0.269900E-01  -0.146417E-01   0.441320E-01   0.136360E+01   0.136360E+01

   0.277500E-01   0.172194E+00   0.430988E-01   0.136347E+01   0.136347E+01

   0.285100E-01   0.168154E+00   0.425441E-01   0.136334E+01   0.136334E+01

   0.292700E-01   0.337333E+00   0.413432E-01   0.136320E+01   0.136320E+01

   0.300300E-01   0.475708E+00   0.401479E-01   0.136307E+01   0.136307E+01

   0.307900E-01   0.569944E+00   0.396019E-01   0.136292E+01   0.136292E+01

   0.315500E-01   0.636027E+00   0.387326E-01   0.136278E+01   0.136278E+01

   0.323100E-01   0.616099E+00   0.382934E-01   0.136263E+01   0.136263E+01

   0.330700E-01   0.716931E+00   0.368716E-01   0.136247E+01   0.136247E+01

   0.338300E-01   0.779239E+00   0.361790E-01   0.136232E+01   0.136232E+01

   0.345900E-01   0.831611E+00   0.358932E-01   0.136216E+01   0.136216E+01

   0.353500E-01   0.853286E+00   0.354085E-01   0.136199E+01   0.136199E+01

   0.361100E-01   0.937673E+00   0.351491E-01   0.136183E+01   0.136183E+01

   0.368700E-01   0.908409E+00   0.343270E-01   0.136166E+01   0.136166E+01

   0.376300E-01   0.983733E+00   0.334732E-01   0.136148E+01   0.136148E+01

   0.383900E-01   0.939173E+00   0.332992E-01   0.136130E+01   0.136130E+01

   0.391500E-01   0.102482E+01   0.327120E-01   0.136112E+01   0.136112E+01

   0.399100E-01   0.110516E+01   0.325090E-01   0.136094E+01   0.136094E+01

   0.406700E-01   0.109765E+01   0.319625E-01   0.136075E+01   0.136075E+01

   0.414300E-01   0.113074E+01   0.314713E-01   0.136056E+01   0.136056E+01

   0.421900E-01   0.117301E+01   0.311193E-01   0.136036E+01   0.136036E+01

   0.429500E-01   0.115260E+01   0.308874E-01   0.136016E+01   0.136016E+01

   0.437100E-01   0.119534E+01   0.302097E-01   0.135996E+01   0.135996E+01

   0.444700E-01   0.117483E+01   0.298313E-01   0.135975E+01   0.135975E+01

   0.452300E-01   0.125367E+01   0.295432E-01   0.135954E+01   0.135954E+01

   0.459900E-01   0.125462E+01   0.286305E-01   0.135933E+01   0.135933E+01

   0.467500E-01   0.129821E+01   0.284826E-01   0.135912E+01   0.135912E+01

   0.475100E-01   0.121250E+01   0.283192E-01   0.135890E+01   0.135890E+01

   0.482700E-01   0.125423E+01   0.283281E-01   0.135867E+01   0.135867E+01

   0.490300E-01   0.126602E+01   0.278570E-01   0.135844E+01   0.135844E+01

   0.497900E-01   0.121994E+01   0.278197E-01   0.135821E+01   0.135821E+01

   0.505500E-01   0.134687E+01   0.275034E-01   0.135798E+01   0.135798E+01

   0.513100E-01   0.133925E+01   0.273761E-01   0.135774E+01   0.135774E+01

   0.520700E-01   0.129478E+01   0.272990E-01   0.135750E+01   0.135750E+01

   0.528300E-01   0.129392E+01   0.268989E-01   0.135726E+01   0.135726E+01

   0.535900E-01   0.131184E+01   0.265448E-01   0.135701E+01   0.135701E+01

   0.543500E-01   0.129629E+01   0.264347E-01   0.135676E+01   0.135676E+01

   0.551100E-01   0.131404E+01   0.261844E-01   0.135650E+01   0.135650E+01

   0.558700E-01   0.130443E+01   0.261424E-01   0.135624E+01   0.135624E+01

   0.566300E-01   0.131532E+01   0.259033E-01   0.135598E+01   0.135598E+01

   0.573900E-01   0.132476E+01   0.255413E-01   0.135572E+01   0.135572E+01

   0.581500E-01   0.139248E+01   0.252021E-01   0.135545E+01   0.135545E+01

   0.589100E-01   0.130189E+01   0.250195E-01   0.135517E+01   0.135517E+01

   0.596700E-01   0.135633E+01   0.250272E-01   0.135490E+01   0.135490E+01

   0.604300E-01   0.135877E+01   0.248003E-01   0.135462E+01   0.135462E+01

   0.611900E-01   0.140558E+01   0.245718E-01   0.135434E+01   0.135434E+01

   0.619500E-01   0.137664E+01   0.243163E-01   0.135405E+01   0.135405E+01

   0.627100E-01   0.136614E+01   0.242674E-01   0.135376E+01   0.135376E+01

   0.634700E-01   0.137325E+01   0.241559E-01   0.135347E+01   0.135347E+01

   0.642300E-01   0.139381E+01   0.241859E-01   0.135317E+01   0.135317E+01

   0.649900E-01   0.136474E+01   0.236759E-01   0.135287E+01   0.135287E+01

   0.657500E-01   0.138987E+01   0.237034E-01   0.135256E+01   0.135256E+01

   0.665100E-01   0.140232E+01   0.234186E-01   0.135226E+01   0.135226E+01

   0.672700E-01   0.143874E+01   0.233422E-01   0.135195E+01   0.135195E+01

   0.680300E-01   0.138946E+01   0.233749E-01   0.135163E+01   0.135163E+01

   0.687900E-01   0.140612E+01   0.230726E-01   0.135132E+01   0.135132E+01

   0.695500E-01   0.139341E+01   0.228495E-01   0.135099E+01   0.135099E+01

   0.703100E-01   0.137485E+01   0.227065E-01   0.135067E+01   0.135067E+01

   0.710700E-01   0.136860E+01   0.225398E-01   0.135034E+01   0.135034E+01

   0.718300E-01   0.139804E+01   0.222662E-01   0.135001E+01   0.135001E+01

   0.725900E-01   0.137567E+01   0.223377E-01   0.134968E+01   0.134968E+01

   0.733500E-01   0.135503E+01   0.220504E-01   0.134934E+01   0.134934E+01

   0.741200E-01   0.139471E+01   0.221278E-01   0.134899E+01   0.134899E+01

   0.748800E-01   0.140336E+01   0.218556E-01   0.134865E+01   0.134865E+01

   0.756400E-01   0.138514E+01   0.218415E-01   0.134830E+01   0.134830E+01

   0.764000E-01   0.145083E+01   0.216708E-01   0.134795E+01   0.134795E+01

   0.771600E-01   0.140898E+01   0.215183E-01   0.134759E+01   0.134759E+01

   0.779200E-01   0.140289E+01   0.214392E-01   0.134723E+01   0.134723E+01

   0.786800E-01   0.140235E+01   0.213721E-01   0.134687E+01   0.134687E+01

   0.794400E-01   0.143761E+01   0.211995E-01   0.134650E+01   0.134650E+01

   0.802000E-01   0.140090E+01   0.211455E-01   0.134613E+01   0.134613E+01

   0.809600E-01   0.139834E+01   0.210421E-01   0.134576E+01   0.134576E+01

   0.817200E-01   0.145089E+01   0.208503E-01   0.134539E+01   0.134539E+01

   0.824800E-01   0.140714E+01   0.207630E-01   0.134501E+01   0.134501E+01

   0.832400E-01   0.143531E+01   0.204962E-01   0.134462E+01   0.134462E+01

   0.840000E-01   0.138320E+01   0.205601E-01   0.134424E+01   0.134424E+01

   0.847600E-01   0.142429E+01   0.204785E-01   0.134385E+01   0.134385E+01

   0.855200E-01   0.141287E+01   0.208115E-01   0.134346E+01   0.134346E+01

   0.862800E-01   0.145168E+01   0.207702E-01   0.134306E+01   0.134306E+01

   0.870400E-01   0.139778E+01   0.209343E-01   0.134266E+01   0.134266E+01

   0.878000E-01   0.141529E+01   0.213898E-01   0.134226E+01   0.134226E+01

   0.885600E-01   0.137497E+01   0.217376E-01   0.134185E+01   0.134185E+01

   0.893200E-01   0.141991E+01   0.218986E-01   0.134144E+01   0.134144E+01

   0.900800E-01   0.143705E+01   0.220757E-01   0.134103E+01   0.134103E+01

   0.908400E-01   0.141604E+01   0.221201E-01   0.134061E+01   0.134061E+01

   0.916000E-01   0.140944E+01   0.223501E-01   0.134019E+01   0.134019E+01

   0.923600E-01   0.140293E+01   0.224765E-01   0.133977E+01   0.133977E+01

   0.931200E-01   0.139907E+01   0.225276E-01   0.133934E+01   0.133934E+01

   0.938800E-01   0.139524E+01   0.226477E-01   0.133891E+01   0.133891E+01

   0.946400E-01   0.137263E+01   0.226732E-01   0.133848E+01   0.133848E+01

   0.954000E-01   0.139059E+01   0.228517E-01   0.133804E+01   0.133804E+01

   0.961600E-01   0.142222E+01   0.225707E-01   0.133760E+01   0.133760E+01

   0.969200E-01   0.137165E+01   0.227424E-01   0.133716E+01   0.133716E+01

   0.976800E-01   0.143423E+01   0.229185E-01   0.133671E+01   0.133671E+01

   0.984400E-01   0.141468E+01   0.226492E-01   0.133626E+01   0.133626E+01

   0.992000E-01   0.143527E+01   0.221078E-01   0.133581E+01   0.133581E+01

   0.999600E-01   0.141298E+01   0.218523E-01   0.133535E+01   0.133535E+01

   0.100720E+00   0.138869E+01   0.213060E-01   0.133489E+01   0.133489E+01

   0.101480E+00   0.139337E+01   0.208375E-01   0.133443E+01   0.133443E+01

   0.102240E+00   0.143541E+01   0.205348E-01   0.133396E+01   0.133396E+01

   0.103000E+00   0.137058E+01   0.205113E-01   0.133349E+01   0.133349E+01

   0.103760E+00   0.138345E+01   0.202354E-01   0.133302E+01   0.133302E+01

   0.104520E+00   0.140267E+01   0.201199E-01   0.133254E+01   0.133254E+01

   0.105280E+00   0.138738E+01   0.199155E-01   0.133206E+01   0.133206E+01

   0.106040E+00   0.142380E+01   0.197451E-01   0.133158E+01   0.133158E+01

   0.106800E+00   0.140135E+01   0.196506E-01   0.133109E+01   0.133109E+01

   0.107560E+00   0.141444E+01   0.195491E-01   0.133060E+01   0.133060E+01

   0.108320E+00   0.142433E+01   0.194277E-01   0.133011E+01   0.133011E+01

   0.109080E+00   0.141870E+01   0.192552E-01   0.132961E+01   0.132961E+01

   0.109840E+00   0.139318E+01   0.192863E-01   0.132911E+01   0.132911E+01

   0.110600E+00   0.141625E+01   0.193408E-01   0.132861E+01   0.132861E+01

   0.111360E+00   0.142105E+01   0.194402E-01   0.132811E+01   0.132811E+01

   0.112120E+00   0.141107E+01   0.193843E-01   0.132760E+01   0.132760E+01

   0.112880E+00   0.142974E+01   0.191179E-01   0.132708E+01   0.132708E+01

   0.113640E+00   0.142374E+01   0.189056E-01   0.132657E+01   0.132657E+01

   0.114400E+00   0.141061E+01   0.187696E-01   0.132605E+01   0.132605E+01

   0.115160E+00   0.139488E+01   0.187251E-01   0.132553E+01   0.132553E+01

   0.115920E+00   0.140067E+01   0.186275E-01   0.132500E+01   0.132500E+01

   0.116680E+00   0.141982E+01   0.185767E-01   0.132447E+01   0.132447E+01

   0.117440E+00   0.138729E+01   0.183202E-01   0.132394E+01   0.132394E+01

   0.118200E+00   0.138961E+01   0.182575E-01   0.132340E+01   0.132340E+01

   0.118960E+00   0.139177E+01   0.181530E-01   0.132287E+01   0.132287E+01

   0.119720E+00   0.138676E+01   0.180825E-01   0.132232E+01   0.132232E+01

   0.120480E+00   0.138552E+01   0.180281E-01   0.132178E+01   0.132178E+01

   0.121240E+00   0.139351E+01   0.178890E-01   0.132123E+01   0.132123E+01

   0.122000E+00   0.140226E+01   0.178130E-01   0.132068E+01   0.132068E+01

   0.122760E+00   0.142810E+01   0.177443E-01   0.132013E+01   0.132013E+01

   0.123520E+00   0.141164E+01   0.176001E-01   0.131957E+01   0.131957E+01

   0.124280E+00   0.139370E+01   0.176426E-01   0.131901E+01   0.131901E+01

   0.125040E+00   0.139954E+01   0.173459E-01   0.131844E+01   0.131844E+01

   0.125800E+00   0.141389E+01   0.172848E-01   0.131788E+01   0.131788E+01

   0.126560E+00   0.137211E+01   0.172809E-01   0.131731E+01   0.131731E+01

   0.127320E+00   0.138498E+01   0.172615E-01   0.131673E+01   0.131673E+01

   0.128080E+00   0.137294E+01   0.172275E-01   0.131615E+01   0.131615E+01

   0.128840E+00   0.139283E+01   0.171326E-01   0.131557E+01   0.131557E+01

   0.129600E+00   0.140434E+01   0.170388E-01   0.131499E+01   0.131499E+01

   0.130360E+00   0.138595E+01   0.168401E-01   0.131441E+01   0.131441E+01

   0.131120E+00   0.137589E+01   0.168107E-01   0.131382E+01   0.131382E+01

   0.131880E+00   0.141406E+01   0.166987E-01   0.131322E+01   0.131322E+01

   0.132640E+00   0.140075E+01   0.166558E-01   0.131263E+01   0.131263E+01

   0.133400E+00   0.139450E+01   0.164198E-01   0.131203E+01   0.131203E+01

   0.134160E+00   0.137699E+01   0.164632E-01   0.131143E+01   0.131143E+01

   0.134920E+00   0.138975E+01   0.163170E-01   0.131082E+01   0.131082E+01

   0.135680E+00   0.141167E+01   0.162014E-01   0.131021E+01   0.131021E+01

   0.136440E+00   0.138013E+01   0.162702E-01   0.130960E+01   0.130960E+01

   0.137200E+00   0.138390E+01   0.161259E-01   0.130899E+01   0.130899E+01

   0.137960E+00   0.139905E+01   0.160920E-01   0.130837E+01   0.130837E+01

   0.138730E+00   0.137896E+01   0.160365E-01   0.130774E+01   0.130774E+01

   0.139490E+00   0.140167E+01   0.160284E-01   0.130712E+01   0.130712E+01

   0.140250E+00   0.136863E+01   0.159533E-01   0.130649E+01   0.130649E+01

   0.141010E+00   0.133297E+01   0.159461E-01   0.130586E+01   0.130586E+01

   0.141770E+00   0.138638E+01   0.157673E-01   0.130523E+01   0.130523E+01

   0.142530E+00   0.135191E+01   0.158085E-01   0.130459E+01   0.130459E+01

   0.143290E+00   0.136357E+01   0.156671E-01   0.130395E+01   0.130395E+01

   0.144050E+00   0.137418E+01   0.156831E-01   0.130331E+01   0.130331E+01

   0.144810E+00   0.133834E+01   0.156652E-01   0.130266E+01   0.130266E+01

   0.145570E+00   0.134721E+01   0.154714E-01   0.130201E+01   0.130201E+01

   0.146330E+00   0.136988E+01   0.154540E-01   0.130136E+01   0.130136E+01

   0.147090E+00   0.137589E+01   0.154594E-01   0.130071E+01   0.130071E+01

   0.147850E+00   0.137844E+01   0.154331E-01   0.130005E+01   0.130005E+01

   0.148610E+00   0.135267E+01   0.153851E-01   0.129939E+01   0.129939E+01

   0.149370E+00   0.136112E+01   0.152980E-01   0.129873E+01   0.129873E+01

   0.150130E+00   0.135781E+01   0.152413E-01   0.129806E+01   0.129806E+01

   0.150890E+00   0.135774E+01   0.151236E-01   0.129739E+01   0.129739E+01

   0.151650E+00   0.137974E+01   0.151112E-01   0.129672E+01   0.129672E+01

   0.152410E+00   0.134879E+01   0.151069E-01   0.129604E+01   0.129604E+01

   0.153170E+00   0.133940E+01   0.150333E-01   0.129536E+01   0.129536E+01

   0.153930E+00   0.136428E+01   0.149811E-01   0.129468E+01   0.129468E+01

   0.154690E+00   0.133315E+01   0.149108E-01   0.129400E+01   0.129400E+01

   0.155450E+00   0.133628E+01   0.148952E-01   0.129331E+01   0.129331E+01

   0.156210E+00   0.133437E+01   0.148532E-01   0.129262E+01   0.129262E+01

   0.156970E+00   0.135745E+01   0.149158E-01   0.129192E+01   0.129192E+01

   0.157730E+00   0.132258E+01   0.147236E-01   0.129123E+01   0.129123E+01

   0.158490E+00   0.133819E+01   0.146905E-01   0.129053E+01   0.129053E+01

   0.159250E+00   0.135180E+01   0.146271E-01   0.128982E+01   0.128982E+01

   0.160010E+00   0.134049E+01   0.145844E-01   0.128912E+01   0.128912E+01

   0.160770E+00   0.130425E+01   0.146008E-01   0.128841E+01   0.128841E+01

   0.161530E+00   0.132987E+01   0.145088E-01   0.128770E+01   0.128770E+01

   0.162290E+00   0.132172E+01   0.144239E-01   0.128698E+01   0.128698E+01

   0.163050E+00   0.133524E+01   0.143217E-01   0.128627E+01   0.128627E+01

   0.163810E+00   0.131555E+01   0.143083E-01   0.128555E+01   0.128555E+01

   0.164570E+00   0.132716E+01   0.143404E-01   0.128482E+01   0.128482E+01

   0.165330E+00   0.132616E+01   0.142832E-01   0.128410E+01   0.128410E+01

   0.166090E+00   0.132217E+01   0.141880E-01   0.128337E+01   0.128337E+01

   0.166850E+00   0.132724E+01   0.141565E-01   0.128264E+01   0.128264E+01

   0.167610E+00   0.128057E+01   0.141436E-01   0.128190E+01   0.128190E+01

   0.168370E+00   0.131590E+01   0.140844E-01   0.128116E+01   0.128116E+01

   0.169130E+00   0.131345E+01   0.140748E-01   0.128042E+01   0.128042E+01

   0.169890E+00   0.131581E+01   0.139865E-01   0.127968E+01   0.127968E+01

   0.170650E+00   0.131448E+01   0.139325E-01   0.127893E+01   0.127893E+01

   0.171410E+00   0.128262E+01   0.139278E-01   0.127818E+01   0.127818E+01

   0.172170E+00   0.132818E+01   0.138925E-01   0.127743E+01   0.127743E+01

   0.172930E+00   0.129463E+01   0.138979E-01   0.127668E+01   0.127668E+01

   0.173690E+00   0.130625E+01   0.138616E-01   0.127592E+01   0.127592E+01

   0.174450E+00   0.133754E+01   0.140148E-01   0.127516E+01   0.127516E+01

   0.175210E+00   0.132300E+01   0.140038E-01   0.127439E+01   0.127439E+01

   0.175970E+00   0.130154E+01   0.140827E-01   0.127363E+01   0.127363E+01

   0.176730E+00   0.130954E+01   0.142301E-01   0.127286E+01   0.127286E+01

   0.177490E+00   0.131935E+01   0.143835E-01   0.127209E+01   0.127209E+01

   0.178250E+00   0.133565E+01   0.145093E-01   0.127131E+01   0.127131E+01

   0.179010E+00   0.130288E+01   0.145748E-01   0.127053E+01   0.127053E+01

   0.179770E+00   0.132936E+01   0.146923E-01   0.126975E+01   0.126975E+01

   0.180530E+00   0.130130E+01   0.147184E-01   0.126897E+01   0.126897E+01

   0.181290E+00   0.130743E+01   0.147858E-01   0.126818E+01   0.126818E+01

   0.182050E+00   0.129255E+01   0.148940E-01   0.126740E+01   0.126740E+01

   0.182810E+00   0.129262E+01   0.149614E-01   0.126660E+01   0.126660E+01

   0.183570E+00   0.129951E+01   0.149633E-01   0.126581E+01   0.126581E+01

   0.184330E+00   0.129258E+01   0.150266E-01   0.126501E+01   0.126501E+01

   0.185090E+00   0.129045E+01   0.151065E-01   0.126421E+01   0.126421E+01

   0.185850E+00   0.129593E+01   0.151055E-01   0.126341E+01   0.126341E+01

   0.186610E+00   0.130352E+01   0.151523E-01   0.126260E+01   0.126260E+01

   0.187370E+00   0.129392E+01   0.151550E-01   0.126180E+01   0.126180E+01

   0.188130E+00   0.129165E+01   0.151686E-01   0.126098E+01   0.126098E+01

   0.188890E+00   0.129373E+01   0.151522E-01   0.126017E+01   0.126017E+01

   0.189650E+00   0.128397E+01   0.151788E-01   0.125935E+01   0.125935E+01

   0.190410E+00   0.129521E+01   0.152180E-01   0.125853E+01   0.125853E+01

   0.191170E+00   0.129533E+01   0.152700E-01   0.125771E+01   0.125771E+01

   0.191930E+00   0.131263E+01   0.153043E-01   0.125689E+01   0.125689E+01

   0.192690E+00   0.126831E+01   0.153407E-01   0.125606E+01   0.125606E+01

   0.193450E+00   0.127810E+01   0.153551E-01   0.125523E+01   0.125523E+01

   0.194210E+00   0.129770E+01   0.153759E-01   0.125440E+01   0.125440E+01

   0.194970E+00   0.131097E+01   0.153569E-01   0.125356E+01   0.125356E+01

   0.195730E+00   0.125849E+01   0.154633E-01   0.125273E+01   0.125273E+01

   0.196490E+00   0.126966E+01   0.154011E-01   0.125188E+01   0.125188E+01

   0.197250E+00   0.128208E+01   0.155119E-01   0.125104E+01   0.125104E+01

   0.198010E+00   0.129675E+01   0.154833E-01   0.125020E+01   0.125020E+01

   0.198770E+00   0.126544E+01   0.155409E-01   0.124935E+01   0.124935E+01

   0.199530E+00   0.126988E+01   0.155189E-01   0.124850E+01   0.124850E+01

   0.200290E+00   0.127853E+01   0.155304E-01   0.124764E+01   0.124764E+01

   0.201050E+00   0.129157E+01   0.155383E-01   0.124678E+01   0.124678E+01

   0.201810E+00   0.128647E+01   0.153787E-01   0.124593E+01   0.124593E+01

   0.202570E+00   0.126483E+01   0.153671E-01   0.124506E+01   0.124506E+01

   0.203330E+00   0.123358E+01   0.154911E-01   0.124420E+01   0.124420E+01

   0.204090E+00   0.127858E+01   0.154675E-01   0.124333E+01   0.124333E+01

   0.204850E+00   0.125631E+01   0.154446E-01   0.124246E+01   0.124246E+01

   0.205610E+00   0.127261E+01   0.155183E-01   0.124159E+01   0.124159E+01

   0.206370E+00   0.126062E+01   0.154984E-01   0.124072E+01   0.124072E+01

   0.207130E+00   0.125614E+01   0.155481E-01   0.123984E+01   0.123984E+01

   0.207890E+00   0.125358E+01   0.155155E-01   0.123896E+01   0.123896E+01

   0.208650E+00   0.126377E+01   0.155383E-01   0.123808E+01   0.123808E+01

   0.209410E+00   0.124781E+01   0.155430E-01   0.123719E+01   0.123719E+01

   0.210170E+00   0.124141E+01   0.155501E-01   0.123630E+01   0.123630E+01

   0.210930E+00   0.126048E+01   0.155165E-01   0.123541E+01   0.123541E+01

   0.211690E+00   0.125562E+01   0.155800E-01   0.123452E+01   0.123452E+01

   0.212450E+00   0.126393E+01   0.155208E-01   0.123363E+01   0.123363E+01

   0.213210E+00   0.126449E+01   0.155309E-01   0.123273E+01   0.123273E+01

   0.213970E+00   0.125155E+01   0.154291E-01   0.123183E+01   0.123183E+01

   0.214730E+00   0.126401E+01   0.154045E-01   0.123092E+01   0.123092E+01

   0.215490E+00   0.126401E+01   0.154322E-01   0.123002E+01   0.123002E+01

   0.216250E+00   0.122737E+01   0.154159E-01   0.122911E+01   0.122911E+01

   0.217010E+00   0.123217E+01   0.153460E-01   0.122820E+01   0.122820E+01

   0.217770E+00   0.122173E+01   0.154150E-01   0.122729E+01   0.122729E+01

   0.218530E+00   0.124469E+01   0.153194E-01   0.122637E+01   0.122637E+01

   0.219290E+00   0.127067E+01   0.153028E-01   0.122546E+01   0.122546E+01

   0.220050E+00   0.122713E+01   0.153050E-01   0.122454E+01   0.122454E+01

   0.220810E+00   0.121913E+01   0.152006E-01   0.122361E+01   0.122361E+01

   0.221570E+00   0.123539E+01   0.151837E-01   0.122269E+01   0.122269E+01

   0.222330E+00   0.124292E+01   0.150909E-01   0.122176E+01   0.122176E+01

   0.223090E+00   0.123467E+01   0.150998E-01   0.122083E+01   0.122083E+01

   0.223850E+00   0.121155E+01   0.149798E-01   0.121990E+01   0.121990E+01

   0.224610E+00   0.122166E+01   0.149595E-01   0.121896E+01   0.121896E+01

   0.225370E+00   0.124560E+01   0.148224E-01   0.121803E+01   0.121803E+01

   0.226130E+00   0.120775E+01   0.148370E-01   0.121709E+01   0.121709E+01

   0.226890E+00   0.123250E+01   0.147205E-01   0.121615E+01   0.121615E+01

   0.227650E+00   0.120876E+01   0.145875E-01   0.121520E+01   0.121520E+01

   0.228410E+00   0.124261E+01   0.145006E-01   0.121425E+01   0.121425E+01

   0.229170E+00   0.120543E+01   0.144837E-01   0.121331E+01   0.121331E+01

   0.229930E+00   0.127617E+01   0.145010E-01   0.121235E+01   0.121235E+01

   0.230690E+00   0.122678E+01   0.144271E-01   0.121140E+01   0.121140E+01

   0.231450E+00   0.121912E+01   0.143877E-01   0.121044E+01   0.121044E+01

   0.232210E+00   0.122192E+01   0.143591E-01   0.120949E+01   0.120949E+01

   0.232970E+00   0.119616E+01   0.142620E-01   0.120853E+01   0.120853E+01

   0.233730E+00   0.120358E+01   0.141680E-01   0.120756E+01   0.120756E+01

   0.234490E+00   0.119926E+01   0.142008E-01   0.120660E+01   0.120660E+01

   0.235250E+00   0.118572E+01   0.140934E-01   0.120563E+01   0.120563E+01

   0.236010E+00   0.119954E+01   0.140747E-01   0.120466E+01   0.120466E+01

   0.236770E+00   0.120425E+01   0.140020E-01   0.120369E+01   0.120369E+01

   0.237530E+00   0.120280E+01   0.139826E-01   0.120271E+01   0.120271E+01

   0.238290E+00   0.118519E+01   0.139442E-01   0.120173E+01   0.120173E+01

   0.239050E+00   0.120536E+01   0.138510E-01   0.120076E+01   0.120076E+01

   0.239810E+00   0.121993E+01   0.136953E-01   0.119977E+01   0.119977E+01

   0.240570E+00   0.118808E+01   0.137386E-01   0.119879E+01   0.119879E+01

   0.241330E+00   0.119165E+01   0.136330E-01   0.119780E+01   0.119780E+01

   0.242090E+00   0.121406E+01   0.136492E-01   0.119682E+01   0.119682E+01

   0.242850E+00   0.119732E+01   0.135923E-01   0.119583E+01   0.119583E+01

   0.243610E+00   0.119807E+01   0.135901E-01   0.119483E+01   0.119483E+01

   0.244370E+00   0.117633E+01   0.135155E-01   0.119384E+01   0.119384E+01

   0.245130E+00   0.119863E+01   0.134703E-01   0.119284E+01   0.119284E+01

   0.245890E+00   0.116688E+01   0.133964E-01   0.119184E+01   0.119184E+01

   0.246650E+00   0.116965E+01   0.133742E-01   0.119084E+01   0.119084E+01

   0.247410E+00   0.119947E+01   0.133208E-01   0.118984E+01   0.118984E+01

   0.248170E+00   0.117347E+01   0.132676E-01   0.118883E+01   0.118883E+01

   0.248930E+00   0.115560E+01   0.131937E-01   0.118782E+01   0.118782E+01

   0.249690E+00   0.119338E+01   0.132026E-01   0.118681E+01   0.118681E+01

   0.250450E+00   0.117126E+01   0.131693E-01   0.118580E+01   0.118580E+01

   0.251210E+00   0.117931E+01   0.130908E-01   0.118478E+01   0.118478E+01

   0.251970E+00   0.120284E+01   0.130757E-01   0.118377E+01   0.118377E+01

   0.252730E+00   0.117861E+01   0.130235E-01   0.118275E+01   0.118275E+01

   0.253490E+00   0.117339E+01   0.128891E-01   0.118173E+01   0.118173E+01

   0.254250E+00   0.116863E+01   0.129266E-01   0.118070E+01   0.118070E+01

   0.255010E+00   0.119887E+01   0.129384E-01   0.117968E+01   0.117968E+01

   0.255770E+00   0.117117E+01   0.128146E-01   0.117865E+01   0.117865E+01

   0.256530E+00   0.119530E+01   0.127984E-01   0.117762E+01   0.117762E+01

   0.257290E+00   0.115532E+01   0.127930E-01   0.117659E+01   0.117659E+01

   0.258050E+00   0.119638E+01   0.127401E-01   0.117556E+01   0.117556E+01

   0.258810E+00   0.118632E+01   0.127050E-01   0.117452E+01   0.117452E+01

   0.259570E+00   0.117252E+01   0.126514E-01   0.117348E+01   0.117348E+01

   0.260330E+00   0.117224E+01   0.126382E-01   0.117244E+01   0.117244E+01

   0.261090E+00   0.113988E+01   0.125745E-01   0.117140E+01   0.117140E+01

   0.261850E+00   0.116954E+01   0.125309E-01   0.117036E+01   0.117036E+01

   0.262610E+00   0.116674E+01   0.125135E-01   0.116931E+01   0.116931E+01

   0.263370E+00   0.114215E+01   0.124739E-01   0.116826E+01   0.116826E+01

   0.264130E+00   0.115624E+01   0.124773E-01   0.116721E+01   0.116721E+01

   0.264890E+00   0.117425E+01   0.123304E-01   0.116616E+01   0.116616E+01

   0.265650E+00   0.114814E+01   0.123065E-01   0.116511E+01   0.116511E+01

   0.266410E+00   0.116057E+01   0.122919E-01   0.116405E+01   0.116405E+01

   0.267170E+00   0.115879E+01   0.123587E-01   0.116299E+01   0.116299E+01

   0.267930E+00   0.114911E+01   0.122042E-01   0.116193E+01   0.116193E+01

   0.268690E+00   0.116679E+01   0.122450E-01   0.116087E+01   0.116087E+01

   0.269450E+00   0.115881E+01   0.121625E-01   0.115980E+01   0.115980E+01

   0.270210E+00   0.113946E+01   0.121939E-01   0.115874E+01   0.115874E+01

   0.270970E+00   0.116949E+01   0.121091E-01   0.115767E+01   0.115767E+01

   0.271720E+00   0.115889E+01   0.120884E-01   0.115661E+01   0.115661E+01

   0.272480E+00   0.116331E+01   0.119926E-01   0.115554E+01   0.115554E+01

   0.273240E+00   0.114661E+01   0.120456E-01   0.115447E+01   0.115447E+01

   0.274000E+00   0.114420E+01   0.119900E-01   0.115339E+01   0.115339E+01

   0.274760E+00   0.111828E+01   0.119557E-01   0.115231E+01   0.115231E+01

   0.275520E+00   0.112922E+01   0.119063E-01   0.115124E+01   0.115124E+01

   0.276280E+00   0.115310E+01   0.118748E-01   0.115015E+01   0.115015E+01

   0.277040E+00   0.115744E+01   0.118625E-01   0.114907E+01   0.114907E+01

   0.277800E+00   0.113909E+01   0.118381E-01   0.114798E+01   0.114798E+01

   0.278560E+00   0.114973E+01   0.117322E-01   0.114690E+01   0.114690E+01

   0.279320E+00   0.112885E+01   0.116945E-01   0.114581E+01   0.114581E+01

   0.280080E+00   0.113944E+01   0.117007E-01   0.114472E+01   0.114472E+01

   0.280840E+00   0.115807E+01   0.116765E-01   0.114362E+01   0.114362E+01

   0.281600E+00   0.113598E+01   0.116657E-01   0.114253E+01   0.114253E+01

   0.282360E+00   0.114267E+01   0.116513E-01   0.114143E+01   0.114143E+01

   0.283120E+00   0.113372E+01   0.116173E-01   0.114034E+01   0.114034E+01

   0.283880E+00   0.115775E+01   0.116254E-01   0.113924E+01   0.113924E+01

   0.284640E+00   0.112725E+01   0.115833E-01   0.113813E+01   0.113813E+01

   0.285400E+00   0.113416E+01   0.115839E-01   0.113703E+01   0.113703E+01

   0.286160E+00   0.115168E+01   0.115957E-01   0.113592E+01   0.113592E+01

   0.286920E+00   0.113786E+01   0.116039E-01   0.113482E+01   0.113482E+01

   0.287680E+00   0.113004E+01   0.116060E-01   0.113371E+01   0.113371E+01

   0.288440E+00   0.112251E+01   0.116004E-01   0.113260E+01   0.113260E+01

   0.289200E+00   0.109673E+01   0.116056E-01   0.113148E+01   0.113148E+01

   0.289960E+00   0.111744E+01   0.116145E-01   0.113037E+01   0.113037E+01

   0.290720E+00   0.113694E+01   0.115442E-01   0.112925E+01   0.112925E+01

   0.291480E+00   0.112558E+01   0.115861E-01   0.112814E+01   0.112814E+01

   0.292240E+00   0.112089E+01   0.116760E-01   0.112702E+01   0.112702E+01

   0.293000E+00   0.111016E+01   0.116166E-01   0.112589E+01   0.112589E+01

   0.293760E+00   0.110932E+01   0.116655E-01   0.112477E+01   0.112477E+01

   0.294520E+00   0.112242E+01   0.116604E-01   0.112365E+01   0.112365E+01

   0.295280E+00   0.109291E+01   0.116705E-01   0.112252E+01   0.112252E+01

   0.296040E+00   0.108808E+01   0.116552E-01   0.112139E+01   0.112139E+01

   0.296800E+00   0.111074E+01   0.116727E-01   0.112026E+01   0.112026E+01

   0.297560E+00   0.112615E+01   0.116141E-01   0.111913E+01   0.111913E+01

   0.298320E+00   0.110936E+01   0.116680E-01   0.111800E+01   0.111800E+01

   0.299080E+00   0.111716E+01   0.116351E-01   0.111686E+01   0.111686E+01

   0.299840E+00   0.109409E+01   0.116183E-01   0.111573E+01   0.111573E+01

   0.300600E+00   0.109162E+01   0.115648E-01   0.111459E+01   0.111459E+01

   0.301360E+00   0.111246E+01   0.115649E-01   0.111345E+01   0.111345E+01

   0.302120E+00   0.108957E+01   0.115094E-01   0.111231E+01   0.111231E+01

   0.302880E+00   0.109130E+01   0.115121E-01   0.111116E+01   0.111116E+01

   0.303640E+00   0.109640E+01   0.114376E-01   0.111002E+01   0.111002E+01

   0.304400E+00   0.109320E+01   0.116115E-01   0.110887E+01   0.110887E+01

   0.305160E+00   0.109477E+01   0.116185E-01   0.110772E+01   0.110772E+01

   0.305920E+00   0.110611E+01   0.116725E-01   0.110657E+01   0.110657E+01

   0.306680E+00   0.107898E+01   0.116621E-01   0.110542E+01   0.110542E+01

   0.307440E+00   0.106716E+01   0.116807E-01   0.110427E+01   0.110427E+01

   0.308200E+00   0.108285E+01   0.116870E-01   0.110312E+01   0.110312E+01

   0.308960E+00   0.108360E+01   0.117340E-01   0.110196E+01   0.110196E+01

   0.309720E+00   0.107378E+01   0.117095E-01   0.110080E+01   0.110080E+01

   0.310480E+00   0.108990E+01   0.117441E-01   0.109964E+01   0.109964E+01

   0.311240E+00   0.108480E+01   0.116956E-01   0.109848E+01   0.109848E+01

   0.312000E+00   0.108618E+01   0.117182E-01   0.109732E+01   0.109732E+01

   0.312760E+00   0.107656E+01   0.117137E-01   0.109616E+01   0.109616E+01

   0.313520E+00   0.109276E+01   0.116830E-01   0.109499E+01   0.109499E+01

   0.314280E+00   0.109102E+01   0.117221E-01   0.109383E+01   0.109383E+01

   0.315040E+00   0.107029E+01   0.116893E-01   0.109266E+01   0.109266E+01

   0.315800E+00   0.107011E+01   0.117200E-01   0.109149E+01   0.109149E+01

   0.316560E+00   0.107917E+01   0.118312E-01   0.109032E+01   0.109032E+01

   0.317320E+00   0.109060E+01   0.119301E-01   0.108915E+01   0.108915E+01

   0.318080E+00   0.109972E+01   0.118790E-01   0.108797E+01   0.108797E+01

   0.318830E+00   0.107373E+01   0.119720E-01   0.108681E+01   0.108681E+01

   0.319590E+00   0.107054E+01   0.119727E-01   0.108564E+01   0.108564E+01

   0.320350E+00   0.108908E+01   0.120489E-01   0.108446E+01   0.108446E+01

   0.321110E+00   0.107217E+01   0.120616E-01   0.108328E+01   0.108328E+01

   0.321870E+00   0.108730E+01   0.120644E-01   0.108210E+01   0.108210E+01

   0.322630E+00   0.107744E+01   0.121366E-01   0.108092E+01   0.108092E+01

   0.323390E+00   0.108878E+01   0.121400E-01   0.107973E+01   0.107973E+01

   0.324150E+00   0.107044E+01   0.123717E-01   0.107855E+01   0.107855E+01

   0.324910E+00   0.108028E+01   0.122078E-01   0.107736E+01   0.107736E+01

   0.325670E+00   0.105965E+01   0.122161E-01   0.107617E+01   0.107617E+01

   0.326430E+00   0.106572E+01   0.122312E-01   0.107498E+01   0.107498E+01

   0.327190E+00   0.107323E+01   0.123092E-01   0.107379E+01   0.107379E+01

   0.327950E+00   0.105192E+01   0.122794E-01   0.107260E+01   0.107260E+01

   0.328710E+00   0.107674E+01   0.122034E-01   0.107141E+01   0.107141E+01

   0.329470E+00   0.106314E+01   0.122198E-01   0.107021E+01   0.107021E+01

   0.330230E+00   0.105190E+01   0.122340E-01   0.106902E+01   0.106902E+01

   0.330990E+00   0.106367E+01   0.122470E-01   0.106782E+01   0.106782E+01

   0.331750E+00   0.106221E+01   0.122600E-01   0.106662E+01   0.106662E+01

   0.332510E+00   0.105415E+01   0.122645E-01   0.106542E+01   0.106542E+01

   0.333270E+00   0.104144E+01   0.122527E-01   0.106422E+01   0.106422E+01

   0.334030E+00   0.107030E+01   0.122675E-01   0.106302E+01   0.106302E+01

   0.334790E+00   0.104616E+01   0.122656E-01   0.106182E+01   0.106182E+01

   0.335550E+00   0.107166E+01   0.122956E-01   0.106061E+01   0.106061E+01

   0.336310E+00   0.105578E+01   0.123078E-01   0.105940E+01   0.105940E+01

   0.337070E+00   0.104100E+01   0.122918E-01   0.105820E+01   0.105820E+01

   0.337830E+00   0.106161E+01   0.123864E-01   0.105699E+01   0.105699E+01

   0.338590E+00   0.105091E+01   0.123472E-01   0.105578E+01   0.105578E+01

   0.339350E+00   0.104146E+01   0.123751E-01   0.105457E+01   0.105457E+01

   0.340110E+00   0.104067E+01   0.123956E-01   0.105335E+01   0.105335E+01

   0.340870E+00   0.104454E+01   0.123581E-01   0.105214E+01   0.105214E+01

   0.341630E+00   0.104327E+01   0.124453E-01   0.105093E+01   0.105093E+01

   0.342390E+00   0.105113E+01   0.124426E-01   0.104971E+01   0.104971E+01

   0.343150E+00   0.104321E+01   0.124485E-01   0.104849E+01   0.104849E+01

   0.343910E+00   0.102978E+01   0.124582E-01   0.104728E+01   0.104728E+01

   0.344670E+00   0.104951E+01   0.124330E-01   0.104606E+01   0.104606E+01

   0.345430E+00   0.103249E+01   0.124747E-01   0.104484E+01   0.104484E+01

   0.346190E+00   0.105626E+01   0.124621E-01   0.104361E+01   0.104361E+01

   0.346950E+00   0.104036E+01   0.124815E-01   0.104239E+01   0.104239E+01

   0.347710E+00   0.103722E+01   0.124379E-01   0.104117E+01   0.104117E+01

   0.348470E+00   0.102683E+01   0.125339E-01   0.103994E+01   0.103994E+01

   0.349220E+00   0.103125E+01   0.125120E-01   0.103873E+01   0.103873E+01

   0.349980E+00   0.104457E+01   0.123865E-01   0.103750E+01   0.103750E+01

   0.350740E+00   0.102573E+01   0.121141E-01   0.103628E+01   0.103628E+01

   0.351500E+00   0.103145E+01   0.120073E-01   0.103505E+01   0.103505E+01

   0.352260E+00   0.101350E+01   0.119080E-01   0.103382E+01   0.103382E+01

   0.353020E+00   0.102314E+01   0.117597E-01   0.103258E+01   0.103258E+01

   0.353780E+00   0.101942E+01   0.118647E-01   0.103135E+01   0.103135E+01

   0.354540E+00   0.104253E+01   0.119393E-01   0.103012E+01   0.103012E+01

   0.355300E+00   0.101117E+01   0.120107E-01   0.102888E+01   0.102888E+01

   0.356060E+00   0.102211E+01   0.119882E-01   0.102765E+01   0.102765E+01

   0.356820E+00   0.104436E+01   0.120821E-01   0.102641E+01   0.102641E+01

   0.357580E+00   0.104137E+01   0.120311E-01   0.102517E+01   0.102517E+01

   0.358340E+00   0.102770E+01   0.120894E-01   0.102393E+01   0.102393E+01

   0.359100E+00   0.103693E+01   0.121342E-01   0.102269E+01   0.102269E+01

   0.359860E+00   0.103001E+01   0.120764E-01   0.102145E+01   0.102145E+01

   0.360620E+00   0.102820E+01   0.121052E-01   0.102021E+01   0.102021E+01

   0.361380E+00   0.103089E+01   0.120882E-01   0.101897E+01   0.101897E+01

   0.362140E+00   0.995732E+00   0.120894E-01   0.101772E+01   0.101772E+01

   0.362900E+00   0.103132E+01   0.121501E-01   0.101648E+01   0.101648E+01

   0.363660E+00   0.101261E+01   0.123441E-01   0.101523E+01   0.101523E+01

   0.364420E+00   0.101575E+01   0.123457E-01   0.101399E+01   0.101399E+01

   0.365180E+00   0.101889E+01   0.123309E-01   0.101274E+01   0.101274E+01

   0.365940E+00   0.101274E+01   0.124079E-01   0.101149E+01   0.101149E+01

   0.366700E+00   0.100849E+01   0.124887E-01   0.101024E+01   0.101024E+01

   0.367460E+00   0.101968E+01   0.124397E-01   0.100899E+01   0.100899E+01

   0.368220E+00   0.100781E+01   0.125110E-01   0.100774E+01   0.100774E+01

   0.368980E+00   0.999634E+00   0.126080E-01   0.100649E+01   0.100649E+01

   0.369740E+00   0.100852E+01   0.126068E-01   0.100523E+01   0.100523E+01

   0.370500E+00   0.100999E+01   0.124610E-01   0.100398E+01   0.100398E+01

   0.371260E+00   0.101862E+01   0.124813E-01   0.100272E+01   0.100272E+01

   0.372020E+00   0.997549E+00   0.126160E-01   0.100147E+01   0.100147E+01

   0.372770E+00   0.985323E+00   0.126815E-01   0.100023E+01   0.100023E+01

   0.373530E+00   0.100559E+01   0.126918E-01   0.998971E+00   0.998971E+00

   0.374290E+00   0.998789E+00   0.128563E-01   0.997712E+00   0.997712E+00

   0.375050E+00   0.998431E+00   0.129048E-01   0.996453E+00   0.996453E+00

   0.375810E+00   0.100980E+01   0.129725E-01   0.995193E+00   0.995193E+00

   0.376570E+00   0.990905E+00   0.130641E-01   0.993933E+00   0.993933E+00

   0.377330E+00   0.986518E+00   0.131203E-01   0.992671E+00   0.992671E+00

   0.378090E+00   0.100276E+01   0.132337E-01   0.991409E+00   0.991409E+00

   0.378850E+00   0.999800E+00   0.133434E-01   0.990146E+00   0.990146E+00

   0.379610E+00   0.988733E+00   0.133790E-01   0.988882E+00   0.988882E+00

   0.380370E+00   0.992821E+00   0.134107E-01   0.987617E+00   0.987617E+00

   0.381130E+00   0.994691E+00   0.135802E-01   0.986352E+00   0.986352E+00

   0.381890E+00   0.981473E+00   0.136017E-01   0.985085E+00   0.985085E+00

   0.382650E+00   0.988187E+00   0.137560E-01   0.983819E+00   0.983819E+00

   0.383410E+00   0.992513E+00   0.138097E-01   0.982551E+00   0.982551E+00

   0.384170E+00   0.977321E+00   0.138960E-01   0.981282E+00   0.981282E+00

   0.384930E+00   0.979440E+00   0.139999E-01   0.980013E+00   0.980013E+00

   0.385690E+00   0.977481E+00   0.140298E-01   0.978743E+00   0.978743E+00

   0.386450E+00   0.974606E+00   0.140762E-01   0.977473E+00   0.977473E+00

   0.387210E+00   0.970520E+00   0.151520E-01   0.976202E+00   0.976202E+00

   0.387970E+00   0.991412E+00   0.142894E-01   0.974930E+00   0.974930E+00

   0.388730E+00   0.984870E+00   0.143615E-01   0.973657E+00   0.973657E+00

   0.389490E+00   0.993425E+00   0.144200E-01   0.972384E+00   0.972384E+00

   0.390250E+00   0.976400E+00   0.145330E-01   0.971110E+00   0.971110E+00

   0.391010E+00   0.957990E+00   0.145804E-01   0.969835E+00   0.969835E+00

   0.391770E+00   0.982725E+00   0.147125E-01   0.968560E+00   0.968560E+00

   0.392520E+00   0.980053E+00   0.147379E-01   0.967301E+00   0.967301E+00

   0.393280E+00   0.958267E+00   0.148976E-01   0.966024E+00   0.966024E+00

   0.394040E+00   0.959960E+00   0.149682E-01   0.964747E+00   0.964747E+00

   0.394800E+00   0.963331E+00   0.150668E-01   0.963469E+00   0.963469E+00

   0.395560E+00   0.978593E+00   0.151917E-01   0.962191E+00   0.962191E+00

   0.396320E+00   0.984707E+00   0.151768E-01   0.960912E+00   0.960912E+00

   0.397080E+00   0.967593E+00   0.153405E-01   0.959633E+00   0.959633E+00

   0.397840E+00   0.951796E+00   0.154259E-01   0.958352E+00   0.958352E+00

   0.398600E+00   0.952216E+00   0.156098E-01   0.957072E+00   0.957072E+00

   0.399360E+00   0.967470E+00   0.156593E-01   0.955790E+00   0.955790E+00

   0.400120E+00   0.957552E+00   0.158333E-01   0.954509E+00   0.954509E+00

   0.400880E+00   0.961593E+00   0.158575E-01   0.953226E+00   0.953226E+00

   0.401640E+00   0.974800E+00   0.159550E-01   0.951943E+00   0.951943E+00

   0.402400E+00   0.938029E+00   0.160842E-01   0.950660E+00   0.950660E+00

   0.403160E+00   0.954467E+00   0.161470E-01   0.949376E+00   0.949376E+00

   0.403920E+00   0.957612E+00   0.161736E-01   0.948091E+00   0.948091E+00

   0.404680E+00   0.960153E+00   0.837202E+00   0.946806E+00   0.946806E+00

   0.405440E+00   0.959607E+00   0.162860E-01   0.945521E+00   0.945521E+00

   0.406200E+00   0.941251E+00   0.163557E-01   0.944235E+00   0.944235E+00

   0.406960E+00   0.979084E+00   0.164016E-01   0.942948E+00   0.942948E+00

   0.407720E+00   0.944949E+00   0.165702E-01   0.941661E+00   0.941661E+00

   0.408480E+00   0.935548E+00   0.165860E-01   0.940374E+00   0.940374E+00

   0.409240E+00   0.951118E+00   0.167210E-01   0.939086E+00   0.939086E+00

   0.409990E+00   0.948202E+00   0.167635E-01   0.937815E+00   0.937815E+00

   0.410750E+00   0.919111E+00   0.167613E-01   0.936526E+00   0.936526E+00

   0.411510E+00   0.941500E+00   0.168365E-01   0.935237E+00   0.935237E+00

   0.412270E+00   0.927984E+00   0.168317E-01   0.933947E+00   0.933947E+00

   0.413030E+00   0.939176E+00   0.169741E-01   0.932657E+00   0.932657E+00

   0.413790E+00   0.917346E+00   0.169303E-01   0.931367E+00   0.931367E+00

   0.414550E+00   0.944012E+00   0.171668E-01   0.930076E+00   0.930076E+00

   0.415310E+00   0.936892E+00   0.170421E-01   0.928785E+00   0.928785E+00

   0.416070E+00   0.932429E+00   0.171244E-01   0.927493E+00   0.927493E+00

   0.416830E+00   0.943029E+00   0.171822E-01   0.926201E+00   0.926201E+00

   0.417590E+00   0.950929E+00   0.173414E-01   0.924909E+00   0.924909E+00

   0.418350E+00   0.944409E+00   0.174762E-01   0.923616E+00   0.923616E+00

   0.419110E+00   0.926667E+00   0.173664E-01   0.922323E+00   0.922323E+00

   0.419870E+00   0.892001E+00   0.176810E-01   0.921029E+00   0.921029E+00

   0.420630E+00   0.915904E+00   0.175180E-01   0.919735E+00   0.919735E+00

   0.421390E+00   0.955344E+00   0.176928E-01   0.918441E+00   0.918441E+00

   0.422150E+00   0.919695E+00   0.178768E-01   0.917147E+00   0.917147E+00

   0.422910E+00   0.932400E+00   0.179052E-01   0.915852E+00   0.915852E+00

   0.423670E+00   0.942960E+00   0.181924E-01   0.914557E+00   0.914557E+00

   0.424430E+00   0.887237E+00   0.182311E-01   0.913262E+00   0.913262E+00

   0.425190E+00   0.910664E+00   0.184056E-01   0.911966E+00   0.911966E+00

   0.425940E+00   0.922862E+00   0.185506E-01   0.910687E+00   0.910687E+00

   0.426700E+00   0.908494E+00   0.186837E-01   0.909391E+00   0.909391E+00

   0.427460E+00   0.896602E+00   0.189000E-01   0.908094E+00   0.908094E+00

   0.428220E+00   0.907532E+00   0.191612E-01   0.906798E+00   0.906798E+00

   0.428980E+00   0.905130E+00   0.191903E-01   0.905501E+00   0.905501E+00

   0.429740E+00   0.945239E+00   0.194838E-01   0.904203E+00   0.904203E+00

   0.430500E+00   0.943936E+00   0.194991E-01   0.902906E+00   0.902906E+00

   0.431260E+00   0.892353E+00   0.198194E-01   0.901608E+00   0.901608E+00

   0.432020E+00   0.921141E+00   0.200259E-01   0.900310E+00   0.900310E+00

   0.432780E+00   0.919454E+00   0.201617E-01   0.899012E+00   0.899012E+00

   0.433540E+00   0.888079E+00   0.206466E-01   0.897714E+00   0.897714E+00

   0.434300E+00   0.922284E+00   0.204974E-01   0.896415E+00   0.896415E+00

   0.435060E+00   0.907164E+00   0.210650E-01   0.895117E+00   0.895117E+00


           ####      Real Space Data                               ####


           Distance distribution  function of particle  


      R          P(R)      ERROR


  0.0000E+00  0.0000E+00  0.0000E+00

  0.4255E-01  0.7287E-03  0.3838E-05

  0.8511E-01  0.1446E-02  0.7568E-05

  0.1277E+00  0.2151E-02  0.1119E-04

  0.1702E+00  0.2844E-02  0.1470E-04

  0.2128E+00  0.3525E-02  0.1810E-04

  0.2553E+00  0.4194E-02  0.2140E-04

  0.2979E+00  0.4852E-02  0.2458E-04

  0.3404E+00  0.5497E-02  0.2766E-04

  0.3830E+00  0.6131E-02  0.3063E-04

  0.4255E+00  0.6753E-02  0.3350E-04

  0.4681E+00  0.7363E-02  0.3626E-04

  0.5106E+00  0.7962E-02  0.3891E-04

  0.5532E+00  0.8548E-02  0.4146E-04

  0.5957E+00  0.9123E-02  0.4390E-04

  0.6383E+00  0.9686E-02  0.4623E-04

  0.6809E+00  0.1024E-01  0.4847E-04

  0.7234E+00  0.1078E-01  0.5060E-04

  0.7660E+00  0.1131E-01  0.5262E-04

  0.8085E+00  0.1182E-01  0.5455E-04

  0.8511E+00  0.1233E-01  0.5637E-04

  0.8936E+00  0.1282E-01  0.5810E-04

  0.9362E+00  0.1330E-01  0.5972E-04

  0.9787E+00  0.1377E-01  0.6125E-04

  0.1021E+01  0.1423E-01  0.6268E-04

  0.1064E+01  0.1468E-01  0.6401E-04

  0.1106E+01  0.1511E-01  0.6524E-04

  0.1149E+01  0.1554E-01  0.6638E-04

  0.1191E+01  0.1595E-01  0.6743E-04

  0.1234E+01  0.1635E-01  0.6838E-04

  0.1277E+01  0.1674E-01  0.6925E-04

  0.1319E+01  0.1712E-01  0.7002E-04

  0.1362E+01  0.1749E-01  0.7070E-04

  0.1404E+01  0.1784E-01  0.7129E-04

  0.1447E+01  0.1819E-01  0.7180E-04

  0.1489E+01  0.1853E-01  0.7222E-04

  0.1532E+01  0.1885E-01  0.7256E-04

  0.1574E+01  0.1916E-01  0.7281E-04

  0.1617E+01  0.1946E-01  0.7298E-04

  0.1660E+01  0.1975E-01  0.7307E-04

  0.1702E+01  0.2003E-01  0.7309E-04

  0.1745E+01  0.2030E-01  0.7302E-04

  0.1787E+01  0.2056E-01  0.7288E-04

  0.1830E+01  0.2081E-01  0.7266E-04

  0.1872E+01  0.2105E-01  0.7237E-04

  0.1915E+01  0.2127E-01  0.7201E-04

  0.1957E+01  0.2149E-01  0.7158E-04

  0.2000E+01  0.2170E-01  0.7108E-04

  0.2043E+01  0.2189E-01  0.7052E-04

  0.2085E+01  0.2208E-01  0.6988E-04

  0.2128E+01  0.2225E-01  0.6919E-04

  0.2170E+01  0.2242E-01  0.6844E-04

  0.2213E+01  0.2258E-01  0.6762E-04

  0.2255E+01  0.2272E-01  0.6675E-04

  0.2298E+01  0.2286E-01  0.6582E-04

  0.2340E+01  0.2298E-01  0.6484E-04

  0.2383E+01  0.2310E-01  0.6381E-04

  0.2426E+01  0.2320E-01  0.6273E-04

  0.2468E+01  0.2330E-01  0.6160E-04

  0.2511E+01  0.2339E-01  0.6043E-04

  0.2553E+01  0.2347E-01  0.5921E-04

  0.2596E+01  0.2354E-01  0.5796E-04

  0.2638E+01  0.2360E-01  0.5667E-04

  0.2681E+01  0.2365E-01  0.5535E-04

  0.2723E+01  0.2369E-01  0.5399E-04

  0.2766E+01  0.2372E-01  0.5261E-04

  0.2809E+01  0.2374E-01  0.5120E-04

  0.2851E+01  0.2376E-01  0.4977E-04

  0.2894E+01  0.2376E-01  0.4833E-04

  0.2936E+01  0.2376E-01  0.4687E-04

  0.2979E+01  0.2375E-01  0.4540E-04

  0.3021E+01  0.2373E-01  0.4393E-04

  0.3064E+01  0.2370E-01  0.4247E-04

  0.3106E+01  0.2366E-01  0.4101E-04

  0.3149E+01  0.2362E-01  0.3957E-04

  0.3191E+01  0.2357E-01  0.3816E-04

  0.3234E+01  0.2351E-01  0.3677E-04

  0.3277E+01  0.2344E-01  0.3543E-04

  0.3319E+01  0.2336E-01  0.3414E-04

  0.3362E+01  0.2328E-01  0.3291E-04

  0.3404E+01  0.2319E-01  0.3176E-04

  0.3447E+01  0.2309E-01  0.3070E-04

  0.3489E+01  0.2298E-01  0.2975E-04

  0.3532E+01  0.2287E-01  0.2891E-04

  0.3574E+01  0.2275E-01  0.2821E-04

  0.3617E+01  0.2262E-01  0.2765E-04

  0.3660E+01  0.2249E-01  0.2726E-04

  0.3702E+01  0.2235E-01  0.2704E-04

  0.3745E+01  0.2220E-01  0.2699E-04

  0.3787E+01  0.2205E-01  0.2713E-04

  0.3830E+01  0.2189E-01  0.2744E-04

  0.3872E+01  0.2173E-01  0.2793E-04

  0.3915E+01  0.2155E-01  0.2858E-04

  0.3957E+01  0.2138E-01  0.2939E-04

  0.4000E+01  0.2119E-01  0.3034E-04

  0.4043E+01  0.2100E-01  0.3141E-04

  0.4085E+01  0.2081E-01  0.3260E-04

  0.4128E+01  0.2061E-01  0.3390E-04

  0.4170E+01  0.2040E-01  0.3527E-04

  0.4213E+01  0.2019E-01  0.3673E-04

  0.4255E+01  0.1997E-01  0.3825E-04

  0.4298E+01  0.1975E-01  0.3982E-04

  0.4340E+01  0.1953E-01  0.4144E-04

  0.4383E+01  0.1930E-01  0.4310E-04

  0.4426E+01  0.1906E-01  0.4479E-04

  0.4468E+01  0.1882E-01  0.4651E-04

  0.4511E+01  0.1858E-01  0.4824E-04

  0.4553E+01  0.1833E-01  0.4998E-04

  0.4596E+01  0.1808E-01  0.5174E-04

  0.4638E+01  0.1782E-01  0.5349E-04

  0.4681E+01  0.1756E-01  0.5525E-04

  0.4723E+01  0.1730E-01  0.5701E-04

  0.4766E+01  0.1704E-01  0.5875E-04

  0.4809E+01  0.1677E-01  0.6049E-04

  0.4851E+01  0.1649E-01  0.6222E-04

  0.4894E+01  0.1622E-01  0.6393E-04

  0.4936E+01  0.1594E-01  0.6562E-04

  0.4979E+01  0.1566E-01  0.6729E-04

  0.5021E+01  0.1538E-01  0.6894E-04

  0.5064E+01  0.1509E-01  0.7056E-04

  0.5106E+01  0.1481E-01  0.7216E-04

  0.5149E+01  0.1452E-01  0.7372E-04

  0.5191E+01  0.1422E-01  0.7526E-04

  0.5234E+01  0.1393E-01  0.7676E-04

  0.5277E+01  0.1364E-01  0.7823E-04

  0.5319E+01  0.1334E-01  0.7966E-04

  0.5362E+01  0.1305E-01  0.8105E-04

  0.5404E+01  0.1275E-01  0.8241E-04

  0.5447E+01  0.1245E-01  0.8372E-04

  0.5489E+01  0.1215E-01  0.8498E-04

  0.5532E+01  0.1185E-01  0.8620E-04

  0.5574E+01  0.1155E-01  0.8737E-04

  0.5617E+01  0.1125E-01  0.8850E-04

  0.5660E+01  0.1095E-01  0.8957E-04

  0.5702E+01  0.1065E-01  0.9059E-04

  0.5745E+01  0.1035E-01  0.9155E-04

  0.5787E+01  0.1005E-01  0.9246E-04

  0.5830E+01  0.9751E-02  0.9331E-04

  0.5872E+01  0.9454E-02  0.9410E-04

  0.5915E+01  0.9157E-02  0.9483E-04

  0.5957E+01  0.8862E-02  0.9549E-04

  0.6000E+01  0.8568E-02  0.9609E-04

  0.6043E+01  0.8276E-02  0.9662E-04

  0.6085E+01  0.7986E-02  0.9708E-04

  0.6128E+01  0.7697E-02  0.9747E-04

  0.6170E+01  0.7411E-02  0.9778E-04

  0.6213E+01  0.7127E-02  0.9802E-04

  0.6255E+01  0.6846E-02  0.9818E-04

  0.6298E+01  0.6568E-02  0.9825E-04

  0.6340E+01  0.6292E-02  0.9825E-04

  0.6383E+01  0.6020E-02  0.9815E-04

  0.6426E+01  0.5750E-02  0.9797E-04

  0.6468E+01  0.5485E-02  0.9770E-04

  0.6511E+01  0.5223E-02  0.9734E-04

  0.6553E+01  0.4965E-02  0.9688E-04

  0.6596E+01  0.4711E-02  0.9632E-04

  0.6638E+01  0.4462E-02  0.9566E-04

  0.6681E+01  0.4217E-02  0.9490E-04

  0.6723E+01  0.3976E-02  0.9403E-04

  0.6766E+01  0.3741E-02  0.9305E-04

  0.6809E+01  0.3511E-02  0.9195E-04

  0.6851E+01  0.3286E-02  0.9074E-04

  0.6894E+01  0.3066E-02  0.8941E-04

  0.6936E+01  0.2853E-02  0.8796E-04

  0.6979E+01  0.2645E-02  0.8638E-04

  0.7021E+01  0.2443E-02  0.8467E-04

  0.7064E+01  0.2248E-02  0.8283E-04

  0.7106E+01  0.2059E-02  0.8085E-04

  0.7149E+01  0.1877E-02  0.7873E-04

  0.7191E+01  0.1702E-02  0.7646E-04

  0.7234E+01  0.1535E-02  0.7404E-04

  0.7277E+01  0.1374E-02  0.7148E-04

  0.7319E+01  0.1222E-02  0.6875E-04

  0.7362E+01  0.1077E-02  0.6587E-04

  0.7404E+01  0.9402E-03  0.6281E-04

  0.7447E+01  0.8118E-03  0.5959E-04

  0.7489E+01  0.6919E-03  0.5619E-04

  0.7532E+01  0.5808E-03  0.5262E-04

  0.7574E+01  0.4786E-03  0.4886E-04

  0.7617E+01  0.3856E-03  0.4491E-04

  0.7660E+01  0.3021E-03  0.4076E-04

  0.7702E+01  0.2281E-03  0.3642E-04

  0.7745E+01  0.1641E-03  0.3187E-04

  0.7787E+01  0.1101E-03  0.2712E-04

  0.7830E+01  0.6652E-04  0.2215E-04

  0.7872E+01  0.3347E-04  0.1695E-04

  0.7915E+01  0.1121E-04  0.1154E-04

  0.7957E+01 -0.2703E-07  0.5887E-05

  0.8000E+01  0.0000E+00  0.0000E+00
```
