## Supplementary material for "LEA_4 motifs function alone and in conjunction with synergistic cosolutes to protect a labile enzyme during desiccation": File S1: UDP 8b.dat

```
### DATA:
#
# 560
#      Q             I(Q)           Error     
1.02600000E-02  -2.71897193E+01  5.56123740E-01
1.10200000E-02  -2.22418969E+01  3.61363066E-01
1.17800000E-02  -1.87152029E+01  2.69701002E-01
1.25400000E-02  -1.56515352E+01  1.83705353E-01
1.33000000E-02  -1.35604820E+01  1.41808886E-01
1.40600000E-02  -1.09206285E+01  1.20906252E-01
1.48200000E-02  -9.30436362E+00  1.05155571E-01
1.55800000E-02  -7.53189098E+00  9.50555363E-02
1.63400000E-02  -6.33973614E+00  8.73884421E-02
1.71000000E-02  -5.27491647E+00  7.93952774E-02
1.78600000E-02  -4.41107126E+00  7.45379430E-02
1.86200000E-02  -3.56564448E+00  6.88209560E-02
1.93800000E-02  -2.90626471E+00  6.63000997E-02
2.01400000E-02  -2.37754491E+00  6.29023662E-02
2.09000000E-02  -2.02187397E+00  5.90687523E-02
2.16600000E-02  -1.49466052E+00  5.55639678E-02
2.24200000E-02  -1.23214107E+00  5.36525813E-02
2.31800000E-02  -9.30549875E-01  5.13796431E-02
2.39500000E-02  -6.67560625E-01  5.06889964E-02
2.47100000E-02  -4.33483778E-01  4.79777791E-02
2.54700000E-02  -2.70976307E-01  4.67003900E-02
2.62300000E-02  -8.99078111E-02  4.50791342E-02
2.69900000E-02  7.14514016E-02  4.40300195E-02
2.77500000E-02  2.48261437E-01  4.33237651E-02
2.85100000E-02  2.99200385E-01  4.24133367E-02
2.92700000E-02  4.25450771E-01  4.12234166E-02
3.00300000E-02  4.91858029E-01  4.01606834E-02
3.07900000E-02  6.34719704E-01  3.95605789E-02
3.15500000E-02  6.28823303E-01  3.88076444E-02
3.23100000E-02  6.84752727E-01  3.83644222E-02
3.30700000E-02  7.55218463E-01  3.68647243E-02
3.38300000E-02  7.92571909E-01  3.62290186E-02
3.45900000E-02  8.70825055E-01  3.58081859E-02
3.53500000E-02  8.74298579E-01  3.54749888E-02
3.61100000E-02  9.22712995E-01  3.52141290E-02
3.68700000E-02  9.70885415E-01  3.42633639E-02
3.76300000E-02  1.02981140E+00  3.34838727E-02
3.83900000E-02  9.81487258E-01  3.33192131E-02
3.91500000E-02  1.06723569E+00  3.27212001E-02
3.99100000E-02  1.07147140E+00  3.25347953E-02
4.06700000E-02  1.11608584E+00  3.20369354E-02
4.14300000E-02  1.08905398E+00  3.14730417E-02
4.21900000E-02  1.17722802E+00  3.10709329E-02
4.29500000E-02  1.13386682E+00  3.09098776E-02
4.37100000E-02  1.14329927E+00  3.02194366E-02
4.44700000E-02  1.19872144E+00  2.99737258E-02
4.52300000E-02  1.20226175E+00  2.96066119E-02
4.59900000E-02  1.25760369E+00  2.86639136E-02
4.67500000E-02  1.28077785E+00  2.84674156E-02
4.75100000E-02  1.24697143E+00  2.83040402E-02
4.82700000E-02  1.23283517E+00  2.83169026E-02
4.90300000E-02  1.24643012E+00  2.79844787E-02
4.97900000E-02  1.25032339E+00  2.77979191E-02
5.05500000E-02  1.31848881E+00  2.74539758E-02
5.13100000E-02  1.31761448E+00  2.74088824E-02
5.20700000E-02  1.27897338E+00  2.72436133E-02
5.28300000E-02  1.29643313E+00  2.68873896E-02
5.35900000E-02  1.32586642E+00  2.65376317E-02
5.43500000E-02  1.32004653E+00  2.65389403E-02
5.51100000E-02  1.35818321E+00  2.61213876E-02
5.58700000E-02  1.31141207E+00  2.60989801E-02
5.66300000E-02  1.28208950E+00  2.59674604E-02
5.73900000E-02  1.35059859E+00  2.54954890E-02
5.81500000E-02  1.40226769E+00  2.52050444E-02
5.89100000E-02  1.34557144E+00  2.50002933E-02
5.96700000E-02  1.34725119E+00  2.50149629E-02
6.04300000E-02  1.38217752E+00  2.47502860E-02
6.11900000E-02  1.40544507E+00  2.45925653E-02
6.19500000E-02  1.38459991E+00  2.42940602E-02
6.27100000E-02  1.40432677E+00  2.42877384E-02
6.34700000E-02  1.38746714E+00  2.41202246E-02
6.42300000E-02  1.34345149E+00  2.41766546E-02
6.49900000E-02  1.34322365E+00  2.37298819E-02
6.57500000E-02  1.35955371E+00  2.37281667E-02
6.65100000E-02  1.40731404E+00  2.34708994E-02
6.72700000E-02  1.42412379E+00  2.33846683E-02
6.80300000E-02  1.39636761E+00  2.33497980E-02
6.87900000E-02  1.41897925E+00  2.30493284E-02
6.95500000E-02  1.39034989E+00  2.28485998E-02
7.03100000E-02  1.35528137E+00  2.26982333E-02
7.10700000E-02  1.37272580E+00  2.25624044E-02
7.18300000E-02  1.37304618E+00  2.22946547E-02
7.25900000E-02  1.40807427E+00  2.23527586E-02
7.33500000E-02  1.39576443E+00  2.20058067E-02
7.41200000E-02  1.39784552E+00  2.21714190E-02
7.48800000E-02  1.40415731E+00  2.18781608E-02
7.56400000E-02  1.39065397E+00  2.18293985E-02
7.64000000E-02  1.43369779E+00  2.16652746E-02
7.71600000E-02  1.40404048E+00  2.15679144E-02
7.79200000E-02  1.40906331E+00  2.14154910E-02
7.86800000E-02  1.41019084E+00  2.13241100E-02
7.94400000E-02  1.44494014E+00  2.12487877E-02
8.02000000E-02  1.41842307E+00  2.11502728E-02
8.09600000E-02  1.39506607E+00  2.10404027E-02
8.17200000E-02  1.47938019E+00  2.08077581E-02
8.24800000E-02  1.42465198E+00  2.07674714E-02
8.32400000E-02  1.42624821E+00  2.05056319E-02
8.40000000E-02  1.39317365E+00  2.05447073E-02
8.47600000E-02  1.42967976E+00  2.05173248E-02
8.55200000E-02  1.40417983E+00  2.07909162E-02
8.62800000E-02  1.43935018E+00  2.08089601E-02
8.70400000E-02  1.41610510E+00  2.08900562E-02
8.78000000E-02  1.38699066E+00  2.14175822E-02
8.85600000E-02  1.37136876E+00  2.17270999E-02
8.93200000E-02  1.42371217E+00  2.18552160E-02
9.00800000E-02  1.41238220E+00  2.20852030E-02
9.08400000E-02  1.37530278E+00  2.22340689E-02
9.16000000E-02  1.40479692E+00  2.23518595E-02
9.23600000E-02  1.41596402E+00  2.24834352E-02
9.31200000E-02  1.39613914E+00  2.25510874E-02
9.38800000E-02  1.41070693E+00  2.26183410E-02
9.46400000E-02  1.37326192E+00  2.26779106E-02
9.54000000E-02  1.40369094E+00  2.27675145E-02
9.61600000E-02  1.41969240E+00  2.25610275E-02
9.69200000E-02  1.40131086E+00  2.26797850E-02
9.76800000E-02  1.44346713E+00  2.28977476E-02
9.84400000E-02  1.44277025E+00  2.26324294E-02
9.92000000E-02  1.43275559E+00  2.21151921E-02
9.99600000E-02  1.37637228E+00  2.18428922E-02
1.00720000E-01  1.36071398E+00  2.12748652E-02
1.01480000E-01  1.40332554E+00  2.09025405E-02
1.02240000E-01  1.39971886E+00  2.05742519E-02
1.03000000E-01  1.40730389E+00  2.05256703E-02
1.03760000E-01  1.39247565E+00  2.02390132E-02
1.04520000E-01  1.38155969E+00  2.00945667E-02
1.05280000E-01  1.37842160E+00  1.99410505E-02
1.06040000E-01  1.40202923E+00  1.97303690E-02
1.06800000E-01  1.39747924E+00  1.96524858E-02
1.07560000E-01  1.40381570E+00  1.95280296E-02
1.08320000E-01  1.39365906E+00  1.94405567E-02
1.09080000E-01  1.44176658E+00  1.92332429E-02
1.09840000E-01  1.38904063E+00  1.92758422E-02
1.10600000E-01  1.41227461E+00  1.93726086E-02
1.11360000E-01  1.42168647E+00  1.94695797E-02
1.12120000E-01  1.39170909E+00  1.94168641E-02
1.12880000E-01  1.41568376E+00  1.91332306E-02
1.13640000E-01  1.41773938E+00  1.89238482E-02
1.14400000E-01  1.38069386E+00  1.87661608E-02
1.15160000E-01  1.42627922E+00  1.87158154E-02
1.15920000E-01  1.38576159E+00  1.86057124E-02
1.16680000E-01  1.39486139E+00  1.85830766E-02
1.17440000E-01  1.39470182E+00  1.82772818E-02
1.18200000E-01  1.38359036E+00  1.82844501E-02
1.18960000E-01  1.38431603E+00  1.81683368E-02
1.19720000E-01  1.38736506E+00  1.80860100E-02
1.20480000E-01  1.37529955E+00  1.80475177E-02
1.21240000E-01  1.38056719E+00  1.78885708E-02
1.22000000E-01  1.39755626E+00  1.77993814E-02
1.22760000E-01  1.41801566E+00  1.77385876E-02
1.23520000E-01  1.40551441E+00  1.76252541E-02
1.24280000E-01  1.36845905E+00  1.76167758E-02
1.25040000E-01  1.38364386E+00  1.73620508E-02
1.25800000E-01  1.41326863E+00  1.72591172E-02
1.26560000E-01  1.38625838E+00  1.72828382E-02
1.27320000E-01  1.38746469E+00  1.72441952E-02
1.28080000E-01  1.38054251E+00  1.72313377E-02
1.28840000E-01  1.38692218E+00  1.71353987E-02
1.29600000E-01  1.40531349E+00  1.70400169E-02
1.30360000E-01  1.38323839E+00  1.68347617E-02
1.31120000E-01  1.36000188E+00  1.68264920E-02
1.31880000E-01  1.38808857E+00  1.67421016E-02
1.32640000E-01  1.37870438E+00  1.66371558E-02
1.33400000E-01  1.40907031E+00  1.64164325E-02
1.34160000E-01  1.37728572E+00  1.64474961E-02
1.34920000E-01  1.39525600E+00  1.62868362E-02
1.35680000E-01  1.38242423E+00  1.62148327E-02
1.36440000E-01  1.36621671E+00  1.62622514E-02
1.37200000E-01  1.36877895E+00  1.61288571E-02
1.37960000E-01  1.41313842E+00  1.61114679E-02
1.38730000E-01  1.36878015E+00  1.60227328E-02
1.39490000E-01  1.39225856E+00  1.60598252E-02
1.40250000E-01  1.37114493E+00  1.59622425E-02
1.41010000E-01  1.36402124E+00  1.59254465E-02
1.41770000E-01  1.35797237E+00  1.57314924E-02
1.42530000E-01  1.37512630E+00  1.58076058E-02
1.43290000E-01  1.35332634E+00  1.56489512E-02
1.44050000E-01  1.38639094E+00  1.56674798E-02
1.44810000E-01  1.35168184E+00  1.56304744E-02
1.45570000E-01  1.36041597E+00  1.54790729E-02
1.46330000E-01  1.35428140E+00  1.54512437E-02
1.47090000E-01  1.38556478E+00  1.54771045E-02
1.47850000E-01  1.36434422E+00  1.54322658E-02
1.48610000E-01  1.33395175E+00  1.53888730E-02
1.49370000E-01  1.36806501E+00  1.53129932E-02
1.50130000E-01  1.35973880E+00  1.52653894E-02
1.50890000E-01  1.34617892E+00  1.51247456E-02
1.51650000E-01  1.33457462E+00  1.51180398E-02
1.52410000E-01  1.33213513E+00  1.51263938E-02
1.53170000E-01  1.33303698E+00  1.50187466E-02
1.53930000E-01  1.35418936E+00  1.49679364E-02
1.54690000E-01  1.32934749E+00  1.49122874E-02
1.55450000E-01  1.34041348E+00  1.48476670E-02
1.56210000E-01  1.33348572E+00  1.48423349E-02
1.56970000E-01  1.37467980E+00  1.49059447E-02
1.57730000E-01  1.32198548E+00  1.46681605E-02
1.58490000E-01  1.33926338E+00  1.47034520E-02
1.59250000E-01  1.33975394E+00  1.46279058E-02
1.60010000E-01  1.32333995E+00  1.45933259E-02
1.60770000E-01  1.31278019E+00  1.45982056E-02
1.61530000E-01  1.34483444E+00  1.44999240E-02
1.62290000E-01  1.32243140E+00  1.44001985E-02
1.63050000E-01  1.34137569E+00  1.43178999E-02
1.63810000E-01  1.33540092E+00  1.42891117E-02
1.64570000E-01  1.33458166E+00  1.43266400E-02
1.65330000E-01  1.31556821E+00  1.42576996E-02
1.66090000E-01  1.33696199E+00  1.41902795E-02
1.66850000E-01  1.32494401E+00  1.41743900E-02
1.67610000E-01  1.31106719E+00  1.41131178E-02
1.68370000E-01  1.29205842E+00  1.40802611E-02
1.69130000E-01  1.31293867E+00  1.40809735E-02
1.69890000E-01  1.32038443E+00  1.40072460E-02
1.70650000E-01  1.29741948E+00  1.39365490E-02
1.71410000E-01  1.30875497E+00  1.39123338E-02
1.72170000E-01  1.33343261E+00  1.38862389E-02
1.72930000E-01  1.30259895E+00  1.38877081E-02
1.73690000E-01  1.31087558E+00  1.38669173E-02
1.74450000E-01  1.32003716E+00  1.40367929E-02
1.75210000E-01  1.33200829E+00  1.40132806E-02
1.75970000E-01  1.30437415E+00  1.41003411E-02
1.76730000E-01  1.29772140E+00  1.42497661E-02
1.77490000E-01  1.31378433E+00  1.43746444E-02
1.78250000E-01  1.32555534E+00  1.44984043E-02
1.79010000E-01  1.29427313E+00  1.45965550E-02
1.79770000E-01  1.34291162E+00  1.46770838E-02
1.80530000E-01  1.29049054E+00  1.47226803E-02
1.81290000E-01  1.31758546E+00  1.47670702E-02
1.82050000E-01  1.29308147E+00  1.48816169E-02
1.82810000E-01  1.29978436E+00  1.49422684E-02
1.83570000E-01  1.31432761E+00  1.49816906E-02
1.84330000E-01  1.30859195E+00  1.50535638E-02
1.85090000E-01  1.29098782E+00  1.50953603E-02
1.85850000E-01  1.29792088E+00  1.51058928E-02
1.86610000E-01  1.27918691E+00  1.51464466E-02
1.87370000E-01  1.30333760E+00  1.51750920E-02
1.88130000E-01  1.29964221E+00  1.51329659E-02
1.88890000E-01  1.29951203E+00  1.51357032E-02
1.89650000E-01  1.29508945E+00  1.51868955E-02
1.90410000E-01  1.31336270E+00  1.52091545E-02
1.91170000E-01  1.29251011E+00  1.52637461E-02
1.91930000E-01  1.28685766E+00  1.53541606E-02
1.92690000E-01  1.27480567E+00  1.53316716E-02
1.93450000E-01  1.27093851E+00  1.53612053E-02
1.94210000E-01  1.28142446E+00  1.54057625E-02
1.94970000E-01  1.29291462E+00  1.54054772E-02
1.95730000E-01  1.26566443E+00  1.54399656E-02
1.96490000E-01  1.26188185E+00  1.54226977E-02
1.97250000E-01  1.28415868E+00  1.55223052E-02
1.98010000E-01  1.29994162E+00  1.55163045E-02
1.98770000E-01  1.26642663E+00  1.55236234E-02
1.99530000E-01  1.29033804E+00  1.54965296E-02
2.00290000E-01  1.28483428E+00  1.55170591E-02
2.01050000E-01  1.27180976E+00  1.55532069E-02
2.01810000E-01  1.28085393E+00  1.54058720E-02
2.02570000E-01  1.26329053E+00  1.53895722E-02
2.03330000E-01  1.23225314E+00  1.54675935E-02
2.04090000E-01  1.27760720E+00  1.54627958E-02
2.04850000E-01  1.26726839E+00  1.54959219E-02
2.05610000E-01  1.26819130E+00  1.55279253E-02
2.06370000E-01  1.26625817E+00  1.54804657E-02
2.07130000E-01  1.22901931E+00  1.55538185E-02
2.07890000E-01  1.27749162E+00  1.55094459E-02
2.08650000E-01  1.26017956E+00  1.55274256E-02
2.09410000E-01  1.26987136E+00  1.55292482E-02
2.10170000E-01  1.26533536E+00  1.55420544E-02
2.10930000E-01  1.23726180E+00  1.54846504E-02
2.11690000E-01  1.27014103E+00  1.55846736E-02
2.12450000E-01  1.25393446E+00  1.54894924E-02
2.13210000E-01  1.24998168E+00  1.55321281E-02
2.13970000E-01  1.27559537E+00  1.54122888E-02
2.14730000E-01  1.25844807E+00  1.54354962E-02
2.15490000E-01  1.26992065E+00  1.54222936E-02
2.16250000E-01  1.21936731E+00  1.53896046E-02
2.17010000E-01  1.23498794E+00  1.53482918E-02
2.17770000E-01  1.22282154E+00  1.54077461E-02
2.18530000E-01  1.24000778E+00  1.53202949E-02
2.19290000E-01  1.26275256E+00  1.53164163E-02
2.20050000E-01  1.22917908E+00  1.52973512E-02
2.20810000E-01  1.24250955E+00  1.51787600E-02
2.21570000E-01  1.26265985E+00  1.51722133E-02
2.22330000E-01  1.24127129E+00  1.51125755E-02
2.23090000E-01  1.22623456E+00  1.50864801E-02
2.23850000E-01  1.20335776E+00  1.49852163E-02
2.24610000E-01  1.21151395E+00  1.49152039E-02
2.25370000E-01  1.24951333E+00  1.48291078E-02
2.26130000E-01  1.20692337E+00  1.48416849E-02
2.26890000E-01  1.22966873E+00  1.47138300E-02
2.27650000E-01  1.23032733E+00  1.45722995E-02
2.28410000E-01  1.23939492E+00  1.45052437E-02
2.29170000E-01  1.23136303E+00  1.44868021E-02
2.29930000E-01  1.25846201E+00  1.45080290E-02
2.30690000E-01  1.22023732E+00  1.44720530E-02
2.31450000E-01  1.21823553E+00  1.43667121E-02
2.32210000E-01  1.25260736E+00  1.43585711E-02
2.32970000E-01  1.20312555E+00  1.42629225E-02
2.33730000E-01  1.20952492E+00  1.41648752E-02
2.34490000E-01  1.21273896E+00  1.42176050E-02
2.35250000E-01  1.18782478E+00  1.40838110E-02
2.36010000E-01  1.20592453E+00  1.40867777E-02
2.36770000E-01  1.20802424E+00  1.39857909E-02
2.37530000E-01  1.20072366E+00  1.40006847E-02
2.38290000E-01  1.20331166E+00  1.39163746E-02
2.39050000E-01  1.20189182E+00  1.38294438E-02
2.39810000E-01  1.22574899E+00  1.36791102E-02
2.40570000E-01  1.17544029E+00  1.37324673E-02
2.41330000E-01  1.19803674E+00  1.36333008E-02
2.42090000E-01  1.22965576E+00  1.36592336E-02
2.42850000E-01  1.19984327E+00  1.36179176E-02
2.43610000E-01  1.20132108E+00  1.35682218E-02
2.44370000E-01  1.20069825E+00  1.34871594E-02
2.45130000E-01  1.20054836E+00  1.34722698E-02
2.45890000E-01  1.18071431E+00  1.33986988E-02
2.46650000E-01  1.21445899E+00  1.33934243E-02
2.47410000E-01  1.18875878E+00  1.33123881E-02
2.48170000E-01  1.18511247E+00  1.33064346E-02
2.48930000E-01  1.18221457E+00  1.31792165E-02
2.49690000E-01  1.19644603E+00  1.31955865E-02
2.50450000E-01  1.19832729E+00  1.31514401E-02
2.51210000E-01  1.18241420E+00  1.30937555E-02
2.51970000E-01  1.19328783E+00  1.30937346E-02
2.52730000E-01  1.18531693E+00  1.30122910E-02
2.53490000E-01  1.19590228E+00  1.28768504E-02
2.54250000E-01  1.17968675E+00  1.29192018E-02
2.55010000E-01  1.19286147E+00  1.29323302E-02
2.55770000E-01  1.16697426E+00  1.28404108E-02
2.56530000E-01  1.18646727E+00  1.28138740E-02
2.57290000E-01  1.14864621E+00  1.27888851E-02
2.58050000E-01  1.19632543E+00  1.27417906E-02
2.58810000E-01  1.18854973E+00  1.27073558E-02
2.59570000E-01  1.18442976E+00  1.26403032E-02
2.60330000E-01  1.19126499E+00  1.26070672E-02
2.61090000E-01  1.15714237E+00  1.25699843E-02
2.61850000E-01  1.15462742E+00  1.25478524E-02
2.62610000E-01  1.16584027E+00  1.25170034E-02
2.63370000E-01  1.16398796E+00  1.24538893E-02
2.64130000E-01  1.15215205E+00  1.24701713E-02
2.64890000E-01  1.17225367E+00  1.23337682E-02
2.65650000E-01  1.16314662E+00  1.22974011E-02
2.66410000E-01  1.16655699E+00  1.22963934E-02
2.67170000E-01  1.16518961E+00  1.23734534E-02
2.67930000E-01  1.14529668E+00  1.22262577E-02
2.68690000E-01  1.16901597E+00  1.22515825E-02
2.69450000E-01  1.15818976E+00  1.21657678E-02
2.70210000E-01  1.15168736E+00  1.21717126E-02
2.70970000E-01  1.16612056E+00  1.21393319E-02
2.71720000E-01  1.14824239E+00  1.20930195E-02
2.72480000E-01  1.15701957E+00  1.20013816E-02
2.73240000E-01  1.14593030E+00  1.20210441E-02
2.74000000E-01  1.16123638E+00  1.19846603E-02
2.74760000E-01  1.12143404E+00  1.19396209E-02
2.75520000E-01  1.13499909E+00  1.19225839E-02
2.76280000E-01  1.14458213E+00  1.18888313E-02
2.77040000E-01  1.14417551E+00  1.18573160E-02
2.77800000E-01  1.16624571E+00  1.18280516E-02
2.78560000E-01  1.13707933E+00  1.17193258E-02
2.79320000E-01  1.12950452E+00  1.17172532E-02
2.80080000E-01  1.16092628E+00  1.16989315E-02
2.80840000E-01  1.14317395E+00  1.16847505E-02
2.81600000E-01  1.12014429E+00  1.16914935E-02
2.82360000E-01  1.16477962E+00  1.16613465E-02
2.83120000E-01  1.14361365E+00  1.16051549E-02
2.83880000E-01  1.15091125E+00  1.16319873E-02
2.84640000E-01  1.14195481E+00  1.15751211E-02
2.85400000E-01  1.12717903E+00  1.16031556E-02
2.86160000E-01  1.14124478E+00  1.15860486E-02
2.86920000E-01  1.13308363E+00  1.16068961E-02
2.87680000E-01  1.12305243E+00  1.16066144E-02
2.88440000E-01  1.10095154E+00  1.15824202E-02
2.89200000E-01  1.12332045E+00  1.16030948E-02
2.89960000E-01  1.13179920E+00  1.16033376E-02
2.90720000E-01  1.11454992E+00  1.15487995E-02
2.91480000E-01  1.12973564E+00  1.15758352E-02
2.92240000E-01  1.11781923E+00  1.16811651E-02
2.93000000E-01  1.11679965E+00  1.16265721E-02
2.93760000E-01  1.11848631E+00  1.16600071E-02
2.94520000E-01  1.11766168E+00  1.16540132E-02
2.95280000E-01  1.10072275E+00  1.16702008E-02
2.96040000E-01  1.10004211E+00  1.16473825E-02
2.96800000E-01  1.10138041E+00  1.16641584E-02
2.97560000E-01  1.12177451E+00  1.16129849E-02
2.98320000E-01  1.10992726E+00  1.16425557E-02
2.99080000E-01  1.09695440E+00  1.16302229E-02
2.99840000E-01  1.10730012E+00  1.16168234E-02
3.00600000E-01  1.08952445E+00  1.15616864E-02
3.01360000E-01  1.10679507E+00  1.15542629E-02
3.02120000E-01  1.09350266E+00  1.15091899E-02
3.02880000E-01  1.09894224E+00  1.15099823E-02
3.03640000E-01  1.09264081E+00  1.14319436E-02
3.04400000E-01  1.08819001E+00  1.16088231E-02
3.05160000E-01  1.10941526E+00  1.16285397E-02
3.05920000E-01  1.11297706E+00  1.16793754E-02
3.06680000E-01  1.07865874E+00  1.16732769E-02
3.07440000E-01  1.09015308E+00  1.16583705E-02
3.08200000E-01  1.08656834E+00  1.16827732E-02
3.08960000E-01  1.07492272E+00  1.17322774E-02
3.09720000E-01  1.07495841E+00  1.17172630E-02
3.10480000E-01  1.08946233E+00  1.17331050E-02
3.11240000E-01  1.08474335E+00  1.16830117E-02
3.12000000E-01  1.08627738E+00  1.17108473E-02
3.12760000E-01  1.10303540E+00  1.17161421E-02
3.13520000E-01  1.09095253E+00  1.16907439E-02
3.14280000E-01  1.10201960E+00  1.17270305E-02
3.15040000E-01  1.08093745E+00  1.16673629E-02
3.15800000E-01  1.07222298E+00  1.17017858E-02
3.16560000E-01  1.08371116E+00  1.18318746E-02
3.17320000E-01  1.08827197E+00  1.19448835E-02
3.18080000E-01  1.09381532E+00  1.18679467E-02
3.18830000E-01  1.07430812E+00  1.19656989E-02
3.19590000E-01  1.06591219E+00  1.19765787E-02
3.20350000E-01  1.09686451E+00  1.20414127E-02
3.21110000E-01  1.04954978E+00  1.20559798E-02
3.21870000E-01  1.06964360E+00  1.20783168E-02
3.22630000E-01  1.06847481E+00  1.21256602E-02
3.23390000E-01  1.07911616E+00  1.21310478E-02
3.24150000E-01  1.06321226E+00  1.23669516E-02
3.24910000E-01  1.08860102E+00  1.22207561E-02
3.25670000E-01  1.06852339E+00  1.22085975E-02
3.26430000E-01  1.06325919E+00  1.22132621E-02
3.27190000E-01  1.06621954E+00  1.23003945E-02
3.27950000E-01  1.05712715E+00  1.22775704E-02
3.28710000E-01  1.06489069E+00  1.22033255E-02
3.29470000E-01  1.05471084E+00  1.22180247E-02
3.30230000E-01  1.06213211E+00  1.22195273E-02
3.30990000E-01  1.06924641E+00  1.22442174E-02
3.31750000E-01  1.05842262E+00  1.22791589E-02
3.32510000E-01  1.05784195E+00  1.22651205E-02
3.33270000E-01  1.04574002E+00  1.22601748E-02
3.34030000E-01  1.05850194E+00  1.22572545E-02
3.34790000E-01  1.03221035E+00  1.22533840E-02
3.35550000E-01  1.07443913E+00  1.22979300E-02
3.36310000E-01  1.05343088E+00  1.23218060E-02
3.37070000E-01  1.04245436E+00  1.22999415E-02
3.37830000E-01  1.05946820E+00  1.23719163E-02
3.38590000E-01  1.06104009E+00  1.23500030E-02
3.39350000E-01  1.06373360E+00  1.23380123E-02
3.40110000E-01  1.03600560E+00  1.23934664E-02
3.40870000E-01  1.04497306E+00  1.23702369E-02
3.41630000E-01  1.05188327E+00  1.24641024E-02
3.42390000E-01  1.05700359E+00  1.24206418E-02
3.43150000E-01  1.03586666E+00  1.24794374E-02
3.43910000E-01  1.04709052E+00  1.24224625E-02
3.44670000E-01  1.06026976E+00  1.24276019E-02
3.45430000E-01  1.03432680E+00  1.24639407E-02
3.46190000E-01  1.05245348E+00  1.24661562E-02
3.46950000E-01  1.04997169E+00  1.24608058E-02
3.47710000E-01  1.02481867E+00  1.24540441E-02
3.48470000E-01  1.04018757E+00  1.25131716E-02
3.49220000E-01  1.03447818E+00  1.25055780E-02
3.49980000E-01  1.03960819E+00  1.23942993E-02
3.50740000E-01  1.01786327E+00  1.21187112E-02
3.51500000E-01  1.02722499E+00  1.20134013E-02
3.52260000E-01  1.03677177E+00  1.19109532E-02
3.53020000E-01  1.04310771E+00  1.17627610E-02
3.53780000E-01  1.02104767E+00  1.18663249E-02
3.54540000E-01  1.02988388E+00  1.19517088E-02
3.55300000E-01  1.01895854E+00  1.20073637E-02
3.56060000E-01  1.01723512E+00  1.19884834E-02
3.56820000E-01  1.04948635E+00  1.20829215E-02
3.57580000E-01  1.01965505E+00  1.20485309E-02
3.58340000E-01  1.01690674E+00  1.20975907E-02
3.59100000E-01  1.03473362E+00  1.21563328E-02
3.59860000E-01  1.01693829E+00  1.20773325E-02
3.60620000E-01  1.03578831E+00  1.20912131E-02
3.61380000E-01  1.01964963E+00  1.20918069E-02
3.62140000E-01  9.96407464E-01  1.21007015E-02
3.62900000E-01  1.02663145E+00  1.21492663E-02
3.63660000E-01  9.94813096E-01  1.23494712E-02
3.64420000E-01  1.02296481E+00  1.23575313E-02
3.65180000E-01  1.01966586E+00  1.23387601E-02
3.65940000E-01  1.00341569E+00  1.24150367E-02
3.66700000E-01  9.93537349E-01  1.25001834E-02
3.67460000E-01  1.01241955E+00  1.24773601E-02
3.68220000E-01  1.01795721E+00  1.25264855E-02
3.68980000E-01  9.95629738E-01  1.26187979E-02
3.69740000E-01  1.01826106E+00  1.25861774E-02
3.70500000E-01  1.01550098E+00  1.24485185E-02
3.71260000E-01  1.01882178E+00  1.24943565E-02
3.72020000E-01  9.74616259E-01  1.26061371E-02
3.72770000E-01  9.84407952E-01  1.26908557E-02
3.73530000E-01  1.01097107E+00  1.26829359E-02
3.74290000E-01  9.80986117E-01  1.28471829E-02
3.75050000E-01  9.96541890E-01  1.29070445E-02
3.75810000E-01  9.89752230E-01  1.29653302E-02
3.76570000E-01  9.84351744E-01  1.30795643E-02
3.77330000E-01  9.90083918E-01  1.31149571E-02
3.78090000E-01  9.81950534E-01  1.32194726E-02
3.78850000E-01  9.91731343E-01  1.33393460E-02
3.79610000E-01  9.86375338E-01  1.33762547E-02
3.80370000E-01  9.97621106E-01  1.33830035E-02
3.81130000E-01  9.86299543E-01  1.35876018E-02
3.81890000E-01  9.77323909E-01  1.36009448E-02
3.82650000E-01  9.98142364E-01  1.37311851E-02
3.83410000E-01  9.79539556E-01  1.38391821E-02
3.84170000E-01  9.88693851E-01  1.39092275E-02
3.84930000E-01  9.87170704E-01  1.40038694E-02
3.85690000E-01  9.77691903E-01  1.40234799E-02
3.86450000E-01  9.41648449E-01  1.41137283E-02
3.87210000E-01  9.83860006E-01  1.48360640E-02
3.87970000E-01  9.87386908E-01  1.42947586E-02
3.88730000E-01  9.75615958E-01  1.43654554E-02
3.89490000E-01  9.88022339E-01  1.44090862E-02
3.90250000E-01  9.82437968E-01  1.45304323E-02
3.91010000E-01  9.60136771E-01  1.45943273E-02
3.91770000E-01  9.69311013E-01  1.47109382E-02
3.92520000E-01  9.68574538E-01  1.47843297E-02
3.93280000E-01  9.56629071E-01  1.48797627E-02
3.94040000E-01  9.54069038E-01  1.49914549E-02
3.94800000E-01  9.78395786E-01  1.50605057E-02
3.95560000E-01  9.89023306E-01  1.51438966E-02
3.96320000E-01  9.64129899E-01  1.51769768E-02
3.97080000E-01  9.70243879E-01  1.53312983E-02
3.97840000E-01  9.48424838E-01  1.53985619E-02
3.98600000E-01  9.67287273E-01  1.56016441E-02
3.99360000E-01  9.66691536E-01  1.56372503E-02
4.00120000E-01  9.30761935E-01  1.58321422E-02
4.00880000E-01  9.62957058E-01  1.58996326E-02
4.01640000E-01  9.77752977E-01  1.59444872E-02
4.02400000E-01  9.48046920E-01  1.60907713E-02
4.03160000E-01  9.41318771E-01  1.61372661E-02
4.03920000E-01  9.53518442E-01  1.61855903E-02
4.04680000E-01  9.69801528E-01  3.39596618E-01
4.05440000E-01  9.50462686E-01  1.62742777E-02
4.06200000E-01  9.57269065E-01  1.63526112E-02
4.06960000E-01  9.56735771E-01  1.64085216E-02
4.07720000E-01  9.46341593E-01  1.65815775E-02
4.08480000E-01  9.28071273E-01  1.65656364E-02
4.09240000E-01  9.56558277E-01  1.67544771E-02
4.09990000E-01  9.27115711E-01  1.67801939E-02
4.10750000E-01  9.35566160E-01  1.67625092E-02
4.11510000E-01  9.27458325E-01  1.68301009E-02
4.12270000E-01  8.99677001E-01  1.68351829E-02
4.13030000E-01  9.20375304E-01  1.69774754E-02
4.13790000E-01  9.25832083E-01  1.69421669E-02
4.14550000E-01  9.43820056E-01  1.71421545E-02
4.15310000E-01  9.41632911E-01  1.70805481E-02
4.16070000E-01  9.06853814E-01  1.71167490E-02
4.16830000E-01  9.35496545E-01  1.71759865E-02
4.17590000E-01  9.38744497E-01  1.72774801E-02
4.18350000E-01  9.22944027E-01  1.75497752E-02
4.19110000E-01  9.32220867E-01  1.73440007E-02
4.19870000E-01  9.03126231E-01  1.76971527E-02
4.20630000E-01  9.19567453E-01  1.75556391E-02
4.21390000E-01  9.50264312E-01  1.76247366E-02
4.22150000E-01  9.18711971E-01  1.78426191E-02
4.22910000E-01  9.62649825E-01  1.78824697E-02
4.23670000E-01  9.56845077E-01  1.81665489E-02
4.24430000E-01  8.87261829E-01  1.81917486E-02
4.25190000E-01  9.31757540E-01  1.83901415E-02
4.25940000E-01  9.07031135E-01  1.85601259E-02
4.26700000E-01  9.24652686E-01  1.86352235E-02
4.27460000E-01  9.16783551E-01  1.88748259E-02
4.28220000E-01  9.01718774E-01  1.91416670E-02
4.28980000E-01  8.96568355E-01  1.91398412E-02
4.29740000E-01  9.39299133E-01  1.95000611E-02
4.30500000E-01  9.24953801E-01  1.94670531E-02
4.31260000E-01  8.88688177E-01  1.98648866E-02
4.32020000E-01  9.02014658E-01  2.00649681E-02
4.32780000E-01  9.23537266E-01  2.01345767E-02
4.33540000E-01  9.11746424E-01  2.05353682E-02
4.34300000E-01  9.04074774E-01  2.05834859E-02
4.35060000E-01  9.04448791E-01  2.10697013E-02


### HEADER:
#
#{
#    "analysis": {},
#    "counters": {
#        "comment": ""
#    },
#    "filename": "UDP 8b.dat",
#    "history": {
#        "subtraction": {
#            "initial_file": [
#                "A_G7_U_Hb11_8_snap_00001",
#                {
#                    "averaged_files": [
#                        [
#                            "G7_U_Hb11_8_snap_00001.dat"
#                        ],
#                        [
#                            "G7_U_Hb11_8_snap_00002.dat"
#                        ],
#                        [
#                            "G7_U_Hb11_8_snap_00003.dat"
#                        ],
#                        [
#                            "G7_U_Hb11_8_snap_00004.dat"
#                        ],
#                        [
#                            "G7_U_Hb11_8_snap_00005.dat"
#                        ],
#                        [
#                            "G7_U_Hb11_8_snap_00006.dat"
#                        ],
#                        [
#                            "G7_U_Hb11_8_snap_00007.dat"
#                        ],
#                        [
#                            "G7_U_Hb11_8_snap_00008.dat"
#                        ],
#                        [
#                            "G7_U_Hb11_8_snap_00009.dat"
#                        ],
#                        [
#                            "G7_U_Hb11_8_snap_00010.dat"
#                        ],
#                        [
#                            "G7_U_Hb11_8_snap_00011.dat"
#                        ],
#                        [
#                            "G7_U_Hb11_8_snap_00012.dat"
#                        ],
#                        [
#                            "G7_U_Hb11_8_snap_00013.dat"
#                        ],
#                        [
#                            "G7_U_Hb11_8_snap_00014.dat"
#                        ],
#                        [
#                            "G7_U_Hb11_8_snap_00015.dat"
#                        ],
#                        [
#                            "G7_U_Hb11_8_snap_00016.dat"
#                        ],
#                        [
#                            "G7_U_Hb11_8_snap_00017.dat"
#                        ],
#                        [
#                            "G7_U_Hb11_8_snap_00018.dat"
#                        ],
#                        [
#                            "G7_U_Hb11_8_snap_00019.dat"
#                        ],
#                        [
#                            "G7_U_Hb11_8_snap_00020.dat"
#                        ],
#                        [
#                            "G7_U_Hb11_8_snap_00021.dat"
#                        ],
#                        [
#                            "G7_U_Hb11_8_snap_00022.dat"
#                        ],
#                        [
#                            "G7_U_Hb11_8_snap_00023.dat"
#                        ],
#                        [
#                            "G7_U_Hb11_8_snap_00024.dat"
#                        ],
#                        [
#                            "G7_U_Hb11_8_snap_00025.dat"
#                        ],
#                        [
#                            "G7_U_Hb11_8_snap_00026.dat"
#                        ],
#                        [
#                            "G7_U_Hb11_8_snap_00027.dat"
#                        ],
#                        [
#                            "G7_U_Hb11_8_snap_00028.dat"
#                        ],
#                        [
#                            "G7_U_Hb11_8_snap_00029.dat"
#                        ],
#                        [
#                            "G7_U_Hb11_8_snap_00030.dat"
#                        ],
#                        [
#                            "G7_U_Hb11_8_snap_00032.dat"
#                        ],
#                        [
#                            "G7_U_Hb11_8_snap_00033.dat"
#                        ],
#                        [
#                            "G7_U_Hb11_8_snap_00034.dat"
#                        ],
#                        [
#                            "G7_U_Hb11_8_snap_00035.dat"
#                        ],
#                        [
#                            "G7_U_Hb11_8_snap_00038.dat"
#                        ],
#                        [
#                            "G7_U_Hb11_8_snap_00039.dat"
#                        ],
#                        [
#                            "G7_U_Hb11_8_snap_00040.dat"
#                        ]
#                    ]
#                }
#            ],
#            "subtracted_file": [
#                "A_G8_UDP_Glucose_snap_00001",
#                {
#                    "averaged_files": [
#                        [
#                            "G8_UDP_Glucose_snap_00001.dat"
#                        ],
#                        [
#                            "G8_UDP_Glucose_snap_00002.dat"
#                        ],
#                        [
#                            "G8_UDP_Glucose_snap_00003.dat"
#                        ],
#                        [
#                            "G8_UDP_Glucose_snap_00004.dat"
#                        ],
#                        [
#                            "G8_UDP_Glucose_snap_00005.dat"
#                        ],
#                        [
#                            "G8_UDP_Glucose_snap_00006.dat"
#                        ],
#                        [
#                            "G8_UDP_Glucose_snap_00007.dat"
#                        ],
#                        [
#                            "G8_UDP_Glucose_snap_00008.dat"
#                        ],
#                        [
#                            "G8_UDP_Glucose_snap_00009.dat"
#                        ],
#                        [
#                            "G8_UDP_Glucose_snap_00010.dat"
#                        ],
#                        [
#                            "G8_UDP_Glucose_snap_00011.dat"
#                        ],
#                        [
#                            "G8_UDP_Glucose_snap_00012.dat"
#                        ],
#                        [
#                            "G8_UDP_Glucose_snap_00013.dat"
#                        ],
#                        [
#                            "G8_UDP_Glucose_snap_00014.dat"
#                        ],
#                        [
#                            "G8_UDP_Glucose_snap_00015.dat"
#                        ],
#                        [
#                            "G8_UDP_Glucose_snap_00016.dat"
#                        ],
#                        [
#                            "G8_UDP_Glucose_snap_00017.dat"
#                        ],
#                        [
#                            "G8_UDP_Glucose_snap_00018.dat"
#                        ],
#                        [
#                            "G8_UDP_Glucose_snap_00019.dat"
#                        ],
#                        [
#                            "G8_UDP_Glucose_snap_00020.dat"
#                        ],
#                        [
#                            "G8_UDP_Glucose_snap_00021.dat"
#                        ],
#                        [
#                            "G8_UDP_Glucose_snap_00022.dat"
#                        ],
#                        [
#                            "G8_UDP_Glucose_snap_00023.dat"
#                        ],
#                        [
#                            "G8_UDP_Glucose_snap_00024.dat"
#                        ],
#                        [
#                            "G8_UDP_Glucose_snap_00025.dat"
#                        ],
#                        [
#                            "G8_UDP_Glucose_snap_00026.dat"
#                        ],
#                        [
#                            "G8_UDP_Glucose_snap_00027.dat"
#                        ],
#                        [
#                            "G8_UDP_Glucose_snap_00028.dat"
#                        ],
#                        [
#                            "G8_UDP_Glucose_snap_00029.dat"
#                        ],
#                        [
#                            "G8_UDP_Glucose_snap_00030.dat"
#                        ],
#                        [
#                            "G8_UDP_Glucose_snap_00031.dat"
#                        ],
#                        [
#                            "G8_UDP_Glucose_snap_00032.dat"
#                        ],
#                        [
#                            "G8_UDP_Glucose_snap_00033.dat"
#                        ],
#                        [
#                            "G8_UDP_Glucose_snap_00034.dat"
#                        ],
#                        [
#                            "G8_UDP_Glucose_snap_00035.dat"
#                        ],
#                        [
#                            "G8_UDP_Glucose_snap_00036.dat"
#                        ],
#                        [
#                            "G8_UDP_Glucose_snap_00037.dat"
#                        ],
#                        [
#                            "G8_UDP_Glucose_snap_00038.dat"
#                        ],
#                        [
#                            "G8_UDP_Glucose_snap_00039.dat"
#                        ],
#                        [
#                            "G8_UDP_Glucose_snap_00040.dat"
#                        ]
#                    ]
#                }
#            ]
#        }
#    }
#}
```
