## Supplementary material for "LEA_4 motifs function alone and in conjunction with synergistic cosolutes to protect a labile enzyme during desiccation": File S1: UDP 8b.out

```
####      G N O M             Version 5.0 (r14832)      ####

                                               Mon Jan  9 11:02:17 2023


           ####      Configuration                                 ####


    System Type:                   arbitrary monodisperse (job = 0)

    Minimum characteristic size:         0.0000

    Maximum characteristic size:         8.0000

    rad56:                               0.0000

    Force 0.0 at r = rmin:                  yes

    Force 0.0 at r = rmax:                  yes

    Initial alpha:                       0.0000

    Initial random seed:     289120151444804092

    Points in real space:                   189


    Input  1:                      UDP 8b.dat

    First data point used:                    1

    Last data point used:                   560

    Scaling coefficient:             0.1000E+01

    Experimental setup:            point collimation


           ####      Results                                       ####


    Parameter    DISCRP  OSCILL  STABIL  SYSDEV  POSITV  VALCEN  SMOOTH

    Weight        1.000   3.000   3.000   3.000   1.000   1.000   1.000

    Sigma         0.300   0.600   0.120   0.120   0.120   0.120   0.600

    Ideal         0.700   1.100   0.000   1.000   1.000   0.950   0.000

    Current       5.552   1.137   0.022   0.533   1.000   0.890   0.226

               --------------------------------------------------------

    Estimate      0.000   0.996   0.967   0.000   1.000   0.779   0.868


    Angular range:                       0.0103 to       0.4351

    Reciprocal space Rg:             0.2613E+01

    Reciprocal space I(0):           0.1368E+01


    Real space range:                    0.0000 to       8.0000

    Real space Rg:                   0.2613E+01 +-   0.7375E-02

    Real space I(0):                 0.1368E+01 +-   0.1369E-02


    Highest ALPHA (theor):           0.2810E+02

    Current ALPHA:                   0.3623E+01


    Total Estimate:                      0.6567 (a REASONABLE solution)


           ####      Experimental Data and Fit                     ####


      S          J EXP       ERROR       J REG       I REG


   0.000000E+00                                                0.136841E+01

   0.732857E-03                                                0.136841E+01

   0.146571E-02                                                0.136840E+01

   0.219857E-02                                                0.136839E+01

   0.293143E-02                                                0.136838E+01

   0.366429E-02                                                0.136837E+01

   0.439714E-02                                                0.136835E+01

   0.513000E-02                                                0.136833E+01

   0.586286E-02                                                0.136830E+01

   0.659571E-02                                                0.136827E+01

   0.732857E-02                                                0.136824E+01

   0.806143E-02                                                0.136821E+01

   0.879429E-02                                                0.136817E+01

   0.952714E-02                                                0.136813E+01

   0.102600E-01  -0.271897E+02   0.556124E+00   0.136808E+01   0.136808E+01

   0.110200E-01  -0.222419E+02   0.361363E+00   0.136803E+01   0.136803E+01

   0.117800E-01  -0.187152E+02   0.269701E+00   0.136798E+01   0.136798E+01

   0.125400E-01  -0.156515E+02   0.183705E+00   0.136792E+01   0.136792E+01

   0.133000E-01  -0.135605E+02   0.141809E+00   0.136786E+01   0.136786E+01

   0.140600E-01  -0.109206E+02   0.120906E+00   0.136779E+01   0.136779E+01

   0.148200E-01  -0.930436E+01   0.105156E+00   0.136772E+01   0.136772E+01

   0.155800E-01  -0.753189E+01   0.950555E-01   0.136765E+01   0.136765E+01

   0.163400E-01  -0.633974E+01   0.873884E-01   0.136758E+01   0.136758E+01

   0.171000E-01  -0.527492E+01   0.793953E-01   0.136750E+01   0.136750E+01

   0.178600E-01  -0.441107E+01   0.745379E-01   0.136741E+01   0.136741E+01

   0.186200E-01  -0.356564E+01   0.688210E-01   0.136733E+01   0.136733E+01

   0.193800E-01  -0.290626E+01   0.663001E-01   0.136724E+01   0.136724E+01

   0.201400E-01  -0.237754E+01   0.629024E-01   0.136714E+01   0.136714E+01

   0.209000E-01  -0.202187E+01   0.590688E-01   0.136705E+01   0.136705E+01

   0.216600E-01  -0.149466E+01   0.555640E-01   0.136695E+01   0.136695E+01

   0.224200E-01  -0.123214E+01   0.536526E-01   0.136684E+01   0.136684E+01

   0.231800E-01  -0.930550E+00   0.513796E-01   0.136674E+01   0.136674E+01

   0.239500E-01  -0.667561E+00   0.506890E-01   0.136662E+01   0.136662E+01

   0.247100E-01  -0.433484E+00   0.479778E-01   0.136651E+01   0.136651E+01

   0.254700E-01  -0.270976E+00   0.467004E-01   0.136639E+01   0.136639E+01

   0.262300E-01  -0.899078E-01   0.450791E-01   0.136627E+01   0.136627E+01

   0.269900E-01   0.714514E-01   0.440300E-01   0.136614E+01   0.136614E+01

   0.277500E-01   0.248261E+00   0.433238E-01   0.136601E+01   0.136601E+01

   0.285100E-01   0.299200E+00   0.424133E-01   0.136588E+01   0.136588E+01

   0.292700E-01   0.425451E+00   0.412234E-01   0.136574E+01   0.136574E+01

   0.300300E-01   0.491858E+00   0.401607E-01   0.136560E+01   0.136560E+01

   0.307900E-01   0.634720E+00   0.395606E-01   0.136546E+01   0.136546E+01

   0.315500E-01   0.628823E+00   0.388076E-01   0.136531E+01   0.136531E+01

   0.323100E-01   0.684753E+00   0.383644E-01   0.136516E+01   0.136516E+01

   0.330700E-01   0.755218E+00   0.368647E-01   0.136501E+01   0.136501E+01

   0.338300E-01   0.792572E+00   0.362290E-01   0.136485E+01   0.136485E+01

   0.345900E-01   0.870825E+00   0.358082E-01   0.136469E+01   0.136469E+01

   0.353500E-01   0.874299E+00   0.354750E-01   0.136452E+01   0.136452E+01

   0.361100E-01   0.922713E+00   0.352141E-01   0.136435E+01   0.136435E+01

   0.368700E-01   0.970885E+00   0.342634E-01   0.136418E+01   0.136418E+01

   0.376300E-01   0.102981E+01   0.334839E-01   0.136400E+01   0.136400E+01

   0.383900E-01   0.981487E+00   0.333192E-01   0.136382E+01   0.136382E+01

   0.391500E-01   0.106724E+01   0.327212E-01   0.136364E+01   0.136364E+01

   0.399100E-01   0.107147E+01   0.325348E-01   0.136346E+01   0.136346E+01

   0.406700E-01   0.111609E+01   0.320369E-01   0.136327E+01   0.136327E+01

   0.414300E-01   0.108905E+01   0.314730E-01   0.136307E+01   0.136307E+01

   0.421900E-01   0.117723E+01   0.310709E-01   0.136287E+01   0.136287E+01

   0.429500E-01   0.113387E+01   0.309099E-01   0.136267E+01   0.136267E+01

   0.437100E-01   0.114330E+01   0.302194E-01   0.136247E+01   0.136247E+01

   0.444700E-01   0.119872E+01   0.299737E-01   0.136226E+01   0.136226E+01

   0.452300E-01   0.120226E+01   0.296066E-01   0.136205E+01   0.136205E+01

   0.459900E-01   0.125760E+01   0.286639E-01   0.136184E+01   0.136184E+01

   0.467500E-01   0.128078E+01   0.284674E-01   0.136162E+01   0.136162E+01

   0.475100E-01   0.124697E+01   0.283040E-01   0.136140E+01   0.136140E+01

   0.482700E-01   0.123284E+01   0.283169E-01   0.136117E+01   0.136117E+01

   0.490300E-01   0.124643E+01   0.279845E-01   0.136094E+01   0.136094E+01

   0.497900E-01   0.125032E+01   0.277979E-01   0.136071E+01   0.136071E+01

   0.505500E-01   0.131849E+01   0.274540E-01   0.136047E+01   0.136047E+01

   0.513100E-01   0.131761E+01   0.274089E-01   0.136023E+01   0.136023E+01

   0.520700E-01   0.127897E+01   0.272436E-01   0.135999E+01   0.135999E+01

   0.528300E-01   0.129643E+01   0.268874E-01   0.135974E+01   0.135974E+01

   0.535900E-01   0.132587E+01   0.265376E-01   0.135949E+01   0.135949E+01

   0.543500E-01   0.132005E+01   0.265389E-01   0.135924E+01   0.135924E+01

   0.551100E-01   0.135818E+01   0.261214E-01   0.135898E+01   0.135898E+01

   0.558700E-01   0.131141E+01   0.260990E-01   0.135872E+01   0.135872E+01

   0.566300E-01   0.128209E+01   0.259675E-01   0.135846E+01   0.135846E+01

   0.573900E-01   0.135060E+01   0.254955E-01   0.135819E+01   0.135819E+01

   0.581500E-01   0.140227E+01   0.252050E-01   0.135792E+01   0.135792E+01

   0.589100E-01   0.134557E+01   0.250003E-01   0.135764E+01   0.135764E+01

   0.596700E-01   0.134725E+01   0.250150E-01   0.135736E+01   0.135736E+01

   0.604300E-01   0.138218E+01   0.247503E-01   0.135708E+01   0.135708E+01

   0.611900E-01   0.140545E+01   0.245926E-01   0.135680E+01   0.135680E+01

   0.619500E-01   0.138460E+01   0.242941E-01   0.135651E+01   0.135651E+01

   0.627100E-01   0.140433E+01   0.242877E-01   0.135621E+01   0.135621E+01

   0.634700E-01   0.138747E+01   0.241202E-01   0.135592E+01   0.135592E+01

   0.642300E-01   0.134345E+01   0.241767E-01   0.135562E+01   0.135562E+01

   0.649900E-01   0.134322E+01   0.237299E-01   0.135532E+01   0.135532E+01

   0.657500E-01   0.135955E+01   0.237282E-01   0.135501E+01   0.135501E+01

   0.665100E-01   0.140731E+01   0.234709E-01   0.135470E+01   0.135470E+01

   0.672700E-01   0.142412E+01   0.233847E-01   0.135439E+01   0.135439E+01

   0.680300E-01   0.139637E+01   0.233498E-01   0.135407E+01   0.135407E+01

   0.687900E-01   0.141898E+01   0.230493E-01   0.135375E+01   0.135375E+01

   0.695500E-01   0.139035E+01   0.228486E-01   0.135343E+01   0.135343E+01

   0.703100E-01   0.135528E+01   0.226982E-01   0.135310E+01   0.135310E+01

   0.710700E-01   0.137273E+01   0.225624E-01   0.135277E+01   0.135277E+01

   0.718300E-01   0.137305E+01   0.222947E-01   0.135243E+01   0.135243E+01

   0.725900E-01   0.140807E+01   0.223528E-01   0.135210E+01   0.135210E+01

   0.733500E-01   0.139576E+01   0.220058E-01   0.135175E+01   0.135175E+01

   0.741200E-01   0.139785E+01   0.221714E-01   0.135141E+01   0.135141E+01

   0.748800E-01   0.140416E+01   0.218782E-01   0.135106E+01   0.135106E+01

   0.756400E-01   0.139065E+01   0.218294E-01   0.135071E+01   0.135071E+01

   0.764000E-01   0.143370E+01   0.216653E-01   0.135035E+01   0.135035E+01

   0.771600E-01   0.140404E+01   0.215679E-01   0.134999E+01   0.134999E+01

   0.779200E-01   0.140906E+01   0.214155E-01   0.134963E+01   0.134963E+01

   0.786800E-01   0.141019E+01   0.213241E-01   0.134926E+01   0.134926E+01

   0.794400E-01   0.144494E+01   0.212488E-01   0.134890E+01   0.134890E+01

   0.802000E-01   0.141842E+01   0.211503E-01   0.134852E+01   0.134852E+01

   0.809600E-01   0.139507E+01   0.210404E-01   0.134815E+01   0.134815E+01

   0.817200E-01   0.147938E+01   0.208078E-01   0.134777E+01   0.134777E+01

   0.824800E-01   0.142465E+01   0.207675E-01   0.134739E+01   0.134739E+01

   0.832400E-01   0.142625E+01   0.205056E-01   0.134700E+01   0.134700E+01

   0.840000E-01   0.139317E+01   0.205447E-01   0.134661E+01   0.134661E+01

   0.847600E-01   0.142968E+01   0.205173E-01   0.134622E+01   0.134622E+01

   0.855200E-01   0.140418E+01   0.207909E-01   0.134582E+01   0.134582E+01

   0.862800E-01   0.143935E+01   0.208090E-01   0.134542E+01   0.134542E+01

   0.870400E-01   0.141611E+01   0.208901E-01   0.134502E+01   0.134502E+01

   0.878000E-01   0.138699E+01   0.214176E-01   0.134461E+01   0.134461E+01

   0.885600E-01   0.137137E+01   0.217271E-01   0.134420E+01   0.134420E+01

   0.893200E-01   0.142371E+01   0.218552E-01   0.134379E+01   0.134379E+01

   0.900800E-01   0.141238E+01   0.220852E-01   0.134337E+01   0.134337E+01

   0.908400E-01   0.137530E+01   0.222341E-01   0.134295E+01   0.134295E+01

   0.916000E-01   0.140480E+01   0.223519E-01   0.134253E+01   0.134253E+01

   0.923600E-01   0.141596E+01   0.224834E-01   0.134210E+01   0.134210E+01

   0.931200E-01   0.139614E+01   0.225511E-01   0.134167E+01   0.134167E+01

   0.938800E-01   0.141071E+01   0.226183E-01   0.134124E+01   0.134124E+01

   0.946400E-01   0.137326E+01   0.226779E-01   0.134080E+01   0.134080E+01

   0.954000E-01   0.140369E+01   0.227675E-01   0.134036E+01   0.134036E+01

   0.961600E-01   0.141969E+01   0.225610E-01   0.133992E+01   0.133992E+01

   0.969200E-01   0.140131E+01   0.226798E-01   0.133947E+01   0.133947E+01

   0.976800E-01   0.144347E+01   0.228977E-01   0.133902E+01   0.133902E+01

   0.984400E-01   0.144277E+01   0.226324E-01   0.133856E+01   0.133856E+01

   0.992000E-01   0.143276E+01   0.221152E-01   0.133811E+01   0.133811E+01

   0.999600E-01   0.137637E+01   0.218429E-01   0.133765E+01   0.133765E+01

   0.100720E+00   0.136071E+01   0.212749E-01   0.133718E+01   0.133718E+01

   0.101480E+00   0.140333E+01   0.209025E-01   0.133672E+01   0.133672E+01

   0.102240E+00   0.139972E+01   0.205743E-01   0.133624E+01   0.133624E+01

   0.103000E+00   0.140730E+01   0.205257E-01   0.133577E+01   0.133577E+01

   0.103760E+00   0.139248E+01   0.202390E-01   0.133529E+01   0.133529E+01

   0.104520E+00   0.138156E+01   0.200946E-01   0.133481E+01   0.133481E+01

   0.105280E+00   0.137842E+01   0.199411E-01   0.133433E+01   0.133433E+01

   0.106040E+00   0.140203E+01   0.197304E-01   0.133384E+01   0.133384E+01

   0.106800E+00   0.139748E+01   0.196525E-01   0.133335E+01   0.133335E+01

   0.107560E+00   0.140382E+01   0.195280E-01   0.133286E+01   0.133286E+01

   0.108320E+00   0.139366E+01   0.194406E-01   0.133236E+01   0.133236E+01

   0.109080E+00   0.144177E+01   0.192332E-01   0.133186E+01   0.133186E+01

   0.109840E+00   0.138904E+01   0.192758E-01   0.133136E+01   0.133136E+01

   0.110600E+00   0.141227E+01   0.193726E-01   0.133085E+01   0.133085E+01

   0.111360E+00   0.142169E+01   0.194696E-01   0.133034E+01   0.133034E+01

   0.112120E+00   0.139171E+01   0.194169E-01   0.132982E+01   0.132982E+01

   0.112880E+00   0.141568E+01   0.191332E-01   0.132931E+01   0.132931E+01

   0.113640E+00   0.141774E+01   0.189238E-01   0.132879E+01   0.132879E+01

   0.114400E+00   0.138069E+01   0.187662E-01   0.132826E+01   0.132826E+01

   0.115160E+00   0.142628E+01   0.187158E-01   0.132774E+01   0.132774E+01

   0.115920E+00   0.138576E+01   0.186057E-01   0.132721E+01   0.132721E+01

   0.116680E+00   0.139486E+01   0.185831E-01   0.132667E+01   0.132667E+01

   0.117440E+00   0.139470E+01   0.182773E-01   0.132614E+01   0.132614E+01

   0.118200E+00   0.138359E+01   0.182845E-01   0.132560E+01   0.132560E+01

   0.118960E+00   0.138432E+01   0.181683E-01   0.132505E+01   0.132505E+01

   0.119720E+00   0.138737E+01   0.180860E-01   0.132451E+01   0.132451E+01

   0.120480E+00   0.137530E+01   0.180475E-01   0.132396E+01   0.132396E+01

   0.121240E+00   0.138057E+01   0.178886E-01   0.132341E+01   0.132341E+01

   0.122000E+00   0.139756E+01   0.177994E-01   0.132285E+01   0.132285E+01

   0.122760E+00   0.141802E+01   0.177386E-01   0.132229E+01   0.132229E+01

   0.123520E+00   0.140551E+01   0.176253E-01   0.132173E+01   0.132173E+01

   0.124280E+00   0.136846E+01   0.176168E-01   0.132116E+01   0.132116E+01

   0.125040E+00   0.138364E+01   0.173621E-01   0.132059E+01   0.132059E+01

   0.125800E+00   0.141327E+01   0.172591E-01   0.132002E+01   0.132002E+01

   0.126560E+00   0.138626E+01   0.172828E-01   0.131945E+01   0.131945E+01

   0.127320E+00   0.138746E+01   0.172442E-01   0.131887E+01   0.131887E+01

   0.128080E+00   0.138054E+01   0.172313E-01   0.131828E+01   0.131828E+01

   0.128840E+00   0.138692E+01   0.171354E-01   0.131770E+01   0.131770E+01

   0.129600E+00   0.140531E+01   0.170400E-01   0.131711E+01   0.131711E+01

   0.130360E+00   0.138324E+01   0.168348E-01   0.131652E+01   0.131652E+01

   0.131120E+00   0.136000E+01   0.168265E-01   0.131593E+01   0.131593E+01

   0.131880E+00   0.138809E+01   0.167421E-01   0.131533E+01   0.131533E+01

   0.132640E+00   0.137870E+01   0.166372E-01   0.131473E+01   0.131473E+01

   0.133400E+00   0.140907E+01   0.164164E-01   0.131412E+01   0.131412E+01

   0.134160E+00   0.137729E+01   0.164475E-01   0.131352E+01   0.131352E+01

   0.134920E+00   0.139526E+01   0.162868E-01   0.131291E+01   0.131291E+01

   0.135680E+00   0.138242E+01   0.162148E-01   0.131229E+01   0.131229E+01

   0.136440E+00   0.136622E+01   0.162623E-01   0.131168E+01   0.131168E+01

   0.137200E+00   0.136878E+01   0.161289E-01   0.131106E+01   0.131106E+01

   0.137960E+00   0.141314E+01   0.161115E-01   0.131043E+01   0.131043E+01

   0.138730E+00   0.136878E+01   0.160227E-01   0.130980E+01   0.130980E+01

   0.139490E+00   0.139226E+01   0.160598E-01   0.130917E+01   0.130917E+01

   0.140250E+00   0.137114E+01   0.159622E-01   0.130854E+01   0.130854E+01

   0.141010E+00   0.136402E+01   0.159254E-01   0.130790E+01   0.130790E+01

   0.141770E+00   0.135797E+01   0.157315E-01   0.130726E+01   0.130726E+01

   0.142530E+00   0.137513E+01   0.158076E-01   0.130662E+01   0.130662E+01

   0.143290E+00   0.135333E+01   0.156490E-01   0.130598E+01   0.130598E+01

   0.144050E+00   0.138639E+01   0.156675E-01   0.130533E+01   0.130533E+01

   0.144810E+00   0.135168E+01   0.156305E-01   0.130468E+01   0.130468E+01

   0.145570E+00   0.136042E+01   0.154791E-01   0.130402E+01   0.130402E+01

   0.146330E+00   0.135428E+01   0.154512E-01   0.130337E+01   0.130337E+01

   0.147090E+00   0.138556E+01   0.154771E-01   0.130271E+01   0.130271E+01

   0.147850E+00   0.136434E+01   0.154323E-01   0.130204E+01   0.130204E+01

   0.148610E+00   0.133395E+01   0.153889E-01   0.130138E+01   0.130138E+01

   0.149370E+00   0.136807E+01   0.153130E-01   0.130071E+01   0.130071E+01

   0.150130E+00   0.135974E+01   0.152654E-01   0.130004E+01   0.130004E+01

   0.150890E+00   0.134618E+01   0.151247E-01   0.129936E+01   0.129936E+01

   0.151650E+00   0.133457E+01   0.151180E-01   0.129868E+01   0.129868E+01

   0.152410E+00   0.133214E+01   0.151264E-01   0.129800E+01   0.129800E+01

   0.153170E+00   0.133304E+01   0.150187E-01   0.129731E+01   0.129731E+01

   0.153930E+00   0.135419E+01   0.149679E-01   0.129663E+01   0.129663E+01

   0.154690E+00   0.132935E+01   0.149123E-01   0.129594E+01   0.129594E+01

   0.155450E+00   0.134041E+01   0.148477E-01   0.129524E+01   0.129524E+01

   0.156210E+00   0.133349E+01   0.148423E-01   0.129455E+01   0.129455E+01

   0.156970E+00   0.137468E+01   0.149059E-01   0.129385E+01   0.129385E+01

   0.157730E+00   0.132199E+01   0.146682E-01   0.129314E+01   0.129314E+01

   0.158490E+00   0.133926E+01   0.147035E-01   0.129244E+01   0.129244E+01

   0.159250E+00   0.133975E+01   0.146279E-01   0.129173E+01   0.129173E+01

   0.160010E+00   0.132334E+01   0.145933E-01   0.129102E+01   0.129102E+01

   0.160770E+00   0.131278E+01   0.145982E-01   0.129030E+01   0.129030E+01

   0.161530E+00   0.134483E+01   0.144999E-01   0.128959E+01   0.128959E+01

   0.162290E+00   0.132243E+01   0.144002E-01   0.128887E+01   0.128887E+01

   0.163050E+00   0.134138E+01   0.143179E-01   0.128814E+01   0.128814E+01

   0.163810E+00   0.133540E+01   0.142891E-01   0.128742E+01   0.128742E+01

   0.164570E+00   0.133458E+01   0.143266E-01   0.128669E+01   0.128669E+01

   0.165330E+00   0.131557E+01   0.142577E-01   0.128595E+01   0.128595E+01

   0.166090E+00   0.133696E+01   0.141903E-01   0.128522E+01   0.128522E+01

   0.166850E+00   0.132494E+01   0.141744E-01   0.128448E+01   0.128448E+01

   0.167610E+00   0.131107E+01   0.141131E-01   0.128374E+01   0.128374E+01

   0.168370E+00   0.129206E+01   0.140803E-01   0.128300E+01   0.128300E+01

   0.169130E+00   0.131294E+01   0.140810E-01   0.128225E+01   0.128225E+01

   0.169890E+00   0.132038E+01   0.140072E-01   0.128150E+01   0.128150E+01

   0.170650E+00   0.129742E+01   0.139365E-01   0.128075E+01   0.128075E+01

   0.171410E+00   0.130875E+01   0.139123E-01   0.127999E+01   0.127999E+01

   0.172170E+00   0.133343E+01   0.138862E-01   0.127923E+01   0.127923E+01

   0.172930E+00   0.130260E+01   0.138877E-01   0.127847E+01   0.127847E+01

   0.173690E+00   0.131088E+01   0.138669E-01   0.127771E+01   0.127771E+01

   0.174450E+00   0.132004E+01   0.140368E-01   0.127694E+01   0.127694E+01

   0.175210E+00   0.133201E+01   0.140133E-01   0.127617E+01   0.127617E+01

   0.175970E+00   0.130437E+01   0.141003E-01   0.127540E+01   0.127540E+01

   0.176730E+00   0.129772E+01   0.142498E-01   0.127462E+01   0.127462E+01

   0.177490E+00   0.131378E+01   0.143746E-01   0.127384E+01   0.127384E+01

   0.178250E+00   0.132556E+01   0.144984E-01   0.127306E+01   0.127306E+01

   0.179010E+00   0.129427E+01   0.145966E-01   0.127228E+01   0.127228E+01

   0.179770E+00   0.134291E+01   0.146771E-01   0.127149E+01   0.127149E+01

   0.180530E+00   0.129049E+01   0.147227E-01   0.127070E+01   0.127070E+01

   0.181290E+00   0.131759E+01   0.147671E-01   0.126991E+01   0.126991E+01

   0.182050E+00   0.129308E+01   0.148816E-01   0.126911E+01   0.126911E+01

   0.182810E+00   0.129978E+01   0.149423E-01   0.126831E+01   0.126831E+01

   0.183570E+00   0.131433E+01   0.149817E-01   0.126751E+01   0.126751E+01

   0.184330E+00   0.130859E+01   0.150536E-01   0.126671E+01   0.126671E+01

   0.185090E+00   0.129099E+01   0.150954E-01   0.126590E+01   0.126590E+01

   0.185850E+00   0.129792E+01   0.151059E-01   0.126509E+01   0.126509E+01

   0.186610E+00   0.127919E+01   0.151464E-01   0.126428E+01   0.126428E+01

   0.187370E+00   0.130334E+01   0.151751E-01   0.126346E+01   0.126346E+01

   0.188130E+00   0.129964E+01   0.151330E-01   0.126265E+01   0.126265E+01

   0.188890E+00   0.129951E+01   0.151357E-01   0.126183E+01   0.126183E+01

   0.189650E+00   0.129509E+01   0.151869E-01   0.126100E+01   0.126100E+01

   0.190410E+00   0.131336E+01   0.152092E-01   0.126018E+01   0.126018E+01

   0.191170E+00   0.129251E+01   0.152637E-01   0.125935E+01   0.125935E+01

   0.191930E+00   0.128686E+01   0.153542E-01   0.125852E+01   0.125852E+01

   0.192690E+00   0.127481E+01   0.153317E-01   0.125768E+01   0.125768E+01

   0.193450E+00   0.127094E+01   0.153612E-01   0.125684E+01   0.125684E+01

   0.194210E+00   0.128142E+01   0.154058E-01   0.125601E+01   0.125601E+01

   0.194970E+00   0.129291E+01   0.154055E-01   0.125516E+01   0.125516E+01

   0.195730E+00   0.126566E+01   0.154400E-01   0.125432E+01   0.125432E+01

   0.196490E+00   0.126188E+01   0.154227E-01   0.125347E+01   0.125347E+01

   0.197250E+00   0.128416E+01   0.155223E-01   0.125262E+01   0.125262E+01

   0.198010E+00   0.129994E+01   0.155163E-01   0.125177E+01   0.125177E+01

   0.198770E+00   0.126643E+01   0.155236E-01   0.125091E+01   0.125091E+01

   0.199530E+00   0.129034E+01   0.154965E-01   0.125005E+01   0.125005E+01

   0.200290E+00   0.128483E+01   0.155171E-01   0.124919E+01   0.124919E+01

   0.201050E+00   0.127181E+01   0.155532E-01   0.124833E+01   0.124833E+01

   0.201810E+00   0.128085E+01   0.154059E-01   0.124746E+01   0.124746E+01

   0.202570E+00   0.126329E+01   0.153896E-01   0.124659E+01   0.124659E+01

   0.203330E+00   0.123225E+01   0.154676E-01   0.124572E+01   0.124572E+01

   0.204090E+00   0.127761E+01   0.154628E-01   0.124485E+01   0.124485E+01

   0.204850E+00   0.126727E+01   0.154959E-01   0.124397E+01   0.124397E+01

   0.205610E+00   0.126819E+01   0.155279E-01   0.124309E+01   0.124309E+01

   0.206370E+00   0.126626E+01   0.154805E-01   0.124221E+01   0.124221E+01

   0.207130E+00   0.122902E+01   0.155538E-01   0.124132E+01   0.124132E+01

   0.207890E+00   0.127749E+01   0.155094E-01   0.124044E+01   0.124044E+01

   0.208650E+00   0.126018E+01   0.155274E-01   0.123955E+01   0.123955E+01

   0.209410E+00   0.126987E+01   0.155292E-01   0.123865E+01   0.123865E+01

   0.210170E+00   0.126534E+01   0.155421E-01   0.123776E+01   0.123776E+01

   0.210930E+00   0.123726E+01   0.154847E-01   0.123686E+01   0.123686E+01

   0.211690E+00   0.127014E+01   0.155847E-01   0.123596E+01   0.123596E+01

   0.212450E+00   0.125393E+01   0.154895E-01   0.123506E+01   0.123506E+01

   0.213210E+00   0.124998E+01   0.155321E-01   0.123415E+01   0.123415E+01

   0.213970E+00   0.127560E+01   0.154123E-01   0.123325E+01   0.123325E+01

   0.214730E+00   0.125845E+01   0.154355E-01   0.123234E+01   0.123234E+01

   0.215490E+00   0.126992E+01   0.154223E-01   0.123142E+01   0.123142E+01

   0.216250E+00   0.121937E+01   0.153896E-01   0.123051E+01   0.123051E+01

   0.217010E+00   0.123499E+01   0.153483E-01   0.122959E+01   0.122959E+01

   0.217770E+00   0.122282E+01   0.154077E-01   0.122867E+01   0.122867E+01

   0.218530E+00   0.124001E+01   0.153203E-01   0.122775E+01   0.122775E+01

   0.219290E+00   0.126275E+01   0.153164E-01   0.122682E+01   0.122682E+01

   0.220050E+00   0.122918E+01   0.152974E-01   0.122589E+01   0.122589E+01

   0.220810E+00   0.124251E+01   0.151788E-01   0.122496E+01   0.122496E+01

   0.221570E+00   0.126266E+01   0.151722E-01   0.122403E+01   0.122403E+01

   0.222330E+00   0.124127E+01   0.151126E-01   0.122310E+01   0.122310E+01

   0.223090E+00   0.122623E+01   0.150865E-01   0.122216E+01   0.122216E+01

   0.223850E+00   0.120336E+01   0.149852E-01   0.122122E+01   0.122122E+01

   0.224610E+00   0.121151E+01   0.149152E-01   0.122028E+01   0.122028E+01

   0.225370E+00   0.124951E+01   0.148291E-01   0.121933E+01   0.121933E+01

   0.226130E+00   0.120692E+01   0.148417E-01   0.121838E+01   0.121838E+01

   0.226890E+00   0.122967E+01   0.147138E-01   0.121743E+01   0.121743E+01

   0.227650E+00   0.123033E+01   0.145723E-01   0.121648E+01   0.121648E+01

   0.228410E+00   0.123939E+01   0.145052E-01   0.121553E+01   0.121553E+01

   0.229170E+00   0.123136E+01   0.144868E-01   0.121457E+01   0.121457E+01

   0.229930E+00   0.125846E+01   0.145080E-01   0.121361E+01   0.121361E+01

   0.230690E+00   0.122024E+01   0.144721E-01   0.121265E+01   0.121265E+01

   0.231450E+00   0.121824E+01   0.143667E-01   0.121169E+01   0.121169E+01

   0.232210E+00   0.125261E+01   0.143586E-01   0.121072E+01   0.121072E+01

   0.232970E+00   0.120313E+01   0.142629E-01   0.120975E+01   0.120975E+01

   0.233730E+00   0.120952E+01   0.141649E-01   0.120878E+01   0.120878E+01

   0.234490E+00   0.121274E+01   0.142176E-01   0.120781E+01   0.120781E+01

   0.235250E+00   0.118782E+01   0.140838E-01   0.120683E+01   0.120683E+01

   0.236010E+00   0.120592E+01   0.140868E-01   0.120585E+01   0.120585E+01

   0.236770E+00   0.120802E+01   0.139858E-01   0.120487E+01   0.120487E+01

   0.237530E+00   0.120072E+01   0.140007E-01   0.120389E+01   0.120389E+01

   0.238290E+00   0.120331E+01   0.139164E-01   0.120291E+01   0.120291E+01

   0.239050E+00   0.120189E+01   0.138294E-01   0.120192E+01   0.120192E+01

   0.239810E+00   0.122575E+01   0.136791E-01   0.120093E+01   0.120093E+01

   0.240570E+00   0.117544E+01   0.137325E-01   0.119994E+01   0.119994E+01

   0.241330E+00   0.119804E+01   0.136333E-01   0.119894E+01   0.119894E+01

   0.242090E+00   0.122966E+01   0.136592E-01   0.119795E+01   0.119795E+01

   0.242850E+00   0.119984E+01   0.136179E-01   0.119695E+01   0.119695E+01

   0.243610E+00   0.120132E+01   0.135682E-01   0.119595E+01   0.119595E+01

   0.244370E+00   0.120070E+01   0.134872E-01   0.119494E+01   0.119494E+01

   0.245130E+00   0.120055E+01   0.134723E-01   0.119394E+01   0.119394E+01

   0.245890E+00   0.118071E+01   0.133987E-01   0.119293E+01   0.119293E+01

   0.246650E+00   0.121446E+01   0.133934E-01   0.119192E+01   0.119192E+01

   0.247410E+00   0.118876E+01   0.133124E-01   0.119091E+01   0.119091E+01

   0.248170E+00   0.118511E+01   0.133064E-01   0.118990E+01   0.118990E+01

   0.248930E+00   0.118221E+01   0.131792E-01   0.118888E+01   0.118888E+01

   0.249690E+00   0.119645E+01   0.131956E-01   0.118786E+01   0.118786E+01

   0.250450E+00   0.119833E+01   0.131514E-01   0.118684E+01   0.118684E+01

   0.251210E+00   0.118241E+01   0.130938E-01   0.118582E+01   0.118582E+01

   0.251970E+00   0.119329E+01   0.130937E-01   0.118479E+01   0.118479E+01

   0.252730E+00   0.118532E+01   0.130123E-01   0.118377E+01   0.118377E+01

   0.253490E+00   0.119590E+01   0.128769E-01   0.118274E+01   0.118274E+01

   0.254250E+00   0.117969E+01   0.129192E-01   0.118170E+01   0.118170E+01

   0.255010E+00   0.119286E+01   0.129323E-01   0.118067E+01   0.118067E+01

   0.255770E+00   0.116697E+01   0.128404E-01   0.117964E+01   0.117964E+01

   0.256530E+00   0.118647E+01   0.128139E-01   0.117860E+01   0.117860E+01

   0.257290E+00   0.114865E+01   0.127889E-01   0.117756E+01   0.117756E+01

   0.258050E+00   0.119633E+01   0.127418E-01   0.117652E+01   0.117652E+01

   0.258810E+00   0.118855E+01   0.127074E-01   0.117547E+01   0.117547E+01

   0.259570E+00   0.118443E+01   0.126403E-01   0.117442E+01   0.117442E+01

   0.260330E+00   0.119126E+01   0.126071E-01   0.117338E+01   0.117338E+01

   0.261090E+00   0.115714E+01   0.125700E-01   0.117233E+01   0.117233E+01

   0.261850E+00   0.115463E+01   0.125479E-01   0.117127E+01   0.117127E+01

   0.262610E+00   0.116584E+01   0.125170E-01   0.117022E+01   0.117022E+01

   0.263370E+00   0.116399E+01   0.124539E-01   0.116916E+01   0.116916E+01

   0.264130E+00   0.115215E+01   0.124702E-01   0.116810E+01   0.116810E+01

   0.264890E+00   0.117225E+01   0.123338E-01   0.116704E+01   0.116704E+01

   0.265650E+00   0.116315E+01   0.122974E-01   0.116598E+01   0.116598E+01

   0.266410E+00   0.116656E+01   0.122964E-01   0.116492E+01   0.116492E+01

   0.267170E+00   0.116519E+01   0.123735E-01   0.116385E+01   0.116385E+01

   0.267930E+00   0.114530E+01   0.122263E-01   0.116278E+01   0.116278E+01

   0.268690E+00   0.116902E+01   0.122516E-01   0.116171E+01   0.116171E+01

   0.269450E+00   0.115819E+01   0.121658E-01   0.116064E+01   0.116064E+01

   0.270210E+00   0.115169E+01   0.121717E-01   0.115956E+01   0.115956E+01

   0.270970E+00   0.116612E+01   0.121393E-01   0.115849E+01   0.115849E+01

   0.271720E+00   0.114824E+01   0.120930E-01   0.115742E+01   0.115742E+01

   0.272480E+00   0.115702E+01   0.120014E-01   0.115634E+01   0.115634E+01

   0.273240E+00   0.114593E+01   0.120210E-01   0.115526E+01   0.115526E+01

   0.274000E+00   0.116124E+01   0.119847E-01   0.115417E+01   0.115417E+01

   0.274760E+00   0.112143E+01   0.119396E-01   0.115309E+01   0.115309E+01

   0.275520E+00   0.113500E+01   0.119226E-01   0.115200E+01   0.115200E+01

   0.276280E+00   0.114458E+01   0.118888E-01   0.115091E+01   0.115091E+01

   0.277040E+00   0.114418E+01   0.118573E-01   0.114982E+01   0.114982E+01

   0.277800E+00   0.116625E+01   0.118281E-01   0.114872E+01   0.114872E+01

   0.278560E+00   0.113708E+01   0.117193E-01   0.114763E+01   0.114763E+01

   0.279320E+00   0.112950E+01   0.117173E-01   0.114653E+01   0.114653E+01

   0.280080E+00   0.116093E+01   0.116989E-01   0.114543E+01   0.114543E+01

   0.280840E+00   0.114317E+01   0.116848E-01   0.114433E+01   0.114433E+01

   0.281600E+00   0.112014E+01   0.116915E-01   0.114323E+01   0.114323E+01

   0.282360E+00   0.116478E+01   0.116613E-01   0.114212E+01   0.114212E+01

   0.283120E+00   0.114361E+01   0.116052E-01   0.114101E+01   0.114101E+01

   0.283880E+00   0.115091E+01   0.116320E-01   0.113990E+01   0.113990E+01

   0.284640E+00   0.114195E+01   0.115751E-01   0.113879E+01   0.113879E+01

   0.285400E+00   0.112718E+01   0.116032E-01   0.113768E+01   0.113768E+01

   0.286160E+00   0.114124E+01   0.115860E-01   0.113657E+01   0.113657E+01

   0.286920E+00   0.113308E+01   0.116069E-01   0.113545E+01   0.113545E+01

   0.287680E+00   0.112305E+01   0.116066E-01   0.113433E+01   0.113433E+01

   0.288440E+00   0.110095E+01   0.115824E-01   0.113321E+01   0.113321E+01

   0.289200E+00   0.112332E+01   0.116031E-01   0.113209E+01   0.113209E+01

   0.289960E+00   0.113180E+01   0.116033E-01   0.113097E+01   0.113097E+01

   0.290720E+00   0.111455E+01   0.115488E-01   0.112984E+01   0.112984E+01

   0.291480E+00   0.112974E+01   0.115758E-01   0.112872E+01   0.112872E+01

   0.292240E+00   0.111782E+01   0.116812E-01   0.112759E+01   0.112759E+01

   0.293000E+00   0.111680E+01   0.116266E-01   0.112646E+01   0.112646E+01

   0.293760E+00   0.111849E+01   0.116600E-01   0.112533E+01   0.112533E+01

   0.294520E+00   0.111766E+01   0.116540E-01   0.112419E+01   0.112419E+01

   0.295280E+00   0.110072E+01   0.116702E-01   0.112306E+01   0.112306E+01

   0.296040E+00   0.110004E+01   0.116474E-01   0.112192E+01   0.112192E+01

   0.296800E+00   0.110138E+01   0.116642E-01   0.112078E+01   0.112078E+01

   0.297560E+00   0.112177E+01   0.116130E-01   0.111964E+01   0.111964E+01

   0.298320E+00   0.110993E+01   0.116426E-01   0.111850E+01   0.111850E+01

   0.299080E+00   0.109695E+01   0.116302E-01   0.111736E+01   0.111736E+01

   0.299840E+00   0.110730E+01   0.116168E-01   0.111621E+01   0.111621E+01

   0.300600E+00   0.108952E+01   0.115617E-01   0.111506E+01   0.111506E+01

   0.301360E+00   0.110680E+01   0.115543E-01   0.111391E+01   0.111391E+01

   0.302120E+00   0.109350E+01   0.115092E-01   0.111276E+01   0.111276E+01

   0.302880E+00   0.109894E+01   0.115100E-01   0.111161E+01   0.111161E+01

   0.303640E+00   0.109264E+01   0.114319E-01   0.111046E+01   0.111046E+01

   0.304400E+00   0.108819E+01   0.116088E-01   0.110930E+01   0.110930E+01

   0.305160E+00   0.110942E+01   0.116285E-01   0.110815E+01   0.110815E+01

   0.305920E+00   0.111298E+01   0.116794E-01   0.110699E+01   0.110699E+01

   0.306680E+00   0.107866E+01   0.116733E-01   0.110583E+01   0.110583E+01

   0.307440E+00   0.109015E+01   0.116584E-01   0.110467E+01   0.110467E+01

   0.308200E+00   0.108657E+01   0.116828E-01   0.110350E+01   0.110350E+01

   0.308960E+00   0.107492E+01   0.117323E-01   0.110234E+01   0.110234E+01

   0.309720E+00   0.107496E+01   0.117173E-01   0.110117E+01   0.110117E+01

   0.310480E+00   0.108946E+01   0.117331E-01   0.110000E+01   0.110000E+01

   0.311240E+00   0.108474E+01   0.116830E-01   0.109884E+01   0.109884E+01

   0.312000E+00   0.108628E+01   0.117108E-01   0.109766E+01   0.109766E+01

   0.312760E+00   0.110304E+01   0.117161E-01   0.109649E+01   0.109649E+01

   0.313520E+00   0.109095E+01   0.116907E-01   0.109532E+01   0.109532E+01

   0.314280E+00   0.110202E+01   0.117270E-01   0.109414E+01   0.109414E+01

   0.315040E+00   0.108094E+01   0.116674E-01   0.109297E+01   0.109297E+01

   0.315800E+00   0.107222E+01   0.117018E-01   0.109179E+01   0.109179E+01

   0.316560E+00   0.108371E+01   0.118319E-01   0.109061E+01   0.109061E+01

   0.317320E+00   0.108827E+01   0.119449E-01   0.108943E+01   0.108943E+01

   0.318080E+00   0.109382E+01   0.118679E-01   0.108824E+01   0.108824E+01

   0.318830E+00   0.107431E+01   0.119657E-01   0.108707E+01   0.108707E+01

   0.319590E+00   0.106591E+01   0.119766E-01   0.108589E+01   0.108589E+01

   0.320350E+00   0.109686E+01   0.120414E-01   0.108470E+01   0.108470E+01

   0.321110E+00   0.104955E+01   0.120560E-01   0.108351E+01   0.108351E+01

   0.321870E+00   0.106964E+01   0.120783E-01   0.108232E+01   0.108232E+01

   0.322630E+00   0.106847E+01   0.121257E-01   0.108113E+01   0.108113E+01

   0.323390E+00   0.107912E+01   0.121310E-01   0.107994E+01   0.107994E+01

   0.324150E+00   0.106321E+01   0.123670E-01   0.107875E+01   0.107875E+01

   0.324910E+00   0.108860E+01   0.122208E-01   0.107755E+01   0.107755E+01

   0.325670E+00   0.106852E+01   0.122086E-01   0.107635E+01   0.107635E+01

   0.326430E+00   0.106326E+01   0.122133E-01   0.107515E+01   0.107515E+01

   0.327190E+00   0.106622E+01   0.123004E-01   0.107396E+01   0.107396E+01

   0.327950E+00   0.105713E+01   0.122776E-01   0.107275E+01   0.107275E+01

   0.328710E+00   0.106489E+01   0.122033E-01   0.107155E+01   0.107155E+01

   0.329470E+00   0.105471E+01   0.122180E-01   0.107035E+01   0.107035E+01

   0.330230E+00   0.106213E+01   0.122195E-01   0.106914E+01   0.106914E+01

   0.330990E+00   0.106925E+01   0.122442E-01   0.106794E+01   0.106794E+01

   0.331750E+00   0.105842E+01   0.122792E-01   0.106673E+01   0.106673E+01

   0.332510E+00   0.105784E+01   0.122651E-01   0.106552E+01   0.106552E+01

   0.333270E+00   0.104574E+01   0.122602E-01   0.106431E+01   0.106431E+01

   0.334030E+00   0.105850E+01   0.122573E-01   0.106310E+01   0.106310E+01

   0.334790E+00   0.103221E+01   0.122534E-01   0.106189E+01   0.106189E+01

   0.335550E+00   0.107444E+01   0.122979E-01   0.106067E+01   0.106067E+01

   0.336310E+00   0.105343E+01   0.123218E-01   0.105946E+01   0.105946E+01

   0.337070E+00   0.104245E+01   0.122999E-01   0.105824E+01   0.105824E+01

   0.337830E+00   0.105947E+01   0.123719E-01   0.105702E+01   0.105702E+01

   0.338590E+00   0.106104E+01   0.123500E-01   0.105580E+01   0.105580E+01

   0.339350E+00   0.106373E+01   0.123380E-01   0.105458E+01   0.105458E+01

   0.340110E+00   0.103601E+01   0.123935E-01   0.105336E+01   0.105336E+01

   0.340870E+00   0.104497E+01   0.123702E-01   0.105214E+01   0.105214E+01

   0.341630E+00   0.105188E+01   0.124641E-01   0.105092E+01   0.105092E+01

   0.342390E+00   0.105700E+01   0.124206E-01   0.104969E+01   0.104969E+01

   0.343150E+00   0.103587E+01   0.124794E-01   0.104846E+01   0.104846E+01

   0.343910E+00   0.104709E+01   0.124225E-01   0.104724E+01   0.104724E+01

   0.344670E+00   0.106027E+01   0.124276E-01   0.104601E+01   0.104601E+01

   0.345430E+00   0.103433E+01   0.124639E-01   0.104478E+01   0.104478E+01

   0.346190E+00   0.105245E+01   0.124662E-01   0.104355E+01   0.104355E+01

   0.346950E+00   0.104997E+01   0.124608E-01   0.104232E+01   0.104232E+01

   0.347710E+00   0.102482E+01   0.124540E-01   0.104108E+01   0.104108E+01

   0.348470E+00   0.104019E+01   0.125132E-01   0.103985E+01   0.103985E+01

   0.349220E+00   0.103448E+01   0.125056E-01   0.103863E+01   0.103863E+01

   0.349980E+00   0.103961E+01   0.123943E-01   0.103739E+01   0.103739E+01

   0.350740E+00   0.101786E+01   0.121187E-01   0.103616E+01   0.103616E+01

   0.351500E+00   0.102722E+01   0.120134E-01   0.103492E+01   0.103492E+01

   0.352260E+00   0.103677E+01   0.119110E-01   0.103368E+01   0.103368E+01

   0.353020E+00   0.104311E+01   0.117628E-01   0.103244E+01   0.103244E+01

   0.353780E+00   0.102105E+01   0.118663E-01   0.103119E+01   0.103119E+01

   0.354540E+00   0.102988E+01   0.119517E-01   0.102995E+01   0.102995E+01

   0.355300E+00   0.101896E+01   0.120074E-01   0.102871E+01   0.102871E+01

   0.356060E+00   0.101724E+01   0.119885E-01   0.102746E+01   0.102746E+01

   0.356820E+00   0.104949E+01   0.120829E-01   0.102622E+01   0.102622E+01

   0.357580E+00   0.101966E+01   0.120485E-01   0.102497E+01   0.102497E+01

   0.358340E+00   0.101691E+01   0.120976E-01   0.102372E+01   0.102372E+01

   0.359100E+00   0.103473E+01   0.121563E-01   0.102247E+01   0.102247E+01

   0.359860E+00   0.101694E+01   0.120773E-01   0.102122E+01   0.102122E+01

   0.360620E+00   0.103579E+01   0.120912E-01   0.101997E+01   0.101997E+01

   0.361380E+00   0.101965E+01   0.120918E-01   0.101872E+01   0.101872E+01

   0.362140E+00   0.996407E+00   0.121007E-01   0.101747E+01   0.101747E+01

   0.362900E+00   0.102663E+01   0.121493E-01   0.101621E+01   0.101621E+01

   0.363660E+00   0.994813E+00   0.123495E-01   0.101496E+01   0.101496E+01

   0.364420E+00   0.102296E+01   0.123575E-01   0.101370E+01   0.101370E+01

   0.365180E+00   0.101967E+01   0.123388E-01   0.101244E+01   0.101244E+01

   0.365940E+00   0.100342E+01   0.124150E-01   0.101119E+01   0.101119E+01

   0.366700E+00   0.993537E+00   0.125002E-01   0.100993E+01   0.100993E+01

   0.367460E+00   0.101242E+01   0.124774E-01   0.100867E+01   0.100867E+01

   0.368220E+00   0.101796E+01   0.125265E-01   0.100741E+01   0.100741E+01

   0.368980E+00   0.995630E+00   0.126188E-01   0.100615E+01   0.100615E+01

   0.369740E+00   0.101826E+01   0.125862E-01   0.100488E+01   0.100488E+01

   0.370500E+00   0.101550E+01   0.124485E-01   0.100362E+01   0.100362E+01

   0.371260E+00   0.101882E+01   0.124944E-01   0.100236E+01   0.100236E+01

   0.372020E+00   0.974616E+00   0.126061E-01   0.100109E+01   0.100109E+01

   0.372770E+00   0.984408E+00   0.126909E-01   0.999843E+00   0.999843E+00

   0.373530E+00   0.101097E+01   0.126829E-01   0.998577E+00   0.998577E+00

   0.374290E+00   0.980986E+00   0.128472E-01   0.997309E+00   0.997309E+00

   0.375050E+00   0.996542E+00   0.129070E-01   0.996041E+00   0.996041E+00

   0.375810E+00   0.989752E+00   0.129653E-01   0.994772E+00   0.994772E+00

   0.376570E+00   0.984352E+00   0.130796E-01   0.993502E+00   0.993502E+00

   0.377330E+00   0.990084E+00   0.131150E-01   0.992232E+00   0.992232E+00

   0.378090E+00   0.981951E+00   0.132195E-01   0.990960E+00   0.990960E+00

   0.378850E+00   0.991731E+00   0.133393E-01   0.989688E+00   0.989688E+00

   0.379610E+00   0.986375E+00   0.133763E-01   0.988415E+00   0.988415E+00

   0.380370E+00   0.997621E+00   0.133830E-01   0.987141E+00   0.987141E+00

   0.381130E+00   0.986300E+00   0.135876E-01   0.985867E+00   0.985867E+00

   0.381890E+00   0.977324E+00   0.136009E-01   0.984591E+00   0.984591E+00

   0.382650E+00   0.998142E+00   0.137312E-01   0.983315E+00   0.983315E+00

   0.383410E+00   0.979540E+00   0.138392E-01   0.982039E+00   0.982039E+00

   0.384170E+00   0.988694E+00   0.139092E-01   0.980761E+00   0.980761E+00

   0.384930E+00   0.987171E+00   0.140039E-01   0.979483E+00   0.979483E+00

   0.385690E+00   0.977692E+00   0.140235E-01   0.978204E+00   0.978204E+00

   0.386450E+00   0.941648E+00   0.141137E-01   0.976925E+00   0.976925E+00

   0.387210E+00   0.983860E+00   0.148361E-01   0.975644E+00   0.975644E+00

   0.387970E+00   0.987387E+00   0.142948E-01   0.974363E+00   0.974363E+00

   0.388730E+00   0.975616E+00   0.143655E-01   0.973082E+00   0.973082E+00

   0.389490E+00   0.988022E+00   0.144091E-01   0.971799E+00   0.971799E+00

   0.390250E+00   0.982438E+00   0.145304E-01   0.970516E+00   0.970516E+00

   0.391010E+00   0.960137E+00   0.145943E-01   0.969233E+00   0.969233E+00

   0.391770E+00   0.969311E+00   0.147109E-01   0.967948E+00   0.967948E+00

   0.392520E+00   0.968575E+00   0.147843E-01   0.966680E+00   0.966680E+00

   0.393280E+00   0.956629E+00   0.148798E-01   0.965395E+00   0.965395E+00

   0.394040E+00   0.954069E+00   0.149915E-01   0.964109E+00   0.964109E+00

   0.394800E+00   0.978396E+00   0.150605E-01   0.962822E+00   0.962822E+00

   0.395560E+00   0.989023E+00   0.151439E-01   0.961535E+00   0.961535E+00

   0.396320E+00   0.964130E+00   0.151770E-01   0.960247E+00   0.960247E+00

   0.397080E+00   0.970244E+00   0.153313E-01   0.958958E+00   0.958958E+00

   0.397840E+00   0.948425E+00   0.153986E-01   0.957669E+00   0.957669E+00

   0.398600E+00   0.967287E+00   0.156016E-01   0.956379E+00   0.956379E+00

   0.399360E+00   0.966692E+00   0.156373E-01   0.955089E+00   0.955089E+00

   0.400120E+00   0.930762E+00   0.158321E-01   0.953798E+00   0.953798E+00

   0.400880E+00   0.962957E+00   0.158996E-01   0.952507E+00   0.952507E+00

   0.401640E+00   0.977753E+00   0.159445E-01   0.951215E+00   0.951215E+00

   0.402400E+00   0.948047E+00   0.160908E-01   0.949923E+00   0.949923E+00

   0.403160E+00   0.941319E+00   0.161373E-01   0.948630E+00   0.948630E+00

   0.403920E+00   0.953518E+00   0.161856E-01   0.947336E+00   0.947336E+00

   0.404680E+00   0.969802E+00   0.339597E+00   0.946042E+00   0.946042E+00

   0.405440E+00   0.950463E+00   0.162743E-01   0.944748E+00   0.944748E+00

   0.406200E+00   0.957269E+00   0.163526E-01   0.943453E+00   0.943453E+00

   0.406960E+00   0.956736E+00   0.164085E-01   0.942158E+00   0.942158E+00

   0.407720E+00   0.946342E+00   0.165816E-01   0.940862E+00   0.940862E+00

   0.408480E+00   0.928071E+00   0.165656E-01   0.939565E+00   0.939565E+00

   0.409240E+00   0.956558E+00   0.167545E-01   0.938269E+00   0.938269E+00

   0.409990E+00   0.927116E+00   0.167802E-01   0.936989E+00   0.936989E+00

   0.410750E+00   0.935566E+00   0.167625E-01   0.935691E+00   0.935691E+00

   0.411510E+00   0.927458E+00   0.168301E-01   0.934393E+00   0.934393E+00

   0.412270E+00   0.899677E+00   0.168352E-01   0.933094E+00   0.933094E+00

   0.413030E+00   0.920375E+00   0.169775E-01   0.931795E+00   0.931795E+00

   0.413790E+00   0.925832E+00   0.169422E-01   0.930496E+00   0.930496E+00

   0.414550E+00   0.943820E+00   0.171422E-01   0.929196E+00   0.929196E+00

   0.415310E+00   0.941633E+00   0.170805E-01   0.927896E+00   0.927896E+00

   0.416070E+00   0.906854E+00   0.171167E-01   0.926596E+00   0.926596E+00

   0.416830E+00   0.935497E+00   0.171760E-01   0.925295E+00   0.925295E+00

   0.417590E+00   0.938744E+00   0.172775E-01   0.923994E+00   0.923994E+00

   0.418350E+00   0.922944E+00   0.175498E-01   0.922692E+00   0.922692E+00

   0.419110E+00   0.932221E+00   0.173440E-01   0.921390E+00   0.921390E+00

   0.419870E+00   0.903126E+00   0.176972E-01   0.920088E+00   0.920088E+00

   0.420630E+00   0.919567E+00   0.175556E-01   0.918785E+00   0.918785E+00

   0.421390E+00   0.950264E+00   0.176247E-01   0.917483E+00   0.917483E+00

   0.422150E+00   0.918712E+00   0.178426E-01   0.916179E+00   0.916179E+00

   0.422910E+00   0.962650E+00   0.178825E-01   0.914876E+00   0.914876E+00

   0.423670E+00   0.956845E+00   0.181665E-01   0.913572E+00   0.913572E+00

   0.424430E+00   0.887262E+00   0.181917E-01   0.912268E+00   0.912268E+00

   0.425190E+00   0.931758E+00   0.183901E-01   0.910963E+00   0.910963E+00

   0.425940E+00   0.907031E+00   0.185601E-01   0.909676E+00   0.909676E+00

   0.426700E+00   0.924653E+00   0.186352E-01   0.908371E+00   0.908371E+00

   0.427460E+00   0.916784E+00   0.188748E-01   0.907066E+00   0.907066E+00

   0.428220E+00   0.901719E+00   0.191417E-01   0.905760E+00   0.905760E+00

   0.428980E+00   0.896568E+00   0.191398E-01   0.904455E+00   0.904455E+00

   0.429740E+00   0.939299E+00   0.195001E-01   0.903149E+00   0.903149E+00

   0.430500E+00   0.924954E+00   0.194671E-01   0.901843E+00   0.901843E+00

   0.431260E+00   0.888688E+00   0.198649E-01   0.900536E+00   0.900536E+00

   0.432020E+00   0.902015E+00   0.200650E-01   0.899230E+00   0.899230E+00

   0.432780E+00   0.923537E+00   0.201346E-01   0.897923E+00   0.897923E+00

   0.433540E+00   0.911746E+00   0.205354E-01   0.896616E+00   0.896616E+00

   0.434300E+00   0.904075E+00   0.205835E-01   0.895309E+00   0.895309E+00

   0.435060E+00   0.904449E+00   0.210697E-01   0.894001E+00   0.894001E+00


           ####      Real Space Data                               ####


           Distance distribution  function of particle  


      R          P(R)      ERROR


  0.0000E+00  0.0000E+00  0.0000E+00

  0.4255E-01  0.7209E-03  0.4020E-05

  0.8511E-01  0.1430E-02  0.7928E-05

  0.1277E+00  0.2128E-02  0.1172E-04

  0.1702E+00  0.2814E-02  0.1541E-04

  0.2128E+00  0.3488E-02  0.1898E-04

  0.2553E+00  0.4151E-02  0.2244E-04

  0.2979E+00  0.4802E-02  0.2578E-04

  0.3404E+00  0.5442E-02  0.2902E-04

  0.3830E+00  0.6070E-02  0.3215E-04

  0.4255E+00  0.6686E-02  0.3516E-04

  0.4681E+00  0.7291E-02  0.3807E-04

  0.5106E+00  0.7885E-02  0.4086E-04

  0.5532E+00  0.8466E-02  0.4355E-04

  0.5957E+00  0.9037E-02  0.4612E-04

  0.6383E+00  0.9596E-02  0.4859E-04

  0.6809E+00  0.1014E-01  0.5095E-04

  0.7234E+00  0.1068E-01  0.5321E-04

  0.7660E+00  0.1120E-01  0.5536E-04

  0.8085E+00  0.1172E-01  0.5740E-04

  0.8511E+00  0.1222E-01  0.5934E-04

  0.8936E+00  0.1271E-01  0.6117E-04

  0.9362E+00  0.1319E-01  0.6290E-04

  0.9787E+00  0.1366E-01  0.6453E-04

  0.1021E+01  0.1411E-01  0.6606E-04

  0.1064E+01  0.1456E-01  0.6748E-04

  0.1106E+01  0.1499E-01  0.6881E-04

  0.1149E+01  0.1541E-01  0.7004E-04

  0.1191E+01  0.1583E-01  0.7117E-04

  0.1234E+01  0.1623E-01  0.7220E-04

  0.1277E+01  0.1662E-01  0.7314E-04

  0.1319E+01  0.1700E-01  0.7398E-04

  0.1362E+01  0.1736E-01  0.7473E-04

  0.1404E+01  0.1772E-01  0.7538E-04

  0.1447E+01  0.1807E-01  0.7595E-04

  0.1489E+01  0.1840E-01  0.7643E-04

  0.1532E+01  0.1872E-01  0.7681E-04

  0.1574E+01  0.1904E-01  0.7711E-04

  0.1617E+01  0.1934E-01  0.7733E-04

  0.1660E+01  0.1963E-01  0.7746E-04

  0.1702E+01  0.1991E-01  0.7750E-04

  0.1745E+01  0.2019E-01  0.7746E-04

  0.1787E+01  0.2045E-01  0.7735E-04

  0.1830E+01  0.2070E-01  0.7715E-04

  0.1872E+01  0.2094E-01  0.7688E-04

  0.1915E+01  0.2116E-01  0.7653E-04

  0.1957E+01  0.2138E-01  0.7610E-04

  0.2000E+01  0.2159E-01  0.7560E-04

  0.2043E+01  0.2179E-01  0.7503E-04

  0.2085E+01  0.2198E-01  0.7439E-04

  0.2128E+01  0.2216E-01  0.7369E-04

  0.2170E+01  0.2233E-01  0.7291E-04

  0.2213E+01  0.2249E-01  0.7208E-04

  0.2255E+01  0.2263E-01  0.7117E-04

  0.2298E+01  0.2277E-01  0.7021E-04

  0.2340E+01  0.2290E-01  0.6919E-04

  0.2383E+01  0.2302E-01  0.6811E-04

  0.2426E+01  0.2313E-01  0.6698E-04

  0.2468E+01  0.2323E-01  0.6579E-04

  0.2511E+01  0.2332E-01  0.6456E-04

  0.2553E+01  0.2341E-01  0.6327E-04

  0.2596E+01  0.2348E-01  0.6194E-04

  0.2638E+01  0.2354E-01  0.6056E-04

  0.2681E+01  0.2360E-01  0.5914E-04

  0.2723E+01  0.2364E-01  0.5769E-04

  0.2766E+01  0.2368E-01  0.5620E-04

  0.2809E+01  0.2371E-01  0.5467E-04

  0.2851E+01  0.2373E-01  0.5311E-04

  0.2894E+01  0.2374E-01  0.5153E-04

  0.2936E+01  0.2374E-01  0.4992E-04

  0.2979E+01  0.2373E-01  0.4830E-04

  0.3021E+01  0.2372E-01  0.4666E-04

  0.3064E+01  0.2369E-01  0.4501E-04

  0.3106E+01  0.2366E-01  0.4335E-04

  0.3149E+01  0.2362E-01  0.4170E-04

  0.3191E+01  0.2357E-01  0.4005E-04

  0.3234E+01  0.2352E-01  0.3842E-04

  0.3277E+01  0.2346E-01  0.3681E-04

  0.3319E+01  0.2338E-01  0.3524E-04

  0.3362E+01  0.2331E-01  0.3371E-04

  0.3404E+01  0.2322E-01  0.3223E-04

  0.3447E+01  0.2313E-01  0.3083E-04

  0.3489E+01  0.2302E-01  0.2951E-04

  0.3532E+01  0.2292E-01  0.2830E-04

  0.3574E+01  0.2280E-01  0.2722E-04

  0.3617E+01  0.2268E-01  0.2627E-04

  0.3660E+01  0.2255E-01  0.2550E-04

  0.3702E+01  0.2241E-01  0.2491E-04

  0.3745E+01  0.2227E-01  0.2452E-04

  0.3787E+01  0.2212E-01  0.2435E-04

  0.3830E+01  0.2197E-01  0.2440E-04

  0.3872E+01  0.2181E-01  0.2468E-04

  0.3915E+01  0.2164E-01  0.2518E-04

  0.3957E+01  0.2147E-01  0.2588E-04

  0.4000E+01  0.2129E-01  0.2677E-04

  0.4043E+01  0.2110E-01  0.2784E-04

  0.4085E+01  0.2091E-01  0.2905E-04

  0.4128E+01  0.2071E-01  0.3040E-04

  0.4170E+01  0.2051E-01  0.3187E-04

  0.4213E+01  0.2030E-01  0.3343E-04

  0.4255E+01  0.2009E-01  0.3508E-04

  0.4298E+01  0.1987E-01  0.3679E-04

  0.4340E+01  0.1965E-01  0.3856E-04

  0.4383E+01  0.1942E-01  0.4038E-04

  0.4426E+01  0.1919E-01  0.4223E-04

  0.4468E+01  0.1895E-01  0.4412E-04

  0.4511E+01  0.1871E-01  0.4602E-04

  0.4553E+01  0.1847E-01  0.4794E-04

  0.4596E+01  0.1822E-01  0.4988E-04

  0.4638E+01  0.1797E-01  0.5182E-04

  0.4681E+01  0.1771E-01  0.5376E-04

  0.4723E+01  0.1745E-01  0.5569E-04

  0.4766E+01  0.1719E-01  0.5762E-04

  0.4809E+01  0.1692E-01  0.5955E-04

  0.4851E+01  0.1665E-01  0.6145E-04

  0.4894E+01  0.1637E-01  0.6335E-04

  0.4936E+01  0.1610E-01  0.6522E-04

  0.4979E+01  0.1582E-01  0.6707E-04

  0.5021E+01  0.1554E-01  0.6890E-04

  0.5064E+01  0.1525E-01  0.7070E-04

  0.5106E+01  0.1497E-01  0.7248E-04

  0.5149E+01  0.1468E-01  0.7422E-04

  0.5191E+01  0.1439E-01  0.7593E-04

  0.5234E+01  0.1409E-01  0.7761E-04

  0.5277E+01  0.1380E-01  0.7925E-04

  0.5319E+01  0.1350E-01  0.8085E-04

  0.5362E+01  0.1321E-01  0.8241E-04

  0.5404E+01  0.1291E-01  0.8392E-04

  0.5447E+01  0.1261E-01  0.8539E-04

  0.5489E+01  0.1231E-01  0.8682E-04

  0.5532E+01  0.1201E-01  0.8819E-04

  0.5574E+01  0.1171E-01  0.8952E-04

  0.5617E+01  0.1141E-01  0.9079E-04

  0.5660E+01  0.1111E-01  0.9201E-04

  0.5702E+01  0.1080E-01  0.9317E-04

  0.5745E+01  0.1050E-01  0.9428E-04

  0.5787E+01  0.1020E-01  0.9532E-04

  0.5830E+01  0.9902E-02  0.9630E-04

  0.5872E+01  0.9602E-02  0.9722E-04

  0.5915E+01  0.9304E-02  0.9807E-04

  0.5957E+01  0.9006E-02  0.9885E-04

  0.6000E+01  0.8710E-02  0.9956E-04

  0.6043E+01  0.8416E-02  0.1002E-03

  0.6085E+01  0.8123E-02  0.1008E-03

  0.6128E+01  0.7832E-02  0.1012E-03

  0.6170E+01  0.7543E-02  0.1017E-03

  0.6213E+01  0.7256E-02  0.1020E-03

  0.6255E+01  0.6972E-02  0.1022E-03

  0.6298E+01  0.6690E-02  0.1024E-03

  0.6340E+01  0.6411E-02  0.1024E-03

  0.6383E+01  0.6135E-02  0.1024E-03

  0.6426E+01  0.5863E-02  0.1023E-03

  0.6468E+01  0.5594E-02  0.1021E-03

  0.6511E+01  0.5328E-02  0.1017E-03

  0.6553E+01  0.5067E-02  0.1013E-03

  0.6596E+01  0.4809E-02  0.1008E-03

  0.6638E+01  0.4556E-02  0.1001E-03

  0.6681E+01  0.4307E-02  0.9938E-04

  0.6723E+01  0.4063E-02  0.9851E-04

  0.6766E+01  0.3823E-02  0.9752E-04

  0.6809E+01  0.3589E-02  0.9642E-04

  0.6851E+01  0.3360E-02  0.9518E-04

  0.6894E+01  0.3137E-02  0.9382E-04

  0.6936E+01  0.2919E-02  0.9233E-04

  0.6979E+01  0.2707E-02  0.9070E-04

  0.7021E+01  0.2502E-02  0.8893E-04

  0.7064E+01  0.2303E-02  0.8702E-04

  0.7106E+01  0.2110E-02  0.8497E-04

  0.7149E+01  0.1924E-02  0.8276E-04

  0.7191E+01  0.1746E-02  0.8040E-04

  0.7234E+01  0.1574E-02  0.7788E-04

  0.7277E+01  0.1410E-02  0.7519E-04

  0.7319E+01  0.1254E-02  0.7234E-04

  0.7362E+01  0.1106E-02  0.6931E-04

  0.7404E+01  0.9659E-03  0.6611E-04

  0.7447E+01  0.8344E-03  0.6273E-04

  0.7489E+01  0.7115E-03  0.5917E-04

  0.7532E+01  0.5975E-03  0.5541E-04

  0.7574E+01  0.4927E-03  0.5145E-04

  0.7617E+01  0.3972E-03  0.4730E-04

  0.7660E+01  0.3114E-03  0.4294E-04

  0.7702E+01  0.2354E-03  0.3837E-04

  0.7745E+01  0.1695E-03  0.3358E-04

  0.7787E+01  0.1139E-03  0.2857E-04

  0.7830E+01  0.6897E-04  0.2334E-04

  0.7872E+01  0.3485E-04  0.1787E-04

  0.7915E+01  0.1181E-04  0.1216E-04

  0.7957E+01  0.1129E-06  0.6204E-05

  0.8000E+01  0.0000E+00  0.0000E+00
```
