## Supplementary material for "LEA_4 motifs function alone and in conjunction with synergistic cosolutes to protect a labile enzyme during desiccation": File S1: Betaine 4.dat

```
### DATA:
#
# 851
#      Q             I(Q)           Error     
9.37000000E-03  -1.30819444E-01  7.41689702E-01
9.88000000E-03  -1.96676250E-01  6.15145323E-01
1.03900000E-02  9.06701806E-01  5.08905108E-01
1.09000000E-02  3.93409028E-01  4.15407733E-01
1.14000000E-02  1.87756250E-01  3.78262566E-01
1.19100000E-02  5.39585833E-01  3.26962102E-01
1.24200000E-02  8.94737500E-02  2.64703710E-01
1.29200000E-02  2.03894722E-01  2.55372187E-01
1.34300000E-02  7.38335139E-01  2.33436748E-01
1.39400000E-02  6.84245278E-01  2.04038119E-01
1.44400000E-02  3.62184306E-01  1.58932501E-01
1.49500000E-02  3.13745139E-01  1.49849957E-01
1.54600000E-02  6.39325417E-01  1.36254075E-01
1.59600000E-02  5.44510278E-01  1.24008580E-01
1.64700000E-02  4.13097778E-01  1.22816433E-01
1.69800000E-02  4.22853889E-01  1.12256945E-01
1.74800000E-02  5.46342500E-01  1.00361163E-01
1.79900000E-02  5.44545833E-01  9.83594839E-02
1.85000000E-02  5.12154722E-01  9.37645897E-02
1.90000000E-02  4.40989861E-01  8.87190696E-02
1.95100000E-02  5.52690972E-01  8.11888803E-02
2.00200000E-02  4.89892222E-01  7.98021050E-02
2.05200000E-02  4.40646944E-01  7.86259469E-02
2.10300000E-02  4.84521250E-01  7.17120487E-02
2.15400000E-02  5.12961667E-01  6.85200730E-02
2.20400000E-02  4.46268333E-01  6.62572473E-02
2.25500000E-02  5.07453333E-01  6.44203336E-02
2.30600000E-02  5.45459722E-01  6.00519107E-02
2.35600000E-02  5.15915972E-01  5.80028581E-02
2.40700000E-02  5.65468333E-01  5.57636227E-02
2.45800000E-02  4.65796528E-01  5.31483450E-02
2.50800000E-02  4.46721250E-01  5.23100188E-02
2.55900000E-02  5.21977500E-01  5.25471838E-02
2.61000000E-02  4.64363194E-01  5.08795458E-02
2.66100000E-02  4.95065000E-01  4.75660593E-02
2.71100000E-02  5.33556389E-01  4.74118365E-02
2.76200000E-02  5.52378194E-01  4.71179164E-02
2.81300000E-02  5.31408194E-01  4.53533322E-02
2.86300000E-02  5.09687917E-01  4.42608968E-02
2.91400000E-02  5.47991944E-01  4.37885413E-02
2.96500000E-02  4.65735139E-01  4.27848633E-02
3.01500000E-02  4.81830556E-01  4.16704060E-02
3.06600000E-02  5.15708194E-01  4.11911439E-02
3.11700000E-02  5.40601806E-01  4.07307799E-02
3.16700000E-02  5.15689028E-01  3.96905608E-02
3.21800000E-02  5.05792778E-01  3.90454255E-02
3.26900000E-02  5.17513750E-01  3.91345645E-02
3.31900000E-02  4.84412778E-01  3.82816270E-02
3.37000000E-02  4.88434306E-01  3.69912192E-02
3.42100000E-02  4.73122917E-01  3.71372440E-02
3.47100000E-02  4.71219722E-01  3.73927121E-02
3.52200000E-02  5.04159167E-01  3.59966584E-02
3.57300000E-02  5.26484722E-01  3.56373679E-02
3.62300000E-02  4.75366111E-01  3.50873082E-02
3.67400000E-02  4.96288056E-01  3.53189802E-02
3.72500000E-02  5.26449444E-01  3.45459321E-02
3.77500000E-02  5.10146806E-01  3.46081105E-02
3.82600000E-02  5.06231389E-01  3.43077645E-02
3.87700000E-02  5.47798194E-01  3.30199998E-02
3.92700000E-02  4.94173333E-01  3.30211164E-02
3.97800000E-02  5.11086250E-01  3.31389867E-02
4.02900000E-02  5.27446944E-01  3.28566096E-02
4.07900000E-02  4.72229028E-01  3.20272893E-02
4.13000000E-02  4.87587083E-01  3.18825454E-02
4.18100000E-02  5.08009444E-01  3.19456868E-02
4.23100000E-02  5.04090278E-01  3.12344995E-02
4.28200000E-02  4.99236944E-01  3.06469883E-02
4.33300000E-02  5.35086250E-01  3.02708812E-02
4.38400000E-02  4.76743472E-01  3.08012243E-02
4.43400000E-02  5.31529444E-01  3.02410646E-02
4.48500000E-02  4.80158194E-01  3.02669810E-02
4.53600000E-02  5.27943889E-01  3.04112843E-02
4.58600000E-02  4.87771528E-01  2.91980844E-02
4.63700000E-02  4.95745278E-01  2.93833689E-02
4.68800000E-02  4.68560417E-01  2.91224231E-02
4.73800000E-02  4.93307083E-01  2.87577584E-02
4.78900000E-02  4.72617917E-01  2.82045973E-02
4.84000000E-02  4.98635000E-01  2.81749148E-02
4.89000000E-02  4.94116944E-01  2.82955518E-02
4.94100000E-02  4.87202083E-01  2.78760546E-02
4.99200000E-02  5.17986806E-01  2.79075995E-02
5.04200000E-02  4.85892361E-01  2.76624150E-02
5.09300000E-02  5.17994583E-01  2.77433417E-02
5.14400000E-02  4.92250278E-01  2.70945760E-02
5.19400000E-02  4.71931806E-01  2.73782542E-02
5.24500000E-02  5.44963750E-01  2.71274374E-02
5.29600000E-02  5.02984722E-01  2.67001416E-02
5.34600000E-02  4.83920278E-01  2.67286746E-02
5.39700000E-02  5.00419583E-01  2.66239618E-02
5.44800000E-02  4.71157917E-01  2.66846427E-02
5.49800000E-02  4.79081528E-01  2.61084240E-02
5.54900000E-02  5.07399028E-01  2.59938735E-02
5.60000000E-02  4.91870278E-01  2.60031881E-02
5.65000000E-02  5.13386111E-01  2.57571108E-02
5.70100000E-02  5.08653750E-01  2.56450540E-02
5.75200000E-02  4.62863889E-01  2.54622740E-02
5.80300000E-02  4.78522361E-01  2.53601226E-02
5.85300000E-02  5.04629444E-01  2.52565068E-02
5.90400000E-02  4.90725139E-01  2.53764450E-02
5.95500000E-02  5.02303611E-01  2.54177319E-02
6.00500000E-02  4.92321111E-01  2.46642315E-02
6.05600000E-02  4.36091250E-01  2.46841928E-02
6.10700000E-02  4.82914444E-01  2.46677536E-02
6.15700000E-02  5.12394306E-01  2.50026641E-02
6.20800000E-02  4.54325972E-01  2.43150520E-02
6.25900000E-02  4.49142778E-01  2.42696230E-02
6.30900000E-02  4.75356944E-01  2.43905663E-02
6.36000000E-02  4.97270833E-01  2.39896148E-02
6.41100000E-02  4.97617222E-01  2.41261869E-02
6.46100000E-02  4.75839861E-01  2.39430241E-02
6.51200000E-02  4.74890833E-01  2.38957612E-02
6.56300000E-02  4.66016250E-01  2.35959556E-02
6.61300000E-02  4.83087917E-01  2.35511780E-02
6.66400000E-02  4.66680972E-01  2.37972535E-02
6.71500000E-02  4.65993194E-01  2.31389780E-02
6.76500000E-02  4.44430694E-01  2.32336835E-02
6.81600000E-02  4.51115694E-01  2.31847738E-02
6.86700000E-02  4.73066667E-01  2.33607107E-02
6.91700000E-02  4.43395833E-01  2.29540117E-02
6.96800000E-02  4.64068611E-01  2.27193377E-02
7.01900000E-02  4.62995139E-01  2.29984500E-02
7.06900000E-02  4.73076389E-01  2.25986903E-02
7.12000000E-02  4.71504861E-01  2.27779611E-02
7.17100000E-02  4.69258750E-01  2.25294753E-02
7.22200000E-02  4.14449583E-01  2.24115652E-02
7.27200000E-02  4.81243333E-01  2.21517484E-02
7.32300000E-02  4.55900833E-01  2.22496923E-02
7.37300000E-02  5.07342639E-01  2.23534305E-02
7.42400000E-02  4.49058333E-01  2.17448057E-02
7.47500000E-02  4.71028056E-01  2.18762363E-02
7.52600000E-02  4.40128472E-01  2.18781409E-02
7.57600000E-02  4.60569583E-01  2.18768215E-02
7.62700000E-02  4.24036667E-01  2.16477449E-02
7.67800000E-02  4.66708472E-01  2.13002305E-02
7.72800000E-02  4.19138194E-01  2.15484823E-02
7.77900000E-02  4.63453611E-01  2.14349599E-02
7.83000000E-02  4.59439861E-01  2.14207551E-02
7.88000000E-02  4.33137639E-01  2.12766770E-02
7.93100000E-02  4.50930000E-01  2.10972510E-02
7.98200000E-02  4.43014444E-01  2.09902312E-02
8.03200000E-02  4.20688472E-01  2.10452134E-02
8.08300000E-02  4.69022500E-01  2.12457279E-02
8.13400000E-02  4.26058333E-01  2.06341863E-02
8.18400000E-02  4.42193472E-01  2.04770151E-02
8.23500000E-02  4.75559444E-01  2.06141785E-02
8.28600000E-02  4.43778889E-01  2.06219525E-02
8.33600000E-02  4.28869583E-01  2.07748758E-02
8.38700000E-02  4.59658750E-01  2.07572096E-02
8.43800000E-02  4.71838889E-01  2.11154809E-02
8.48800000E-02  4.49937083E-01  2.08095291E-02
8.53900000E-02  4.66840278E-01  2.10110267E-02
8.59000000E-02  4.38204167E-01  2.10965138E-02
8.64000000E-02  4.58085000E-01  2.11277434E-02
8.69100000E-02  4.57487222E-01  2.09273746E-02
8.74200000E-02  4.04302361E-01  2.10348434E-02
8.79200000E-02  4.18689722E-01  2.15055661E-02
8.84300000E-02  4.49361667E-01  2.15518122E-02
8.89400000E-02  4.83515278E-01  2.16029273E-02
8.94400000E-02  4.60390139E-01  2.19909743E-02
8.99500000E-02  4.39600694E-01  2.21582733E-02
9.04600000E-02  4.26712917E-01  2.20849216E-02
9.09700000E-02  4.21181389E-01  2.20871447E-02
9.14700000E-02  4.56092083E-01  2.23860763E-02
9.19800000E-02  4.17853194E-01  2.23525644E-02
9.24800000E-02  3.97832361E-01  2.23197869E-02
9.29900000E-02  4.29332639E-01  2.26679840E-02
9.35000000E-02  4.09353889E-01  2.27647660E-02
9.40100000E-02  4.10178611E-01  2.24838659E-02
9.45100000E-02  3.99776667E-01  2.26776397E-02
9.50200000E-02  4.12127083E-01  2.29687654E-02
9.55200000E-02  4.52639028E-01  2.21276327E-02
9.60300000E-02  4.44372222E-01  2.19652443E-02
9.65400000E-02  3.92935000E-01  2.19209863E-02
9.70500000E-02  4.12884167E-01  2.20835479E-02
9.75500000E-02  4.41721806E-01  2.15916420E-02
9.80600000E-02  4.03742222E-01  2.11495324E-02
9.85700000E-02  4.16303611E-01  2.14885123E-02
9.90700000E-02  4.14647222E-01  2.12634054E-02
9.95800000E-02  3.99085972E-01  2.11284254E-02
1.00090000E-01  4.20813889E-01  2.13506853E-02
1.00590000E-01  3.83894306E-01  2.10533505E-02
1.01100000E-01  4.16232083E-01  2.07644353E-02
1.01610000E-01  3.75429306E-01  2.06316259E-02
1.02110000E-01  4.35176667E-01  2.07204933E-02
1.02620000E-01  4.16230278E-01  2.01869274E-02
1.03130000E-01  3.95919167E-01  1.98894484E-02
1.03630000E-01  4.11920139E-01  2.01196591E-02
1.04140000E-01  3.94377639E-01  2.01187158E-02
1.04650000E-01  4.30339861E-01  1.97687558E-02
1.05150000E-01  4.23073611E-01  1.96263203E-02
1.05660000E-01  4.16975556E-01  1.97992758E-02
1.06170000E-01  4.14613750E-01  1.95846922E-02
1.06670000E-01  4.00712361E-01  1.94322813E-02
1.07180000E-01  4.27081389E-01  1.95711605E-02
1.07690000E-01  3.92899167E-01  1.95456878E-02
1.08190000E-01  3.93215278E-01  1.94416230E-02
1.08700000E-01  4.16426250E-01  1.96083509E-02
1.09210000E-01  3.87845972E-01  1.97974080E-02
1.09710000E-01  4.43755694E-01  1.94167094E-02
1.10220000E-01  3.94443750E-01  1.90994252E-02
1.10730000E-01  4.11569028E-01  1.91511210E-02
1.11240000E-01  3.96015417E-01  1.93540223E-02
1.11740000E-01  3.90124722E-01  1.90826185E-02
1.12250000E-01  3.82898056E-01  1.88467124E-02
1.12750000E-01  3.84481111E-01  1.88226441E-02
1.13260000E-01  4.07570139E-01  1.88402117E-02
1.13770000E-01  3.96273056E-01  1.87363682E-02
1.14280000E-01  4.04833194E-01  1.86809522E-02
1.14780000E-01  4.12609583E-01  1.86498356E-02
1.15290000E-01  3.72201806E-01  1.85014806E-02
1.15790000E-01  3.86402639E-01  1.83776627E-02
1.16300000E-01  4.10378194E-01  1.85123648E-02
1.16810000E-01  4.02267222E-01  1.83857773E-02
1.17320000E-01  3.65136250E-01  1.80846171E-02
1.17820000E-01  3.84760000E-01  1.82000609E-02
1.18330000E-01  3.83673056E-01  1.83235037E-02
1.18840000E-01  3.82702222E-01  1.80905218E-02
1.19340000E-01  3.73688194E-01  1.78956527E-02
1.19850000E-01  3.91187917E-01  1.79108729E-02
1.20360000E-01  3.77798056E-01  1.79792585E-02
1.20860000E-01  3.61994583E-01  1.79114369E-02
1.21370000E-01  3.98988472E-01  1.78521520E-02
1.21880000E-01  3.99306528E-01  1.76898587E-02
1.22380000E-01  3.84281667E-01  1.75491056E-02
1.22890000E-01  3.79157639E-01  1.76672401E-02
1.23400000E-01  3.70885833E-01  1.76502395E-02
1.23900000E-01  3.78527778E-01  1.75227608E-02
1.24410000E-01  3.92223611E-01  1.73434041E-02
1.24920000E-01  3.86463472E-01  1.73657228E-02
1.25420000E-01  3.70500000E-01  1.73643318E-02
1.25930000E-01  3.78519583E-01  1.73118055E-02
1.26440000E-01  3.91532778E-01  1.71407177E-02
1.26940000E-01  3.76134861E-01  1.69792054E-02
1.27450000E-01  3.66882500E-01  1.71418288E-02
1.27960000E-01  3.62205972E-01  1.71072961E-02
1.28460000E-01  3.91761250E-01  1.70502494E-02
1.28970000E-01  3.77484722E-01  1.68369862E-02
1.29480000E-01  3.54953611E-01  1.68212607E-02
1.29980000E-01  3.54644583E-01  1.68452810E-02
1.30490000E-01  3.64685278E-01  1.67347762E-02
1.31000000E-01  3.58973889E-01  1.66312669E-02
1.31500000E-01  3.61517639E-01  1.64157210E-02
1.32010000E-01  3.69246111E-01  1.65445241E-02
1.32520000E-01  3.84210139E-01  1.64874822E-02
1.33020000E-01  3.68467639E-01  1.65169818E-02
1.33530000E-01  3.51727639E-01  1.64267122E-02
1.34040000E-01  3.48121111E-01  1.62669912E-02
1.34540000E-01  3.62749167E-01  1.63454412E-02
1.35050000E-01  3.59244028E-01  1.62227663E-02
1.35560000E-01  3.48422361E-01  1.60654862E-02
1.36060000E-01  3.54803333E-01  1.59983263E-02
1.36570000E-01  3.29717917E-01  1.60268898E-02
1.37080000E-01  3.72380278E-01  1.59940965E-02
1.37590000E-01  3.60996111E-01  1.60098519E-02
1.38090000E-01  3.72522361E-01  1.60378190E-02
1.38600000E-01  3.62744028E-01  1.57968502E-02
1.39110000E-01  3.54823056E-01  1.58711600E-02
1.39610000E-01  3.56941389E-01  1.59623911E-02
1.40120000E-01  3.53770833E-01  1.58453687E-02
1.40620000E-01  3.76046111E-01  1.58551557E-02
1.41130000E-01  3.72620417E-01  1.56503542E-02
1.41640000E-01  3.64364306E-01  1.58065974E-02
1.42140000E-01  3.30844722E-01  1.57047148E-02
1.42650000E-01  3.54795972E-01  1.56679009E-02
1.43160000E-01  3.54699306E-01  1.56575280E-02
1.43670000E-01  3.44603889E-01  1.55028409E-02
1.44170000E-01  3.53670139E-01  1.55349838E-02
1.44680000E-01  3.54542917E-01  1.55712841E-02
1.45190000E-01  3.51117917E-01  1.56711783E-02
1.45690000E-01  3.43357917E-01  1.53711659E-02
1.46200000E-01  3.45685694E-01  1.53780912E-02
1.46710000E-01  3.39377222E-01  1.55469781E-02
1.47210000E-01  3.25626111E-01  1.53411947E-02
1.47720000E-01  3.34264861E-01  1.52236090E-02
1.48230000E-01  3.23657222E-01  1.51887163E-02
1.48730000E-01  3.26475694E-01  1.53692029E-02
1.49240000E-01  3.43368056E-01  1.51565866E-02
1.49750000E-01  3.20819167E-01  1.52637270E-02
1.50250000E-01  3.17316944E-01  1.51383357E-02
1.50760000E-01  3.38085000E-01  1.50044350E-02
1.51270000E-01  3.19103889E-01  1.50775471E-02
1.51770000E-01  3.53329861E-01  1.50276719E-02
1.52280000E-01  3.25805417E-01  1.50758416E-02
1.52790000E-01  3.34144861E-01  1.47744412E-02
1.53290000E-01  3.26896528E-01  1.48650644E-02
1.53800000E-01  3.39151667E-01  1.50284292E-02
1.54310000E-01  3.34745556E-01  1.48264806E-02
1.54810000E-01  3.44010556E-01  1.48552200E-02
1.55320000E-01  3.14520972E-01  1.47876726E-02
1.55830000E-01  3.18103750E-01  1.49026589E-02
1.56330000E-01  3.13958750E-01  1.47081834E-02
1.56840000E-01  3.57516528E-01  1.48000339E-02
1.57350000E-01  3.23206806E-01  1.46572307E-02
1.57850000E-01  3.50474861E-01  1.46867899E-02
1.58360000E-01  3.02391528E-01  1.45887604E-02
1.58870000E-01  3.09063056E-01  1.46306859E-02
1.59370000E-01  3.15675000E-01  1.47210707E-02
1.59880000E-01  3.20100833E-01  1.43546732E-02
1.60390000E-01  3.11595556E-01  1.43555813E-02
1.60890000E-01  3.30193889E-01  1.45101292E-02
1.61400000E-01  3.23523750E-01  1.44322621E-02
1.61910000E-01  2.98065417E-01  1.43447343E-02
1.62410000E-01  2.91475972E-01  1.42341809E-02
1.62920000E-01  3.09615972E-01  1.44273284E-02
1.63430000E-01  2.97627778E-01  1.43535639E-02
1.63930000E-01  3.17119444E-01  1.43058865E-02
1.64440000E-01  3.29112778E-01  1.43033664E-02
1.64950000E-01  3.33030417E-01  1.42165209E-02
1.65450000E-01  3.08924583E-01  1.41459894E-02
1.65960000E-01  3.29574028E-01  1.42274895E-02
1.66470000E-01  2.92468889E-01  1.42587722E-02
1.66970000E-01  2.89417639E-01  1.39990973E-02
1.67480000E-01  3.26486667E-01  1.41337739E-02
1.67990000E-01  2.88322083E-01  1.41536317E-02
1.68500000E-01  3.06798750E-01  1.40824478E-02
1.69000000E-01  3.31098194E-01  1.40004740E-02
1.69510000E-01  2.83650694E-01  1.38994453E-02
1.70010000E-01  3.05883611E-01  1.40654172E-02
1.70520000E-01  3.13414028E-01  1.39709380E-02
1.71030000E-01  3.11517500E-01  1.38644698E-02
1.71530000E-01  2.98503472E-01  1.38938551E-02
1.72040000E-01  3.06047500E-01  1.40295001E-02
1.72550000E-01  2.83508750E-01  1.40384862E-02
1.73050000E-01  3.03816250E-01  1.41653441E-02
1.73560000E-01  2.93205556E-01  1.43213152E-02
1.74070000E-01  3.08262361E-01  1.41944798E-02
1.74580000E-01  3.08702917E-01  1.42004664E-02
1.75080000E-01  3.12005000E-01  1.42816862E-02
1.75590000E-01  3.05420833E-01  1.42329000E-02
1.76100000E-01  2.94080556E-01  1.41720425E-02
1.76600000E-01  3.19044028E-01  1.44217032E-02
1.77110000E-01  2.88085556E-01  1.45505878E-02
1.77610000E-01  3.06539167E-01  1.45093284E-02
1.78120000E-01  2.95512361E-01  1.45608449E-02
1.78630000E-01  2.79886806E-01  1.47581324E-02
1.79130000E-01  2.97817778E-01  1.48028748E-02
1.79640000E-01  2.96611111E-01  1.48036465E-02
1.80150000E-01  2.65251806E-01  1.48980980E-02
1.80660000E-01  3.08646528E-01  1.50170330E-02
1.81160000E-01  2.88934861E-01  1.49140537E-02
1.81670000E-01  2.73924167E-01  1.49782096E-02
1.82180000E-01  2.73860417E-01  1.50899822E-02
1.82680000E-01  2.82200417E-01  1.51637361E-02
1.83190000E-01  2.97022222E-01  1.51187633E-02
1.83690000E-01  2.69430417E-01  1.51710826E-02
1.84200000E-01  2.79184028E-01  1.53194139E-02
1.84710000E-01  2.66208472E-01  1.51822076E-02
1.85220000E-01  2.68703333E-01  1.51554110E-02
1.85720000E-01  2.87566111E-01  1.51797507E-02
1.86230000E-01  2.67805833E-01  1.53260679E-02
1.86740000E-01  2.84336667E-01  1.51751902E-02
1.87240000E-01  2.60035417E-01  1.52336359E-02
1.87750000E-01  2.70851944E-01  1.54275559E-02
1.88260000E-01  2.96474167E-01  1.53120048E-02
1.88760000E-01  2.70771389E-01  1.53204686E-02
1.89270000E-01  2.79421389E-01  1.54789665E-02
1.89780000E-01  2.94281389E-01  1.55244612E-02
1.90280000E-01  2.68967917E-01  1.53692908E-02
1.90790000E-01  2.57382778E-01  1.54641403E-02
1.91300000E-01  2.66532778E-01  1.55695520E-02
1.91800000E-01  2.83539028E-01  1.55344632E-02
1.92310000E-01  2.69428750E-01  1.54653472E-02
1.92820000E-01  2.56432639E-01  1.55908933E-02
1.93320000E-01  2.42639028E-01  1.57024344E-02
1.93830000E-01  2.61101528E-01  1.55213113E-02
1.94340000E-01  2.45916111E-01  1.55800970E-02
1.94840000E-01  2.74829306E-01  1.57528383E-02
1.95350000E-01  2.42781806E-01  1.56382441E-02
1.95860000E-01  2.84985972E-01  1.55979946E-02
1.96360000E-01  2.61945278E-01  1.57203001E-02
1.96870000E-01  2.39345139E-01  1.58065033E-02
1.97380000E-01  2.57139306E-01  1.56266063E-02
1.97880000E-01  2.57988333E-01  1.57624200E-02
1.98390000E-01  2.73210833E-01  1.57634269E-02
1.98900000E-01  2.56206250E-01  1.58544466E-02
1.99400000E-01  2.51415278E-01  1.56650217E-02
1.99910000E-01  2.49350417E-01  1.57366654E-02
2.00420000E-01  2.49700833E-01  1.59045085E-02
2.00920000E-01  2.52241111E-01  1.57539277E-02
2.01430000E-01  2.75463056E-01  1.58322278E-02
2.01940000E-01  2.72658750E-01  1.57683369E-02
2.02440000E-01  2.48943750E-01  1.57520334E-02
2.02950000E-01  2.49203750E-01  1.56478466E-02
2.03460000E-01  2.71545139E-01  1.56806400E-02
2.03960000E-01  2.61264444E-01  1.58572394E-02
2.04470000E-01  2.50172222E-01  1.56077228E-02
2.04980000E-01  2.35320417E-01  1.57097692E-02
2.05480000E-01  2.38285139E-01  1.58745697E-02
2.05990000E-01  2.61988194E-01  1.59203972E-02
2.06500000E-01  2.53115972E-01  1.57221284E-02
2.07000000E-01  2.56144028E-01  1.57576005E-02
2.07510000E-01  2.41835417E-01  1.59026545E-02
2.08020000E-01  2.47229306E-01  1.57844537E-02
2.08520000E-01  2.36392500E-01  1.58035807E-02
2.09030000E-01  2.52799306E-01  1.58528048E-02
2.09540000E-01  2.13964306E-01  1.59515027E-02
2.10040000E-01  2.55487500E-01  1.57438578E-02
2.10550000E-01  2.33375000E-01  1.57906804E-02
2.11060000E-01  2.54387083E-01  1.58601416E-02
2.11560000E-01  2.42501667E-01  1.57083000E-02
2.12070000E-01  2.21823750E-01  1.56165848E-02
2.12580000E-01  2.39256528E-01  1.57744012E-02
2.13080000E-01  2.40952361E-01  1.59087437E-02
2.13590000E-01  2.30147083E-01  1.56730576E-02
2.14100000E-01  2.45621806E-01  1.57215970E-02
2.14600000E-01  2.44157639E-01  1.58332898E-02
2.15110000E-01  2.38998889E-01  1.58336743E-02
2.15620000E-01  2.36686389E-01  1.57295468E-02
2.16120000E-01  2.29626111E-01  1.55936277E-02
2.16630000E-01  2.20084583E-01  1.59063045E-02
2.17140000E-01  2.51040833E-01  1.55784347E-02
2.17640000E-01  2.34004583E-01  1.56423929E-02
2.18150000E-01  2.39987917E-01  1.56676111E-02
2.18660000E-01  2.32982778E-01  4.89910328E-01
2.19160000E-01  2.21027083E-01  1.56155837E-02
2.19670000E-01  2.29578889E-01  1.55009684E-02
2.20180000E-01  2.29463472E-01  1.55865045E-02
2.20680000E-01  2.21008333E-01  1.53841876E-02
2.21190000E-01  2.51316250E-01  1.53407288E-02
2.21700000E-01  2.15220556E-01  1.54508761E-02
2.22200000E-01  2.40465694E-01  1.54843694E-02
2.22710000E-01  2.28704306E-01  1.52427197E-02
2.23220000E-01  2.25464167E-01  1.52572344E-02
2.23720000E-01  2.25535556E-01  1.54749745E-02
2.24230000E-01  2.41375972E-01  1.52039815E-02
2.24740000E-01  2.24856528E-01  1.51065115E-02
2.25240000E-01  2.27078056E-01  1.50884874E-02
2.25750000E-01  2.10315278E-01  1.51585352E-02
2.26260000E-01  2.25889722E-01  1.49832729E-02
2.26760000E-01  2.38226528E-01  1.50102860E-02
2.27270000E-01  1.94999583E-01  1.51838410E-02
2.27780000E-01  2.22740694E-01  1.48439105E-02
2.28280000E-01  2.33357917E-01  1.46932982E-02
2.28790000E-01  2.17568889E-01  1.48194827E-02
2.29300000E-01  2.12027222E-01  1.48980274E-02
2.29800000E-01  2.17258889E-01  1.47025237E-02
2.30310000E-01  2.08321389E-01  1.46825756E-02
2.30820000E-01  2.41997778E-01  1.47891989E-02
2.31320000E-01  1.86002917E-01  1.47345137E-02
2.31830000E-01  2.26625000E-01  1.46160225E-02
2.32340000E-01  1.92637500E-01  1.45646768E-02
2.32840000E-01  2.38810278E-01  1.46605804E-02
2.33350000E-01  2.01703056E-01  1.44982437E-02
2.33860000E-01  2.13151389E-01  1.45310227E-02
2.34360000E-01  2.06127639E-01  1.45606864E-02
2.34870000E-01  1.97196528E-01  1.44016183E-02
2.35380000E-01  2.17314028E-01  1.43498033E-02
2.35880000E-01  2.01388611E-01  1.43988825E-02
2.36390000E-01  2.02590278E-01  1.44134532E-02
2.36890000E-01  2.20597500E-01  1.42300776E-02
2.37400000E-01  2.21356667E-01  1.41594338E-02
2.37910000E-01  2.25375000E-01  1.42842342E-02
2.38410000E-01  2.07497222E-01  1.42786722E-02
2.38920000E-01  2.09130972E-01  1.41400161E-02
2.39430000E-01  2.00628333E-01  1.41669854E-02
2.39940000E-01  2.18648472E-01  1.42153911E-02
2.40440000E-01  2.01896528E-01  1.40940553E-02
2.40950000E-01  2.14156944E-01  1.40984565E-02
2.41460000E-01  1.83703333E-01  1.40241620E-02
2.41960000E-01  2.05567500E-01  1.40449670E-02
2.42470000E-01  2.12996389E-01  1.39279719E-02
2.42970000E-01  1.65538333E-01  1.39936824E-02
2.43480000E-01  1.97400694E-01  1.40126839E-02
2.43990000E-01  2.26267778E-01  1.39703044E-02
2.44490000E-01  1.88822639E-01  1.38778021E-02
2.45000000E-01  1.80383056E-01  1.39061618E-02
2.45510000E-01  1.95035694E-01  1.38764438E-02
2.46020000E-01  1.95664306E-01  1.37473681E-02
2.46520000E-01  2.04232917E-01  1.38307358E-02
2.47030000E-01  2.07055139E-01  1.37552129E-02
2.47530000E-01  2.04424167E-01  1.37139643E-02
2.48040000E-01  1.99216111E-01  1.37287914E-02
2.48550000E-01  1.98639306E-01  1.36571236E-02
2.49050000E-01  1.82994583E-01  1.36879638E-02
2.49560000E-01  1.83624444E-01  1.35768539E-02
2.50070000E-01  1.95265139E-01  1.36561467E-02
2.50570000E-01  2.15395417E-01  1.36339087E-02
2.51080000E-01  2.30699722E-01  1.35237001E-02
2.51590000E-01  1.90202083E-01  1.34862428E-02
2.52090000E-01  2.09148333E-01  1.35182931E-02
2.52600000E-01  2.02355972E-01  1.35135212E-02
2.53110000E-01  1.87404444E-01  1.34695935E-02
2.53610000E-01  1.96926250E-01  1.33474566E-02
2.54120000E-01  2.04531528E-01  1.33491956E-02
2.54630000E-01  1.89914167E-01  1.33230563E-02
2.55130000E-01  1.97431944E-01  1.32847034E-02
2.55640000E-01  1.92198472E-01  1.33100128E-02
2.56150000E-01  1.98543611E-01  1.32478232E-02
2.56650000E-01  1.83493194E-01  1.32641932E-02
2.57160000E-01  1.79143611E-01  1.32752853E-02
2.57670000E-01  1.98060139E-01  1.31969864E-02
2.58170000E-01  2.11027500E-01  1.31836160E-02
2.58680000E-01  1.94072083E-01  1.31745251E-02
2.59190000E-01  1.96884444E-01  1.31448087E-02
2.59690000E-01  1.92029306E-01  1.31557135E-02
2.60200000E-01  2.07714306E-01  1.31032982E-02
2.60710000E-01  1.69162083E-01  1.30826461E-02
2.61210000E-01  1.75505278E-01  1.30221397E-02
2.61720000E-01  1.96330833E-01  1.29775764E-02
2.62230000E-01  2.11324167E-01  1.29483393E-02
2.62730000E-01  2.00831389E-01  1.30057208E-02
2.63240000E-01  1.81280833E-01  1.29038686E-02
2.63750000E-01  2.11566528E-01  1.29113363E-02
2.64250000E-01  2.07808333E-01  1.29233806E-02
2.64760000E-01  1.81714722E-01  1.29105888E-02
2.65270000E-01  1.86890556E-01  1.29015471E-02
2.65770000E-01  1.83308611E-01  1.28226064E-02
2.66280000E-01  1.74458056E-01  1.28528640E-02
2.66790000E-01  1.85132500E-01  1.29062427E-02
2.67290000E-01  1.86827083E-01  1.27698956E-02
2.67800000E-01  1.79267778E-01  1.27528234E-02
2.68310000E-01  1.92351806E-01  1.27511149E-02
2.68810000E-01  1.77605417E-01  1.36637686E-02
2.69320000E-01  1.76520694E-01  1.27271843E-02
2.69820000E-01  1.89234722E-01  1.26924865E-02
2.70330000E-01  1.78624722E-01  1.26967799E-02
2.70840000E-01  1.83083056E-01  1.26998620E-02
2.71350000E-01  1.64944444E-01  1.26368515E-02
2.71850000E-01  2.05640556E-01  1.26397525E-02
2.72360000E-01  1.59868056E-01  1.26773544E-02
2.72870000E-01  1.93611111E-01  1.25764272E-02
2.73370000E-01  1.74180000E-01  1.25711558E-02
2.73880000E-01  1.78586667E-01  1.25566545E-02
2.74380000E-01  1.73893472E-01  1.26035896E-02
2.74890000E-01  1.73103611E-01  1.24453991E-02
2.75400000E-01  1.81841250E-01  1.25302403E-02
2.75900000E-01  1.80353333E-01  1.25816593E-02
2.76410000E-01  1.88496250E-01  1.24875580E-02
2.76920000E-01  1.80916806E-01  1.24502993E-02
2.77420000E-01  1.57419861E-01  1.24167365E-02
2.77930000E-01  1.76659167E-01  1.24488931E-02
2.78440000E-01  1.71407917E-01  1.23081784E-02
2.78940000E-01  1.77637083E-01  1.23322728E-02
2.79450000E-01  1.61447778E-01  1.23304278E-02
2.79960000E-01  1.69217917E-01  1.22381570E-02
2.80460000E-01  1.46709722E-01  1.22504572E-02
2.80970000E-01  1.73145972E-01  1.22575062E-02
2.81480000E-01  1.65654722E-01  1.23556635E-02
2.81980000E-01  1.79542639E-01  1.21700394E-02
2.82490000E-01  1.74277083E-01  1.22343412E-02
2.83000000E-01  1.81021806E-01  1.22827465E-02
2.83500000E-01  1.70488889E-01  1.22715744E-02
2.84010000E-01  1.86906944E-01  1.22159096E-02
2.84520000E-01  1.60554167E-01  1.22065770E-02
2.85020000E-01  1.83211528E-01  1.23247896E-02
2.85530000E-01  1.55824306E-01  1.22099701E-02
2.86040000E-01  1.83872500E-01  1.22877056E-02
2.86540000E-01  1.70093750E-01  1.22679686E-02
2.87050000E-01  1.36068194E-01  1.22240765E-02
2.87560000E-01  1.54155694E-01  1.21925151E-02
2.88060000E-01  1.58150694E-01  1.22657094E-02
2.88570000E-01  1.55873472E-01  1.23383889E-02
2.89080000E-01  1.40511111E-01  1.22361968E-02
2.89580000E-01  1.61698750E-01  1.22801986E-02
2.90090000E-01  1.74447917E-01  1.23539753E-02
2.90590000E-01  1.52625833E-01  1.24072291E-02
2.91100000E-01  1.56853333E-01  1.22589076E-02
2.91610000E-01  1.60800694E-01  1.23411386E-02
2.92120000E-01  1.78201250E-01  1.24639752E-02
2.92620000E-01  1.70654861E-01  1.23741837E-02
2.93130000E-01  1.54827361E-01  1.23663935E-02
2.93630000E-01  1.71405833E-01  1.23509270E-02
2.94140000E-01  1.78984167E-01  1.25609140E-02
2.94650000E-01  1.75930694E-01  1.23364756E-02
2.95150000E-01  1.67968472E-01  1.23931079E-02
2.95660000E-01  1.65974861E-01  1.24608050E-02
2.96170000E-01  1.72682639E-01  1.24162432E-02
2.96670000E-01  1.65295556E-01  1.23722947E-02
2.97180000E-01  1.53652917E-01  1.23629082E-02
2.97690000E-01  1.62541250E-01  1.25241903E-02
2.98190000E-01  1.71110694E-01  1.23024199E-02
2.98700000E-01  1.78595000E-01  1.22684132E-02
2.99210000E-01  1.37662361E-01  1.24428181E-02
2.99710000E-01  1.68537361E-01  1.24278095E-02
3.00220000E-01  1.67873750E-01  1.23014563E-02
3.00730000E-01  1.57002083E-01  1.22904130E-02
3.01230000E-01  1.56512778E-01  1.23317008E-02
3.01740000E-01  1.64119028E-01  1.22761910E-02
3.02250000E-01  1.76617917E-01  1.21766944E-02
3.02750000E-01  1.44283750E-01  1.22409468E-02
3.03260000E-01  1.58406944E-01  1.22598317E-02
3.03770000E-01  1.47900139E-01  1.20777375E-02
3.04270000E-01  1.37615694E-01  1.21504260E-02
3.04780000E-01  1.57262917E-01  1.23081012E-02
3.05280000E-01  1.32753889E-01  1.23103620E-02
3.05790000E-01  1.44248889E-01  1.22852299E-02
3.06300000E-01  1.57595000E-01  1.23704036E-02
3.06800000E-01  1.36963750E-01  1.24800210E-02
3.07310000E-01  1.46980694E-01  1.23472381E-02
3.07820000E-01  1.57196944E-01  1.23533202E-02
3.08320000E-01  1.48132917E-01  1.24894646E-02
3.08830000E-01  1.41194167E-01  1.25008989E-02
3.09340000E-01  1.51462361E-01  1.24161230E-02
3.09840000E-01  1.43278333E-01  1.24073829E-02
3.10350000E-01  1.66760139E-01  1.25664949E-02
3.10860000E-01  1.55278472E-01  1.24644887E-02
3.11360000E-01  1.47577222E-01  1.24803547E-02
3.11870000E-01  1.53925556E-01  1.24995305E-02
3.12380000E-01  1.55589722E-01  1.26283161E-02
3.12880000E-01  1.34552361E-01  1.25653959E-02
3.13390000E-01  1.33032917E-01  1.27260052E-02
3.13900000E-01  1.65365694E-01  1.28895170E-02
3.14400000E-01  1.39811806E-01  1.28408753E-02
3.14910000E-01  1.53470417E-01  1.28976570E-02
3.15420000E-01  1.53902917E-01  1.29999151E-02
3.15920000E-01  1.53420278E-01  1.31052187E-02
3.16430000E-01  1.39480417E-01  1.29698376E-02
3.16940000E-01  1.61720556E-01  1.30539731E-02
3.17440000E-01  1.58345139E-01  1.30852880E-02
3.17950000E-01  1.52316806E-01  1.30905473E-02
3.18450000E-01  1.54677361E-01  1.30485456E-02
3.18960000E-01  1.49278472E-01  1.31045686E-02
3.19470000E-01  1.27561944E-01  1.32014182E-02
3.19980000E-01  1.48283056E-01  1.31393024E-02
3.20480000E-01  1.44663750E-01  1.32098641E-02
3.20990000E-01  1.29671806E-01  1.32693980E-02
3.21490000E-01  1.45609583E-01  1.33394271E-02
3.22000000E-01  1.50325833E-01  1.32207534E-02
3.22510000E-01  1.48572222E-01  1.33215687E-02
3.23010000E-01  1.58729028E-01  1.33537261E-02
3.23520000E-01  1.25479167E-01  1.32868169E-02
3.24030000E-01  1.55948056E-01  1.31719016E-02
3.24530000E-01  1.30237500E-01  1.32203889E-02
3.25040000E-01  1.37723194E-01  1.33058553E-02
3.25550000E-01  1.53077778E-01  1.31674264E-02
3.26050000E-01  1.31973750E-01  1.32237820E-02
3.26560000E-01  1.40259444E-01  1.33522961E-02
3.27070000E-01  1.30446250E-01  1.32597700E-02
3.27570000E-01  1.38035833E-01  1.32788977E-02
3.28080000E-01  1.49551528E-01  1.33629605E-02
3.28590000E-01  1.55858472E-01  1.34038497E-02
3.29090000E-01  1.49518750E-01  1.33037362E-02
3.29600000E-01  1.43096389E-01  1.33104851E-02
3.30100000E-01  1.39682361E-01  1.33780226E-02
3.30610000E-01  1.30688611E-01  1.34960377E-02
3.31120000E-01  1.39769861E-01  1.32805096E-02
3.31620000E-01  1.35111389E-01  1.33459902E-02
3.32130000E-01  1.60767222E-01  1.34533347E-02
3.32640000E-01  1.38784444E-01  1.33810420E-02
3.33140000E-01  1.59247639E-01  1.33622050E-02
3.33650000E-01  1.28042778E-01  1.34314280E-02
3.34160000E-01  1.39057222E-01  1.34981336E-02
3.34660000E-01  1.34468056E-01  1.34714074E-02
3.35170000E-01  1.39224444E-01  1.34482114E-02
3.35680000E-01  1.33273056E-01  1.35236605E-02
3.36180000E-01  1.20512639E-01  1.35489498E-02
3.36690000E-01  1.51071528E-01  1.34170954E-02
3.37200000E-01  1.37552500E-01  1.35196355E-02
3.37700000E-01  1.31746667E-01  1.36225807E-02
3.38210000E-01  1.28540556E-01  1.34645962E-02
3.38710000E-01  1.42837083E-01  1.35381647E-02
3.39220000E-01  1.34237083E-01  1.35766695E-02
3.39730000E-01  1.38802500E-01  1.36625390E-02
3.40240000E-01  1.50971111E-01  1.35451045E-02
3.40740000E-01  1.49241250E-01  1.36531683E-02
3.41250000E-01  1.39557083E-01  1.36521091E-02
3.41750000E-01  1.54264306E-01  1.35617659E-02
3.42260000E-01  1.05683194E-01  1.35708062E-02
3.42770000E-01  1.23935556E-01  1.36395889E-02
3.43270000E-01  1.28354028E-01  1.36722879E-02
3.43780000E-01  1.24821944E-01  1.35694607E-02
3.44290000E-01  1.39551944E-01  1.36133822E-02
3.44790000E-01  1.27458472E-01  1.36916475E-02
3.45300000E-01  1.32119583E-01  1.37503279E-02
3.45810000E-01  1.46258750E-01  1.36051232E-02
3.46310000E-01  1.41550972E-01  1.36956415E-02
3.46820000E-01  1.33189722E-01  1.37122755E-02
3.47320000E-01  1.69551944E-01  1.36192491E-02
3.47830000E-01  1.40363889E-01  1.36716254E-02
3.48340000E-01  1.45679028E-01  1.37096156E-02
3.48850000E-01  1.09420556E-01  1.37946875E-02
3.49350000E-01  1.34780417E-01  1.35026503E-02
3.49860000E-01  1.40686667E-01  1.34925330E-02
3.50360000E-01  1.44565833E-01  1.33022478E-02
3.50870000E-01  1.30371944E-01  1.32037676E-02
3.51380000E-01  1.35813611E-01  1.32046477E-02
3.51880000E-01  1.31484444E-01  1.31301061E-02
3.52390000E-01  1.43757778E-01  1.30208049E-02
3.52900000E-01  1.29748333E-01  1.29426041E-02
3.53400000E-01  1.31943889E-01  1.31335574E-02
3.53910000E-01  1.10246944E-01  1.31746972E-02
3.54420000E-01  1.28597639E-01  1.31863921E-02
3.54920000E-01  1.41238611E-01  1.31456974E-02
3.55430000E-01  1.51932917E-01  1.32728039E-02
3.55940000E-01  1.22620694E-01  1.33417094E-02
3.56440000E-01  1.22307222E-01  1.32148734E-02
3.56950000E-01  1.45225833E-01  1.32712882E-02
3.57460000E-01  1.18830139E-01  1.32773952E-02
3.57960000E-01  1.39245000E-01  1.33097986E-02
3.58470000E-01  1.40770972E-01  1.31727493E-02
3.58970000E-01  1.33309722E-01  1.33172298E-02
3.59480000E-01  1.39647917E-01  1.33419770E-02
3.59990000E-01  1.37981944E-01  1.32603413E-02
3.60490000E-01  1.40506806E-01  1.32860919E-02
3.61000000E-01  1.54603611E-01  1.32821819E-02
3.61510000E-01  1.28117083E-01  1.33579334E-02
3.62010000E-01  1.22065694E-01  1.31800664E-02
3.62520000E-01  1.37509444E-01  1.33055001E-02
3.63030000E-01  1.35672083E-01  1.34561942E-02
3.63530000E-01  1.22484167E-01  1.34525379E-02
3.64040000E-01  1.32910000E-01  1.33798776E-02
3.64550000E-01  1.13649444E-01  1.34808525E-02
3.65050000E-01  1.17224583E-01  1.36228708E-02
3.65560000E-01  1.18736667E-01  1.36557292E-02
3.66060000E-01  1.24771944E-01  1.37432786E-02
3.66570000E-01  1.13188333E-01  1.36896188E-02
3.67080000E-01  1.16514306E-01  1.38367070E-02
3.67580000E-01  1.11159306E-01  1.37218379E-02
3.68090000E-01  1.15876528E-01  1.39364294E-02
3.68600000E-01  1.08436806E-01  1.39126303E-02
3.69100000E-01  1.25826667E-01  1.38925289E-02
3.69610000E-01  1.34503611E-01  1.39356387E-02
3.70120000E-01  1.07332083E-01  1.40229678E-02
3.70620000E-01  1.24620833E-01  1.41610501E-02
3.71130000E-01  1.21569167E-01  1.40563583E-02
3.71630000E-01  1.14076667E-01  1.41934249E-02
3.72140000E-01  1.25530694E-01  1.42918664E-02
3.72650000E-01  1.32280139E-01  1.42543063E-02
3.73160000E-01  1.01582083E-01  1.43965175E-02
3.73660000E-01  1.38884722E-01  1.44801022E-02
3.74170000E-01  1.63022083E-01  1.45080768E-02
3.74670000E-01  1.29137778E-01  1.45130968E-02
3.75180000E-01  1.27042500E-01  1.45900514E-02
3.75690000E-01  1.17211111E-01  1.47606096E-02
3.76190000E-01  1.09369861E-01  1.47319108E-02
3.76700000E-01  1.22817083E-01  1.47804346E-02
3.77210000E-01  1.34773611E-01  1.49690761E-02
3.77710000E-01  1.18340694E-01  1.49396779E-02
3.78220000E-01  1.16028056E-01  1.49363291E-02
3.78720000E-01  1.25040000E-01  1.50486191E-02
3.79230000E-01  1.23509167E-01  1.51668613E-02
3.79740000E-01  9.75658333E-02  1.51611823E-02
3.80240000E-01  1.46822083E-01  1.52607292E-02
3.80750000E-01  1.03588333E-01  1.53518737E-02
3.81260000E-01  1.05095972E-01  1.53937463E-02
3.81760000E-01  1.00189306E-01  1.53780861E-02
3.82270000E-01  1.12616250E-01  1.55604321E-02
3.82780000E-01  1.10317083E-01  1.55819053E-02
3.83280000E-01  1.17848611E-01  1.56800788E-02
3.83790000E-01  1.16587778E-01  1.56733782E-02
3.84300000E-01  1.27263472E-01  1.57567171E-02
3.84800000E-01  1.17210139E-01  1.59626146E-02
3.85310000E-01  1.19450000E-01  1.58045855E-02
3.85820000E-01  1.07163889E-01  1.59554936E-02
3.86320000E-01  1.16852778E-01  1.61087653E-02
3.86830000E-01  1.18411389E-01  1.61556141E-02
3.87330000E-01  1.04201389E-01  1.75467483E-02
3.87840000E-01  1.12115556E-01  1.61770125E-02
3.88350000E-01  1.16692361E-01  1.64230805E-02
3.88850000E-01  1.17963056E-01  1.64843528E-02
3.89360000E-01  1.09982639E-01  1.63660232E-02
3.89870000E-01  1.27724028E-01  1.65162566E-02
3.90370000E-01  1.22667917E-01  1.67496660E-02
3.90880000E-01  1.18211250E-01  1.66410430E-02
3.91380000E-01  1.30610278E-01  1.67367818E-02
3.91890000E-01  1.21032917E-01  1.68466633E-02
3.92400000E-01  1.52819028E-01  1.71349996E-02
3.92910000E-01  1.23065556E-01  1.69433537E-02
3.93410000E-01  1.07399861E-01  1.69775499E-02
3.93920000E-01  1.21724583E-01  1.71255792E-02
3.94420000E-01  1.17085278E-01  1.73561629E-02
3.94930000E-01  1.29851528E-01  1.72872308E-02
3.95440000E-01  1.20359722E-01  1.72258773E-02
3.95940000E-01  9.80563889E-02  1.75300188E-02
3.96450000E-01  1.07794028E-01  1.77208136E-02
3.96960000E-01  1.00835000E-01  1.74442277E-02
3.97460000E-01  1.42060694E-01  1.76483317E-02
3.97970000E-01  1.34061528E-01  1.79292827E-02
3.98480000E-01  1.22303056E-01  1.79997476E-02
3.98980000E-01  9.75765278E-02  1.77759009E-02
3.99490000E-01  1.42365139E-01  1.78746452E-02
3.99990000E-01  1.21451806E-01  1.84233037E-02
4.00500000E-01  1.12171806E-01  1.80282438E-02
4.01010000E-01  1.18003056E-01  1.80915864E-02
4.01510000E-01  1.11469028E-01  1.84126408E-02
4.02020000E-01  1.23889722E-01  1.85713126E-02
4.02530000E-01  1.18085972E-01  1.85133364E-02
4.03030000E-01  1.08860278E-01  1.84315028E-02
4.03540000E-01  1.19593056E-01  1.87097557E-02
4.04040000E-01  1.24575556E-01  1.85727504E-02
4.04550000E-01  1.11215833E-01  1.83996229E-02
4.05060000E-01  1.24926528E-01  1.85705809E-02
4.05560000E-01  1.48475833E-01  1.89713493E-02
4.06070000E-01  1.02814167E-01  1.84934848E-02
4.06580000E-01  1.14695278E-01  1.85593434E-02
4.07080000E-01  1.16693333E-01  1.88610933E-02
4.07590000E-01  8.34288889E-02  1.91056574E-02
4.08100000E-01  1.24150000E-01  1.86624835E-02
4.08600000E-01  1.02805278E-01  1.88470688E-02
4.09110000E-01  1.14507083E-01  1.92034641E-02
4.09620000E-01  1.12158056E-01  1.88066414E-02
4.10120000E-01  1.09338056E-01  1.88394598E-02
4.10630000E-01  1.21925417E-01  1.89834904E-02
4.11130000E-01  1.41746111E-01  1.93584328E-02
4.11640000E-01  1.18324722E-01  1.88779639E-02
4.12150000E-01  1.38626806E-01  1.89497136E-02
4.12650000E-01  9.77872222E-02  1.92665464E-02
4.13160000E-01  1.03770556E-01  1.93388806E-02
4.13670000E-01  1.11810000E-01  1.90639849E-02
4.14170000E-01  1.14694028E-01  1.93210764E-02
4.14680000E-01  9.77718056E-02  1.97196043E-02
4.15190000E-01  9.57333333E-02  1.94961448E-02
4.15690000E-01  1.11574028E-01  1.94190265E-02
4.16200000E-01  1.02962500E-01  1.97802410E-02
4.16700000E-01  1.04728333E-01  2.01659256E-02
4.17210000E-01  1.04030000E-01  1.95856615E-02
4.17720000E-01  9.42016667E-02  1.98086041E-02
4.18220000E-01  9.43127778E-02  2.01320243E-02
4.18730000E-01  1.31840278E-01  2.03112657E-02
4.19240000E-01  1.20509167E-01  2.00555177E-02
4.19740000E-01  9.93784722E-02  2.02606433E-02
4.20250000E-01  7.95658333E-02  2.09200648E-02
4.20750000E-01  1.05579306E-01  2.04236445E-02
4.21260000E-01  1.34981528E-01  2.05314811E-02
4.21770000E-01  8.18801389E-02  2.08016224E-02
4.22270000E-01  1.20778056E-01  2.14680929E-02
4.22780000E-01  1.24150694E-01  2.08810571E-02
4.23290000E-01  8.19790278E-02  2.09569739E-02
4.23790000E-01  1.25177778E-01  2.17120712E-02
4.24300000E-01  1.33185278E-01  2.17176122E-02
4.24800000E-01  1.08475556E-01  2.13792678E-02
4.25310000E-01  1.17576806E-01  2.17290661E-02
4.25820000E-01  1.17929722E-01  2.23435410E-02
4.26320000E-01  1.25388750E-01  2.18804690E-02
4.26830000E-01  1.06575972E-01  2.19077688E-02
4.27340000E-01  1.29037361E-01  2.22814164E-02
4.27840000E-01  1.22217778E-01  2.29593002E-02
4.28350000E-01  1.19720417E-01  2.23434473E-02
4.28860000E-01  9.29050000E-02  2.27372170E-02
4.29360000E-01  7.84291667E-02  2.32131270E-02
4.29870000E-01  1.10564722E-01  2.34619808E-02
4.30380000E-01  1.11688750E-01  2.30635959E-02
4.30880000E-01  1.27960417E-01  2.34501290E-02
4.31390000E-01  1.14109583E-01  2.40217889E-02
4.31890000E-01  1.24101250E-01  2.37039975E-02
4.32400000E-01  1.09013889E-01  2.37863850E-02
4.32910000E-01  1.35493472E-01  2.41509290E-02
4.33410000E-01  1.34906944E-01  2.48329933E-02
4.33920000E-01  1.04686667E-01  2.43095699E-02
4.34430000E-01  1.10079028E-01  2.47261139E-02
4.34930000E-01  9.61761111E-02  2.52733295E-02
4.35440000E-01  1.49360694E-01  2.56716018E-02
4.35940000E-01  7.60008333E-02  2.54092617E-02
4.36450000E-01  1.07581389E-01  2.59382521E-02
4.36960000E-01  1.03000139E-01  2.61100587E-02
4.37460000E-01  1.18562917E-01  2.63963003E-02
4.37970000E-01  1.11641944E-01  2.65434356E-02
4.38480000E-01  1.45696806E-01  2.69295707E-02
4.38980000E-01  8.47383333E-02  2.73227937E-02
4.39490000E-01  8.11447222E-02  2.72900998E-02
4.40000000E-01  9.81656944E-02  2.76217738E-02


### HEADER:
#
#{
#    "analysis": {
#        "guinier": {
#            "I0": "0.5150321949470926",
#            "I0_autorg_err": -1,
#            "I0_err": 0.0033535279057021385,
#            "I0_est_err": 0.001259041992688829,
#            "I0_fit_err": 0.0033535279057021385,
#            "Rg": "7.689279359994799",
#            "Rg_autorg_err": -1,
#            "Rg_err": 0.11377221568559961,
#            "Rg_est_err": 0.07118400448464851,
#            "Rg_fit_err": 0.11377221568559961,
#            "nEnd": 264,
#            "nStart": 37,
#            "qEnd": "0.14316",
#            "qRg_max": "1.1007972331768556",
#            "qRg_min": "0.2162994283966537",
#            "qStart": "0.02813",
#            "rsq": "0.8791363404302174"
#        },
#        "molecularWeight": {
#            "Absolute": {
#                "Density_buffer": "3.34e+23",
#                "Density_dry_protein": "3.22e+23",
#                "MW": "",
#                "Partial_specific_volume": "0.7425"
#            },
#            "DatmwBayes": {
#                "ConfidenceIntervalLower": "0.85",
#                "ConfidenceIntervalProbability": "90.566",
#                "ConfidenceIntervalUpper": "411.9",
#                "MW": "0.95",
#                "MWProbability": "4.40252"
#            },
#            "I(0)Concentration": {
#                "MW": ""
#            },
#            "PorodVolume": {
#                "Cutoff": "Default",
#                "Density": "0.00083",
#                "MW": "16.89841258289506",
#                "Q_max": "0.10009",
#                "VPorod": "67745.72856811332",
#                "VPorod_Corrected": "20359.533232403686"
#            },
#            "ShapeAndSize": {
#                "Dmax": "",
#                "MW": "",
#                "Shape": ""
#            },
#            "VolumeOfCorrelation": {
#                "Cutoff": "Manual",
#                "MW": "1.8783551107081695",
#                "Q_max": "0.3",
#                "Type": "Protein",
#                "Vcor": "42.16583419416681"
#            }
#        }
#    },
#    "counters": {
#        "comment": ""
#    },
#    "filename": "Rt Betaine 4.dat",
#    "history": {
#        "averaged_files": [
#            [
#                "G10_Rt_4_snap_00002.sub.1.ave.dat"
#            ],
#            [
#                "G10_Rt_4_snap_00003.sub.1.ave.dat"
#            ],
#            [
#                "G10_Rt_4_snap_00004.sub.1.ave.dat"
#            ],
#            [
#                "G10_Rt_4_snap_00005.sub.1.ave.dat"
#            ],
#            [
#                "G10_Rt_4_snap_00006.sub.1.ave.dat"
#            ],
#            [
#                "G10_Rt_4_snap_00007.sub.1.ave.dat"
#            ],
#            [
#                "G10_Rt_4_snap_00008.sub.1.ave.dat"
#            ],
#            [
#                "G10_Rt_4_snap_00010.sub.1.ave.dat"
#            ],
#            [
#                "G10_Rt_4_snap_00011.sub.1.ave.dat"
#            ],
#            [
#                "G10_Rt_4_snap_00012.sub.1.ave.dat"
#            ],
#            [
#                "G10_Rt_4_snap_00013.sub.1.ave.dat"
#            ],
#            [
#                "G10_Rt_4_snap_00014.sub.1.ave.dat"
#            ],
#            [
#                "G10_Rt_4_snap_00015.sub.1.ave.dat"
#            ],
#            [
#                "G10_Rt_4_snap_00016.sub.1.ave.dat"
#            ],
#            [
#                "G10_Rt_4_snap_00017.sub.1.ave.dat"
#            ],
#            [
#                "G10_Rt_4_snap_00018.sub.1.ave.dat"
#            ],
#            [
#                "G10_Rt_4_snap_00019.sub.1.ave.dat"
#            ],
#            [
#                "G10_Rt_4_snap_00020.sub.1.ave.dat"
#            ],
#            [
#                "G10_Rt_4_snap_00021.sub.1.ave.dat"
#            ],
#            [
#                "G10_Rt_4_snap_00022.sub.1.ave.dat"
#            ],
#            [
#                "G10_Rt_4_snap_00023.sub.1.ave.dat"
#            ],
#            [
#                "G10_Rt_4_snap_00024.sub.1.ave.dat"
#            ],
#            [
#                "G10_Rt_4_snap_00025.sub.1.ave.dat"
#            ],
#            [
#                "G10_Rt_4_snap_00026.sub.1.ave.dat"
#            ],
#            [
#                "G10_Rt_4_snap_00027.sub.1.ave.dat"
#            ],
#            [
#                "G10_Rt_4_snap_00028.sub.1.ave.dat"
#            ],
#            [
#                "G10_Rt_4_snap_00029.sub.1.ave.dat"
#            ],
#            [
#                "G10_Rt_4_snap_00030.sub.1.ave.dat"
#            ],
#            [
#                "G10_Rt_4_snap_00031.sub.1.ave.dat"
#            ],
#            [
#                "G10_Rt_4_snap_00032.sub.1.ave.dat"
#            ],
#            [
#                "G10_Rt_4_snap_00034.sub.1.ave.dat"
#            ],
#            [
#                "G10_Rt_4_snap_00035.sub.1.ave.dat"
#            ],
#            [
#                "G10_Rt_4_snap_00036.sub.1.ave.dat"
#            ],
#            [
#                "G10_Rt_4_snap_00037.sub.1.ave.dat"
#            ],
#            [
#                "G10_Rt_4_snap_00038.sub.1.ave.dat"
#            ],
#            [
#                "G10_Rt_4_snap_00039.sub.1.ave.dat"
#            ]
#        ]
#    }
#}
```
