## Supplementary material for "LEA_4 motifs function alone and in conjunction with synergistic cosolutes to protect a labile enzyme during desiccation": File S1: Betaine 6.dat

```
### DATA:
#
# 851
#      Q             I(Q)           Error     
9.37000000E-03  -1.58139392E+00  7.38623331E-01
9.88000000E-03  -2.31166568E+00  6.02144938E-01
1.03900000E-02  -1.05299135E+00  4.99255645E-01
1.09000000E-02  -8.40201081E-01  4.14725555E-01
1.14000000E-02  -8.68730676E-01  3.66942807E-01
1.19100000E-02  -5.96467432E-01  3.10467394E-01
1.24200000E-02  -7.77229730E-02  2.61467778E-01
1.29200000E-02  2.57174324E-01  2.52902176E-01
1.34300000E-02  1.77592162E-01  2.30073909E-01
1.39400000E-02  2.74637432E-01  1.99002048E-01
1.44400000E-02  2.87709730E-01  1.57216874E-01
1.49500000E-02  3.76968784E-01  1.49878579E-01
1.54600000E-02  6.19998649E-01  1.34237081E-01
1.59600000E-02  6.43537838E-01  1.22659945E-01
1.64700000E-02  5.71492027E-01  1.19966413E-01
1.69800000E-02  7.47302838E-01  1.10413877E-01
1.74800000E-02  7.03140541E-01  9.89158164E-02
1.79900000E-02  7.74192703E-01  9.74603405E-02
1.85000000E-02  7.98052973E-01  9.30478950E-02
1.90000000E-02  7.33162973E-01  8.70110547E-02
1.95100000E-02  8.05570270E-01  8.01232125E-02
2.00200000E-02  6.65633784E-01  7.86518862E-02
2.05200000E-02  7.83726216E-01  7.81486995E-02
2.10300000E-02  7.85955000E-01  7.11888662E-02
2.15400000E-02  6.97162027E-01  6.76584070E-02
2.20400000E-02  7.38475135E-01  6.56211949E-02
2.25500000E-02  7.84111486E-01  6.41667298E-02
2.30600000E-02  8.15778784E-01  5.91631405E-02
2.35600000E-02  7.94511757E-01  5.75739197E-02
2.40700000E-02  8.04491486E-01  5.54220173E-02
2.45800000E-02  7.64548108E-01  5.24447957E-02
2.50800000E-02  8.03564189E-01  5.21431174E-02
2.55900000E-02  8.60533514E-01  5.21605223E-02
2.61000000E-02  8.33139595E-01  5.06872854E-02
2.66100000E-02  8.42988514E-01  4.69999707E-02
2.71100000E-02  9.04526892E-01  4.73123569E-02
2.76200000E-02  8.04589595E-01  4.66023715E-02
2.81300000E-02  8.47611081E-01  4.50873477E-02
2.86300000E-02  8.64121622E-01  4.43917245E-02
2.91400000E-02  8.52253243E-01  4.35152554E-02
2.96500000E-02  8.40450541E-01  4.27730428E-02
3.01500000E-02  8.07124054E-01  4.09947215E-02
3.06600000E-02  8.92465405E-01  4.11927676E-02
3.11700000E-02  8.94181216E-01  4.05723222E-02
3.16700000E-02  8.22776892E-01  3.91919565E-02
3.21800000E-02  8.18535405E-01  3.88974204E-02
3.26900000E-02  9.20612703E-01  3.87580561E-02
3.31900000E-02  8.63894595E-01  3.83294116E-02
3.37000000E-02  8.36963919E-01  3.68777084E-02
3.42100000E-02  8.84507973E-01  3.71513121E-02
3.47100000E-02  8.83466216E-01  3.72378273E-02
3.52200000E-02  8.07882838E-01  3.58226366E-02
3.57300000E-02  8.28248919E-01  3.54396968E-02
3.62300000E-02  7.94927703E-01  3.50030570E-02
3.67400000E-02  8.29847162E-01  3.51051031E-02
3.72500000E-02  8.60290135E-01  3.43996377E-02
3.77500000E-02  8.92080135E-01  3.43548123E-02
3.82600000E-02  8.41240135E-01  3.41740956E-02
3.87700000E-02  8.56881622E-01  3.30155060E-02
3.92700000E-02  8.08717297E-01  3.26334846E-02
3.97800000E-02  8.85897568E-01  3.31243314E-02
4.02900000E-02  8.98078919E-01  3.27019655E-02
4.07900000E-02  8.12874459E-01  3.19186231E-02
4.13000000E-02  8.26827568E-01  3.18371621E-02
4.18100000E-02  8.02365811E-01  3.18315088E-02
4.23100000E-02  8.08209054E-01  3.08417935E-02
4.28200000E-02  7.92137297E-01  3.05565111E-02
4.33300000E-02  8.34925676E-01  3.02022117E-02
4.38400000E-02  7.84273378E-01  3.07613236E-02
4.43400000E-02  8.05944595E-01  2.99756342E-02
4.48500000E-02  7.69526216E-01  3.01109699E-02
4.53600000E-02  7.63326622E-01  3.01617971E-02
4.58600000E-02  8.19717703E-01  2.90338164E-02
4.63700000E-02  8.31085135E-01  2.93203112E-02
4.68800000E-02  7.40307432E-01  2.89597340E-02
4.73800000E-02  7.99121622E-01  2.86131207E-02
4.78900000E-02  7.95725000E-01  2.79584212E-02
4.84000000E-02  8.00041757E-01  2.80543966E-02
4.89000000E-02  8.28686081E-01  2.81426808E-02
4.94100000E-02  7.80903919E-01  2.76283446E-02
4.99200000E-02  7.77489595E-01  2.77585208E-02
5.04200000E-02  7.66674054E-01  2.74628385E-02
5.09300000E-02  7.68107703E-01  2.75925725E-02
5.14400000E-02  7.94584865E-01  2.68755329E-02
5.19400000E-02  7.50549054E-01  2.71772397E-02
5.24500000E-02  8.01587703E-01  2.70719198E-02
5.29600000E-02  7.90586622E-01  2.65254160E-02
5.34600000E-02  7.92985946E-01  2.64921374E-02
5.39700000E-02  7.92734459E-01  2.65560536E-02
5.44800000E-02  7.76169730E-01  2.65417780E-02
5.49800000E-02  7.74779324E-01  2.60583369E-02
5.54900000E-02  8.04220946E-01  2.59676947E-02
5.60000000E-02  7.74939324E-01  2.59430302E-02
5.65000000E-02  8.17242568E-01  2.55655419E-02
5.70100000E-02  7.86648243E-01  2.54405353E-02
5.75200000E-02  7.55787703E-01  2.52534237E-02
5.80300000E-02  7.89471486E-01  2.50997874E-02
5.85300000E-02  7.65623514E-01  2.51169357E-02
5.90400000E-02  7.90985676E-01  2.51035108E-02
5.95500000E-02  8.17265541E-01  2.52972659E-02
6.00500000E-02  7.90026351E-01  2.45403660E-02
6.05600000E-02  7.51341486E-01  2.44230694E-02
6.10700000E-02  7.93046351E-01  2.45958706E-02
6.15700000E-02  7.78416892E-01  2.47863562E-02
6.20800000E-02  7.53553649E-01  2.42737565E-02
6.25900000E-02  7.46822432E-01  2.41593551E-02
6.30900000E-02  7.71780405E-01  2.42993354E-02
6.36000000E-02  7.64910000E-01  2.38976210E-02
6.41100000E-02  7.91641216E-01  2.39221845E-02
6.46100000E-02  7.62535135E-01  2.37442540E-02
6.51200000E-02  7.63775000E-01  2.36751767E-02
6.56300000E-02  7.17722703E-01  2.34183033E-02
6.61300000E-02  7.72201622E-01  2.35051184E-02
6.66400000E-02  7.56609324E-01  2.36489836E-02
6.71500000E-02  7.67884730E-01  2.29595752E-02
6.76500000E-02  7.70272838E-01  2.30834635E-02
6.81600000E-02  7.67615270E-01  2.31402569E-02
6.86700000E-02  7.62282973E-01  2.31246360E-02
6.91700000E-02  7.59633649E-01  2.27134415E-02
6.96800000E-02  7.85936351E-01  2.26479874E-02
7.01900000E-02  7.57385676E-01  2.28716361E-02
7.06900000E-02  7.59789595E-01  2.25031722E-02
7.12000000E-02  7.37876486E-01  2.26317877E-02
7.17100000E-02  7.54552703E-01  2.23599621E-02
7.22200000E-02  7.34920405E-01  2.22167254E-02
7.27200000E-02  7.65284865E-01  2.20474279E-02
7.32300000E-02  7.66740135E-01  2.20193983E-02
7.37300000E-02  7.64460541E-01  2.22040791E-02
7.42400000E-02  7.33650405E-01  2.15663313E-02
7.47500000E-02  7.61397432E-01  2.17690434E-02
7.52600000E-02  7.26990135E-01  2.17539465E-02
7.57600000E-02  7.66051892E-01  2.18363358E-02
7.62700000E-02  7.39176892E-01  2.15381355E-02
7.67800000E-02  7.55516622E-01  2.12853934E-02
7.72800000E-02  7.14590000E-01  2.14293100E-02
7.77900000E-02  7.29393378E-01  2.13558428E-02
7.83000000E-02  7.68660270E-01  2.12660535E-02
7.88000000E-02  7.44131892E-01  2.11993471E-02
7.93100000E-02  7.51530135E-01  2.09911153E-02
7.98200000E-02  7.48669595E-01  2.08833602E-02
8.03200000E-02  7.12034595E-01  2.09289022E-02
8.08300000E-02  7.37162703E-01  2.10699450E-02
8.13400000E-02  7.23390405E-01  2.05877963E-02
8.18400000E-02  7.24560135E-01  2.04364898E-02
8.23500000E-02  7.56269865E-01  2.05111866E-02
8.28600000E-02  7.26097432E-01  2.05444393E-02
8.33600000E-02  7.10968649E-01  2.05969148E-02
8.38700000E-02  7.05810946E-01  2.06390802E-02
8.43800000E-02  7.29312973E-01  2.10131492E-02
8.48800000E-02  7.35867703E-01  2.08713042E-02
8.53900000E-02  7.45045811E-01  2.09490985E-02
8.59000000E-02  7.18609459E-01  2.09102582E-02
8.64000000E-02  6.97220000E-01  2.09974741E-02
8.69100000E-02  7.02569189E-01  2.09154510E-02
8.74200000E-02  6.80508919E-01  2.09206467E-02
8.79200000E-02  7.05851486E-01  2.13581277E-02
8.84300000E-02  7.00798919E-01  2.14398377E-02
8.89400000E-02  7.31112568E-01  2.14392409E-02
8.94400000E-02  7.24579595E-01  2.19424028E-02
8.99500000E-02  7.40197162E-01  2.22207852E-02
9.04600000E-02  7.19771216E-01  2.19434186E-02
9.09700000E-02  7.10374324E-01  2.20284229E-02
9.14700000E-02  7.31339595E-01  2.23963724E-02
9.19800000E-02  6.98150946E-01  2.22217201E-02
9.24800000E-02  6.77040541E-01  2.23274403E-02
9.29900000E-02  7.12276081E-01  2.25465811E-02
9.35000000E-02  6.69508243E-01  2.26047665E-02
9.40100000E-02  6.71006622E-01  2.22897404E-02
9.45100000E-02  6.82778784E-01  2.24737451E-02
9.50200000E-02  6.97966351E-01  2.29451399E-02
9.55200000E-02  6.94313784E-01  2.19276919E-02
9.60300000E-02  7.18254459E-01  2.19085545E-02
9.65400000E-02  6.93696892E-01  2.18270508E-02
9.70500000E-02  6.70500000E-01  2.18983372E-02
9.75500000E-02  6.90213919E-01  2.14632714E-02
9.80600000E-02  6.38642432E-01  2.09606032E-02
9.85700000E-02  6.73101622E-01  2.13469914E-02
9.90700000E-02  7.10808378E-01  2.11930715E-02
9.95800000E-02  6.68360541E-01  2.10710373E-02
1.00090000E-01  6.85543108E-01  2.12644029E-02
1.00590000E-01  6.80092432E-01  2.09227370E-02
1.01100000E-01  6.77681757E-01  2.06368425E-02
1.01610000E-01  6.61790946E-01  2.04625856E-02
1.02110000E-01  6.87029324E-01  2.06073829E-02
1.02620000E-01  6.74043108E-01  2.00714717E-02
1.03130000E-01  6.82132973E-01  1.98380029E-02
1.03630000E-01  6.81871351E-01  1.99992424E-02
1.04140000E-01  6.57847162E-01  1.99951652E-02
1.04650000E-01  6.96276486E-01  1.96563081E-02
1.05150000E-01  6.47636892E-01  1.94514395E-02
1.05660000E-01  6.68786892E-01  1.97058989E-02
1.06170000E-01  6.53582432E-01  1.94276064E-02
1.06670000E-01  6.56714730E-01  1.92992761E-02
1.07180000E-01  6.89407973E-01  1.94752103E-02
1.07690000E-01  6.32884730E-01  1.93857743E-02
1.08190000E-01  6.44950000E-01  1.93800213E-02
1.08700000E-01  6.63862568E-01  1.95099821E-02
1.09210000E-01  6.29145946E-01  1.96748496E-02
1.09710000E-01  6.43926351E-01  1.93295404E-02
1.10220000E-01  6.36690270E-01  1.89983762E-02
1.10730000E-01  6.88029865E-01  1.91323836E-02
1.11240000E-01  6.49931486E-01  1.92834606E-02
1.11740000E-01  6.55584595E-01  1.89258815E-02
1.12250000E-01  6.35503108E-01  1.86980148E-02
1.12750000E-01  6.20596757E-01  1.87563429E-02
1.13260000E-01  6.47552973E-01  1.88050097E-02
1.13770000E-01  6.19921757E-01  1.85361157E-02
1.14280000E-01  6.47005811E-01  1.85968626E-02
1.14780000E-01  6.26164189E-01  1.85653609E-02
1.15290000E-01  6.27080946E-01  1.83889441E-02
1.15790000E-01  6.16143243E-01  1.82787470E-02
1.16300000E-01  6.53100811E-01  1.83674102E-02
1.16810000E-01  6.41339324E-01  1.83302147E-02
1.17320000E-01  6.27538378E-01  1.79659251E-02
1.17820000E-01  6.20690541E-01  1.81268975E-02
1.18330000E-01  6.36027568E-01  1.82332128E-02
1.18840000E-01  6.29678919E-01  1.80048456E-02
1.19340000E-01  6.43473649E-01  1.78227142E-02
1.19850000E-01  6.03298649E-01  1.78267431E-02
1.20360000E-01  6.59323784E-01  1.79090013E-02
1.20860000E-01  6.27599865E-01  1.77809857E-02
1.21370000E-01  6.46573649E-01  1.77633829E-02
1.21880000E-01  6.23412297E-01  1.75758271E-02
1.22380000E-01  6.15552703E-01  1.74856693E-02
1.22890000E-01  6.10460405E-01  1.75045482E-02
1.23400000E-01  5.99490811E-01  1.75340775E-02
1.23900000E-01  6.47819865E-01  1.74549591E-02
1.24410000E-01  6.25482703E-01  1.72611215E-02
1.24920000E-01  6.23370270E-01  1.72995012E-02
1.25420000E-01  6.10227838E-01  1.72576423E-02
1.25930000E-01  6.17981757E-01  1.72309931E-02
1.26440000E-01  6.18749730E-01  1.70621446E-02
1.26940000E-01  5.89921216E-01  1.69258660E-02
1.27450000E-01  5.97429730E-01  1.70528400E-02
1.27960000E-01  6.32220946E-01  1.70137771E-02
1.28460000E-01  6.17311486E-01  1.69740108E-02
1.28970000E-01  6.24715405E-01  1.67382676E-02
1.29480000E-01  6.00443649E-01  1.67561789E-02
1.29980000E-01  5.91546081E-01  1.67641419E-02
1.30490000E-01  6.14142973E-01  1.66734308E-02
1.31000000E-01  5.94537162E-01  1.65028310E-02
1.31500000E-01  6.01652027E-01  1.63303636E-02
1.32010000E-01  6.05101486E-01  1.64340738E-02
1.32520000E-01  5.92978784E-01  1.64112112E-02
1.33020000E-01  6.14474459E-01  1.64222333E-02
1.33530000E-01  5.75239189E-01  1.62884347E-02
1.34040000E-01  5.80372703E-01  1.62191146E-02
1.34540000E-01  5.86044865E-01  1.62686970E-02
1.35050000E-01  5.89536486E-01  1.61033006E-02
1.35560000E-01  6.02184459E-01  1.59608634E-02
1.36060000E-01  5.81589865E-01  1.58810873E-02
1.36570000E-01  5.71362027E-01  1.58874678E-02
1.37080000E-01  5.87919459E-01  1.59148416E-02
1.37590000E-01  5.98767297E-01  1.59149704E-02
1.38090000E-01  5.88745946E-01  1.59612983E-02
1.38600000E-01  5.76829459E-01  1.56869126E-02
1.39110000E-01  5.60168378E-01  1.58262622E-02
1.39610000E-01  5.64441351E-01  1.58993947E-02
1.40120000E-01  5.71350676E-01  1.57597524E-02
1.40620000E-01  5.57644054E-01  1.56988293E-02
1.41130000E-01  5.79429054E-01  1.55244705E-02
1.41640000E-01  5.41579595E-01  1.56815239E-02
1.42140000E-01  5.48404865E-01  1.55874748E-02
1.42650000E-01  5.61893108E-01  1.56041013E-02
1.43160000E-01  5.80983243E-01  1.55544680E-02
1.43670000E-01  5.31868784E-01  1.53683100E-02
1.44170000E-01  5.57186622E-01  1.54190886E-02
1.44680000E-01  5.72939459E-01  1.54743795E-02
1.45190000E-01  5.65958378E-01  1.55319808E-02
1.45690000E-01  5.45828919E-01  1.52621330E-02
1.46200000E-01  5.63024324E-01  1.52215494E-02
1.46710000E-01  5.60542027E-01  1.54455568E-02
1.47210000E-01  5.52212838E-01  1.52782826E-02
1.47720000E-01  5.50566486E-01  1.51581531E-02
1.48230000E-01  5.56265135E-01  1.51181225E-02
1.48730000E-01  5.32458649E-01  1.52223357E-02
1.49240000E-01  5.46585811E-01  1.50835961E-02
1.49750000E-01  5.44008108E-01  1.51200220E-02
1.50250000E-01  5.30577027E-01  1.50218769E-02
1.50760000E-01  5.68758649E-01  1.49263870E-02
1.51270000E-01  5.51474730E-01  1.49599475E-02
1.51770000E-01  5.35029324E-01  1.48938516E-02
1.52280000E-01  5.34435946E-01  1.49414255E-02
1.52790000E-01  5.36093514E-01  1.46768079E-02
1.53290000E-01  5.23370405E-01  1.47344124E-02
1.53800000E-01  5.26242027E-01  1.49073914E-02
1.54310000E-01  5.29817838E-01  1.47610889E-02
1.54810000E-01  5.42004324E-01  1.47797821E-02
1.55320000E-01  5.30755000E-01  1.46903678E-02
1.55830000E-01  5.24766892E-01  1.47989457E-02
1.56330000E-01  5.35728243E-01  1.46043884E-02
1.56840000E-01  5.33671081E-01  1.46437743E-02
1.57350000E-01  5.08360676E-01  1.45386085E-02
1.57850000E-01  5.46920541E-01  1.45605977E-02
1.58360000E-01  5.07646622E-01  1.44735381E-02
1.58870000E-01  5.13265135E-01  1.45695704E-02
1.59370000E-01  4.98555946E-01  1.45756476E-02
1.59880000E-01  5.16864459E-01  1.43029328E-02
1.60390000E-01  5.26004459E-01  1.42887208E-02
1.60890000E-01  5.22695405E-01  1.44374176E-02
1.61400000E-01  5.03746351E-01  1.42676290E-02
1.61910000E-01  4.98859189E-01  1.42552226E-02
1.62410000E-01  5.02568108E-01  1.41569622E-02
1.62920000E-01  4.93446622E-01  1.43458275E-02
1.63430000E-01  5.09125946E-01  1.42504527E-02
1.63930000E-01  5.04203243E-01  1.41865127E-02
1.64440000E-01  5.16918243E-01  1.42282758E-02
1.64950000E-01  5.21120946E-01  1.41046653E-02
1.65450000E-01  4.93287703E-01  1.40339955E-02
1.65960000E-01  5.08219730E-01  1.41362935E-02
1.66470000E-01  4.92659595E-01  1.41640275E-02
1.66970000E-01  4.83230135E-01  1.39095033E-02
1.67480000E-01  5.05094324E-01  1.39850993E-02
1.67990000E-01  4.78198919E-01  1.40318371E-02
1.68500000E-01  4.84163919E-01  1.39907938E-02
1.69000000E-01  5.05707432E-01  1.39125929E-02
1.69510000E-01  4.78887973E-01  1.38320398E-02
1.70010000E-01  4.92494054E-01  1.39593880E-02
1.70520000E-01  4.90237973E-01  1.38570542E-02
1.71030000E-01  4.87879324E-01  1.37822060E-02
1.71530000E-01  4.77871486E-01  1.38070639E-02
1.72040000E-01  4.66106351E-01  1.39298569E-02
1.72550000E-01  4.85217703E-01  1.39455966E-02
1.73050000E-01  4.78470270E-01  1.40666540E-02
1.73560000E-01  4.88797162E-01  1.41703072E-02
1.74070000E-01  4.75529189E-01  1.40175485E-02
1.74580000E-01  4.75975676E-01  1.40799239E-02
1.75080000E-01  4.81562973E-01  1.42040045E-02
1.75590000E-01  4.64760270E-01  1.41566734E-02
1.76100000E-01  4.78447027E-01  1.40576612E-02
1.76600000E-01  4.80206892E-01  1.43084788E-02
1.77110000E-01  4.77441622E-01  1.44529636E-02
1.77610000E-01  4.92025676E-01  1.44582237E-02
1.78120000E-01  4.91317838E-01  1.44697040E-02
1.78630000E-01  4.71032432E-01  1.46272811E-02
1.79130000E-01  4.73497568E-01  1.46626366E-02
1.79640000E-01  4.90926216E-01  1.46998076E-02
1.80150000E-01  4.51307162E-01  1.47595260E-02
1.80660000E-01  4.83949459E-01  1.49329503E-02
1.81160000E-01  4.62189730E-01  1.47966648E-02
1.81670000E-01  4.51392162E-01  1.48713674E-02
1.82180000E-01  4.64154459E-01  1.49626870E-02
1.82680000E-01  4.73266757E-01  1.50852479E-02
1.83190000E-01  4.31017838E-01  1.49563706E-02
1.83690000E-01  4.53648649E-01  1.50442146E-02
1.84200000E-01  4.49738784E-01  1.52055049E-02
1.84710000E-01  4.54713108E-01  1.51080282E-02
1.85220000E-01  4.41554054E-01  1.50500450E-02
1.85720000E-01  4.47573108E-01  1.50452473E-02
1.86230000E-01  4.21715676E-01  1.51974030E-02
1.86740000E-01  4.46146622E-01  1.50963010E-02
1.87240000E-01  4.40358514E-01  1.50928292E-02
1.87750000E-01  4.55843108E-01  1.53202847E-02
1.88260000E-01  4.51552703E-01  1.51422802E-02
1.88760000E-01  4.57843108E-01  1.51885478E-02
1.89270000E-01  4.54179595E-01  1.53753559E-02
1.89780000E-01  4.54239865E-01  1.53993416E-02
1.90280000E-01  4.45199595E-01  1.52118531E-02
1.90790000E-01  4.11340405E-01  1.53420766E-02
1.91300000E-01  4.58228108E-01  1.54531806E-02
1.91800000E-01  4.45436486E-01  1.54299141E-02
1.92310000E-01  4.57747703E-01  1.53596470E-02
1.92820000E-01  4.35869865E-01  1.54398563E-02
1.93320000E-01  4.53827432E-01  1.55764667E-02
1.93830000E-01  4.20109595E-01  1.53910100E-02
1.94340000E-01  4.35231892E-01  1.54382491E-02
1.94840000E-01  4.31819865E-01  1.55927192E-02
1.95350000E-01  4.24990405E-01  1.55249335E-02
1.95860000E-01  4.47064054E-01  1.55237159E-02
1.96360000E-01  4.22034595E-01  1.55726437E-02
1.96870000E-01  4.17882703E-01  1.56990073E-02
1.97380000E-01  3.98003108E-01  1.54973204E-02
1.97880000E-01  4.25892027E-01  1.56095711E-02
1.98390000E-01  4.34821216E-01  1.56589164E-02
1.98900000E-01  4.20585135E-01  1.57382707E-02
1.99400000E-01  4.15036081E-01  1.55145202E-02
1.99910000E-01  4.19851351E-01  1.56103736E-02
2.00420000E-01  4.12290946E-01  1.57261173E-02
2.00920000E-01  4.24887568E-01  1.56098996E-02
2.01430000E-01  4.20918243E-01  1.56633773E-02
2.01940000E-01  4.23933378E-01  1.56438430E-02
2.02440000E-01  4.08530811E-01  1.56272082E-02
2.02950000E-01  4.03204459E-01  1.55049474E-02
2.03460000E-01  4.31558243E-01  1.55654324E-02
2.03960000E-01  4.02857297E-01  1.56961810E-02
2.04470000E-01  4.13536216E-01  1.54852689E-02
2.04980000E-01  4.06790135E-01  1.55820704E-02
2.05480000E-01  4.15981216E-01  1.57393142E-02
2.05990000E-01  4.25406892E-01  1.57998725E-02
2.06500000E-01  4.05720946E-01  1.55710913E-02
2.07000000E-01  4.16168784E-01  1.56777118E-02
2.07510000E-01  4.01180405E-01  1.58259156E-02
2.08020000E-01  4.21153649E-01  1.56761714E-02
2.08520000E-01  4.19375946E-01  1.56923227E-02
2.09030000E-01  4.12511216E-01  1.56943882E-02
2.09540000E-01  3.79922838E-01  1.58126075E-02
2.10040000E-01  3.96625946E-01  1.56043031E-02
2.10550000E-01  3.75300541E-01  1.56464408E-02
2.11060000E-01  4.16058784E-01  1.56997756E-02
2.11560000E-01  4.11276486E-01  1.56093407E-02
2.12070000E-01  3.85504595E-01  1.55042646E-02
2.12580000E-01  3.89061216E-01  1.56773353E-02
2.13080000E-01  3.97304730E-01  1.58282503E-02
2.13590000E-01  3.75084865E-01  1.55259306E-02
2.14100000E-01  3.93875405E-01  1.56174702E-02
2.14600000E-01  3.68015135E-01  1.56691136E-02
2.15110000E-01  3.75485811E-01  1.57019735E-02
2.15620000E-01  3.94143108E-01  1.55914871E-02
2.16120000E-01  4.02426892E-01  1.55373564E-02
2.16630000E-01  3.88491351E-01  1.57725067E-02
2.17140000E-01  3.78200676E-01  1.54316180E-02
2.17640000E-01  3.83994865E-01  1.54837312E-02
2.18150000E-01  3.92212027E-01  1.55606328E-02
2.18660000E-01  3.99147838E-01  5.26685022E-01
2.19160000E-01  3.65604730E-01  1.54652322E-02
2.19670000E-01  3.88369459E-01  1.54180689E-02
2.20180000E-01  3.80117027E-01  1.55038745E-02
2.20680000E-01  3.72650811E-01  1.52742779E-02
2.21190000E-01  3.73081892E-01  1.52079463E-02
2.21700000E-01  3.69791351E-01  1.53028151E-02
2.22200000E-01  3.66511757E-01  1.53416533E-02
2.22710000E-01  3.78889730E-01  1.51032754E-02
2.23220000E-01  3.56685270E-01  1.50786409E-02
2.23720000E-01  3.77950270E-01  1.53249934E-02
2.24230000E-01  3.71270135E-01  1.50765744E-02
2.24740000E-01  3.58182297E-01  1.49872512E-02
2.25240000E-01  3.80524054E-01  1.49224481E-02
2.25750000E-01  3.79458243E-01  1.50424624E-02
2.26260000E-01  3.61768243E-01  1.48633961E-02
2.26760000E-01  3.65244459E-01  1.48398517E-02
2.27270000E-01  3.58460135E-01  1.50488715E-02
2.27780000E-01  3.67951892E-01  1.47024193E-02
2.28280000E-01  3.57012568E-01  1.46069058E-02
2.28790000E-01  3.44999865E-01  1.46542756E-02
2.29300000E-01  3.69785000E-01  1.47992545E-02
2.29800000E-01  3.59592297E-01  1.45927128E-02
2.30310000E-01  3.54564054E-01  1.45436347E-02
2.30820000E-01  3.58528514E-01  1.46603512E-02
2.31320000E-01  3.37349459E-01  1.46144273E-02
2.31830000E-01  3.64627432E-01  1.45035048E-02
2.32340000E-01  3.36602297E-01  1.44820709E-02
2.32840000E-01  3.71983243E-01  1.45244190E-02
2.33350000E-01  3.52657703E-01  1.43702740E-02
2.33860000E-01  3.47341081E-01  1.43913264E-02
2.34360000E-01  3.48890541E-01  1.44456549E-02
2.34870000E-01  3.45395811E-01  1.43095631E-02
2.35380000E-01  3.60125135E-01  1.42364657E-02
2.35880000E-01  3.41534189E-01  1.42307038E-02
2.36390000E-01  3.33054189E-01  1.43058078E-02
2.36890000E-01  3.39012432E-01  1.40985157E-02
2.37400000E-01  3.37447027E-01  1.40310318E-02
2.37910000E-01  3.57688108E-01  1.41302489E-02
2.38410000E-01  3.36042568E-01  1.41270834E-02
2.38920000E-01  3.35967568E-01  1.39888355E-02
2.39430000E-01  3.36717297E-01  1.40277128E-02
2.39940000E-01  3.41719459E-01  1.40881672E-02
2.40440000E-01  3.24917432E-01  1.39541872E-02
2.40950000E-01  3.40852568E-01  1.39482049E-02
2.41460000E-01  3.02158514E-01  1.39319722E-02
2.41960000E-01  3.30699865E-01  1.39275875E-02
2.42470000E-01  3.47519595E-01  1.38098025E-02
2.42970000E-01  3.30877568E-01  1.38695152E-02
2.43480000E-01  3.48626486E-01  1.38817031E-02
2.43990000E-01  3.20208919E-01  1.38007086E-02
2.44490000E-01  3.10007838E-01  1.37557667E-02
2.45000000E-01  3.21415270E-01  1.37707216E-02
2.45510000E-01  3.50391216E-01  1.37549086E-02
2.46020000E-01  3.12932162E-01  1.36596515E-02
2.46520000E-01  3.40175811E-01  1.36899245E-02
2.47030000E-01  3.30750135E-01  1.36433209E-02
2.47530000E-01  3.29613243E-01  1.36116576E-02
2.48040000E-01  3.37427703E-01  1.35870857E-02
2.48550000E-01  3.26376757E-01  1.35568826E-02
2.49050000E-01  3.27391622E-01  1.35669562E-02
2.49560000E-01  3.36960811E-01  1.34649900E-02
2.50070000E-01  3.23175000E-01  1.35205799E-02
2.50570000E-01  3.28506892E-01  1.35112754E-02
2.51080000E-01  3.21206757E-01  1.34218682E-02
2.51590000E-01  3.24951486E-01  1.33639207E-02
2.52090000E-01  3.35419865E-01  1.33870313E-02
2.52600000E-01  3.11040946E-01  1.33871941E-02
2.53110000E-01  3.09188514E-01  1.33957585E-02
2.53610000E-01  3.03410946E-01  1.32134801E-02
2.54120000E-01  3.07981081E-01  1.32026924E-02
2.54630000E-01  3.04286351E-01  1.32268579E-02
2.55130000E-01  3.22590676E-01  1.32054300E-02
2.55640000E-01  2.99176351E-01  1.31770714E-02
2.56150000E-01  3.17819865E-01  1.31058042E-02
2.56650000E-01  3.14515541E-01  1.31371985E-02
2.57160000E-01  3.11073514E-01  1.31981534E-02
2.57670000E-01  3.17523784E-01  1.30665196E-02
2.58170000E-01  3.19288649E-01  1.30659159E-02
2.58680000E-01  3.19358649E-01  1.30202331E-02
2.59190000E-01  3.28870135E-01  1.30468472E-02
2.59690000E-01  2.96316757E-01  1.30701422E-02
2.60200000E-01  3.24543514E-01  1.29729716E-02
2.60710000E-01  2.79582027E-01  1.29627238E-02
2.61210000E-01  3.02585270E-01  1.28971822E-02
2.61720000E-01  3.21896216E-01  1.28689966E-02
2.62230000E-01  3.17751081E-01  1.28334883E-02
2.62730000E-01  3.05980405E-01  1.28606688E-02
2.63240000E-01  3.06774730E-01  1.27945781E-02
2.63750000E-01  3.07264595E-01  1.28117475E-02
2.64250000E-01  3.07302973E-01  1.27794874E-02
2.64760000E-01  2.97182432E-01  1.28134379E-02
2.65270000E-01  3.16732838E-01  1.27751717E-02
2.65770000E-01  2.87680811E-01  1.26488458E-02
2.66280000E-01  2.95558108E-01  1.27398507E-02
2.66790000E-01  3.05716622E-01  1.27538459E-02
2.67290000E-01  2.85899865E-01  1.26613560E-02
2.67800000E-01  3.16267162E-01  1.26184598E-02
2.68310000E-01  3.12923919E-01  1.26156571E-02
2.68810000E-01  2.97218378E-01  1.31990796E-02
2.69320000E-01  2.88163649E-01  1.26090146E-02
2.69820000E-01  2.98783919E-01  1.25768524E-02
2.70330000E-01  2.87541622E-01  1.25657268E-02
2.70840000E-01  2.91052432E-01  1.25950960E-02
2.71350000E-01  2.86845000E-01  1.25135326E-02
2.71850000E-01  3.10468649E-01  1.25239148E-02
2.72360000E-01  2.81727703E-01  1.25544192E-02
2.72870000E-01  2.86501892E-01  1.24652611E-02
2.73370000E-01  2.96156216E-01  1.24297462E-02
2.73880000E-01  2.98251622E-01  1.24425565E-02
2.74380000E-01  2.89681351E-01  1.24687914E-02
2.74890000E-01  2.92507162E-01  1.23695847E-02
2.75400000E-01  2.86152973E-01  1.23641651E-02
2.75900000E-01  3.06208243E-01  1.24648909E-02
2.76410000E-01  2.92596216E-01  1.23485690E-02
2.76920000E-01  2.83640676E-01  1.23119222E-02
2.77420000E-01  2.84338649E-01  1.23314135E-02
2.77930000E-01  2.78503514E-01  1.23505677E-02
2.78440000E-01  2.88059054E-01  1.22157963E-02
2.78940000E-01  2.89785405E-01  1.21982544E-02
2.79450000E-01  2.89515000E-01  1.22086190E-02
2.79960000E-01  2.74748919E-01  1.21257800E-02
2.80460000E-01  2.68514324E-01  1.21410173E-02
2.80970000E-01  2.84395811E-01  1.21703928E-02
2.81480000E-01  2.92016081E-01  1.22608563E-02
2.81980000E-01  2.98494730E-01  1.20670318E-02
2.82490000E-01  3.05607838E-01  1.21471173E-02
2.83000000E-01  2.86094189E-01  1.21812452E-02
2.83500000E-01  2.88967027E-01  1.21724498E-02
2.84010000E-01  3.01375541E-01  1.20823989E-02
2.84520000E-01  2.76507568E-01  1.21058202E-02
2.85020000E-01  2.84784054E-01  1.22492094E-02
2.85530000E-01  2.89576892E-01  1.21061402E-02
2.86040000E-01  2.92830946E-01  1.21577384E-02
2.86540000E-01  2.86091351E-01  1.21336646E-02
2.87050000E-01  2.56830811E-01  1.21357277E-02
2.87560000E-01  2.82431351E-01  1.21123305E-02
2.88060000E-01  2.92411892E-01  1.21650265E-02
2.88570000E-01  2.67451351E-01  1.22325938E-02
2.89080000E-01  2.53511486E-01  1.21513229E-02
2.89580000E-01  2.62405676E-01  1.21754269E-02
2.90090000E-01  2.58872027E-01  1.21982807E-02
2.90590000E-01  2.56993649E-01  1.22985177E-02
2.91100000E-01  2.64233108E-01  1.21505960E-02
2.91610000E-01  2.81232162E-01  1.22166976E-02
2.92120000E-01  2.79993919E-01  1.23219405E-02
2.92620000E-01  2.94018108E-01  1.22880001E-02
2.93130000E-01  2.70951081E-01  1.22456644E-02
2.93630000E-01  2.70933649E-01  1.22378340E-02
2.94140000E-01  2.89867297E-01  1.24454180E-02
2.94650000E-01  2.65747568E-01  1.22471948E-02
2.95150000E-01  2.70343243E-01  1.22843360E-02
2.95660000E-01  2.64142838E-01  1.23478564E-02
2.96170000E-01  2.76317838E-01  1.22857726E-02
2.96670000E-01  2.66678919E-01  1.22532716E-02
2.97180000E-01  2.63639865E-01  1.22651894E-02
2.97690000E-01  2.68233378E-01  1.23971947E-02
2.98190000E-01  2.68492568E-01  1.21923635E-02
2.98700000E-01  2.67910135E-01  1.21699146E-02
2.99210000E-01  2.65911081E-01  1.23146916E-02
2.99710000E-01  2.80616892E-01  1.23043773E-02
3.00220000E-01  2.68168378E-01  1.21337360E-02
3.00730000E-01  2.53978784E-01  1.21626242E-02
3.01230000E-01  2.64114189E-01  1.22072464E-02
3.01740000E-01  2.58830946E-01  1.21278259E-02
3.02250000E-01  2.64970541E-01  1.20481446E-02
3.02750000E-01  2.50012297E-01  1.21061504E-02
3.03260000E-01  2.62406757E-01  1.21417063E-02
3.03770000E-01  2.70697297E-01  1.19592906E-02
3.04270000E-01  2.57786486E-01  1.20674560E-02
3.04780000E-01  2.76560541E-01  1.22237857E-02
3.05280000E-01  2.44100135E-01  1.21997960E-02
3.05790000E-01  2.52794189E-01  1.21643508E-02
3.06300000E-01  2.38816351E-01  1.22393983E-02
3.06800000E-01  2.45179459E-01  1.23829399E-02
3.07310000E-01  2.52211757E-01  1.22370392E-02
3.07820000E-01  2.68008108E-01  1.22614781E-02
3.08320000E-01  2.45391622E-01  1.23537475E-02
3.08830000E-01  2.39584189E-01  1.24026864E-02
3.09340000E-01  2.70224054E-01  1.23018326E-02
3.09840000E-01  2.37666892E-01  1.22998768E-02
3.10350000E-01  2.67221216E-01  1.24145161E-02
3.10860000E-01  2.49939459E-01  1.23433842E-02
3.11360000E-01  2.41752568E-01  1.23560808E-02
3.11870000E-01  2.60882027E-01  1.23864940E-02
3.12380000E-01  2.58024324E-01  1.25154069E-02
3.12880000E-01  2.43325541E-01  1.24494835E-02
3.13390000E-01  2.48084730E-01  1.26111634E-02
3.13900000E-01  2.56069054E-01  1.27414778E-02
3.14400000E-01  2.45230135E-01  1.27368473E-02
3.14910000E-01  2.66518243E-01  1.27433388E-02
3.15420000E-01  2.45177432E-01  1.28940261E-02
3.15920000E-01  2.55107162E-01  1.29975487E-02
3.16430000E-01  2.30110541E-01  1.28389726E-02
3.16940000E-01  2.46828514E-01  1.29038490E-02
3.17440000E-01  2.40327838E-01  1.29539539E-02
3.17950000E-01  2.42435135E-01  1.29907364E-02
3.18450000E-01  2.44455405E-01  1.28899009E-02
3.18960000E-01  2.42665676E-01  1.29785219E-02
3.19470000E-01  2.32528243E-01  1.30943796E-02
3.19980000E-01  2.27381081E-01  1.29836189E-02
3.20480000E-01  2.36944459E-01  1.30429265E-02
3.20990000E-01  2.28948784E-01  1.31450661E-02
3.21490000E-01  2.52603514E-01  1.31968165E-02
3.22000000E-01  2.37487027E-01  1.31250574E-02
3.22510000E-01  2.58363649E-01  1.32047394E-02
3.23010000E-01  2.37304189E-01  1.32510515E-02
3.23520000E-01  2.31322838E-01  1.31377015E-02
3.24030000E-01  2.41383243E-01  1.30448191E-02
3.24530000E-01  2.10844595E-01  1.30969748E-02
3.25040000E-01  2.54519595E-01  1.31949639E-02
3.25550000E-01  2.38339865E-01  1.30091296E-02
3.26050000E-01  2.45582568E-01  1.31015636E-02
3.26560000E-01  2.24376216E-01  1.32283794E-02
3.27070000E-01  2.47697027E-01  1.31395892E-02
3.27570000E-01  2.47787568E-01  1.31418270E-02
3.28080000E-01  2.16462162E-01  1.32136426E-02
3.28590000E-01  2.52835541E-01  1.32519234E-02
3.29090000E-01  2.45511757E-01  1.31756690E-02
3.29600000E-01  2.27463378E-01  1.32028657E-02
3.30100000E-01  2.53327027E-01  1.32380458E-02
3.30610000E-01  2.25813108E-01  1.33237799E-02
3.31120000E-01  2.26502432E-01  1.31549305E-02
3.31620000E-01  2.23451216E-01  1.32527980E-02
3.32130000E-01  2.20873514E-01  1.32727870E-02
3.32640000E-01  2.00685135E-01  1.32253234E-02
3.33140000E-01  2.41899054E-01  1.32195002E-02
3.33650000E-01  2.41558784E-01  1.33132784E-02
3.34160000E-01  2.40126216E-01  1.33949805E-02
3.34660000E-01  2.31367703E-01  1.33400468E-02
3.35170000E-01  2.19223378E-01  1.33134954E-02
3.35680000E-01  2.30537162E-01  1.34008073E-02
3.36180000E-01  2.29012568E-01  1.34131651E-02
3.36690000E-01  2.42704189E-01  1.33029417E-02
3.37200000E-01  2.30830541E-01  1.33834892E-02
3.37700000E-01  2.22227568E-01  1.34958294E-02
3.38210000E-01  2.28281757E-01  1.33465023E-02
3.38710000E-01  2.45479459E-01  1.34266683E-02
3.39220000E-01  2.37726486E-01  1.34564694E-02
3.39730000E-01  2.23748243E-01  1.35460130E-02
3.40240000E-01  2.26366081E-01  1.33840931E-02
3.40740000E-01  2.35048108E-01  1.35234182E-02
3.41250000E-01  2.56892027E-01  1.35364442E-02
3.41750000E-01  2.22952162E-01  1.34306849E-02
3.42260000E-01  2.11212162E-01  1.34291103E-02
3.42770000E-01  2.19714730E-01  1.35005074E-02
3.43270000E-01  2.41266216E-01  1.35458528E-02
3.43780000E-01  2.24874865E-01  1.34504516E-02
3.44290000E-01  2.27602703E-01  1.34777558E-02
3.44790000E-01  2.04657027E-01  1.35624223E-02
3.45300000E-01  2.27509595E-01  1.35589873E-02
3.45810000E-01  2.16608378E-01  1.34742880E-02
3.46310000E-01  2.14173108E-01  1.36000704E-02
3.46820000E-01  2.20287027E-01  1.36062231E-02
3.47320000E-01  2.60602027E-01  1.34780978E-02
3.47830000E-01  2.27999189E-01  1.35594592E-02
3.48340000E-01  2.28539730E-01  1.35678425E-02
3.48850000E-01  2.27033108E-01  1.37028298E-02
3.49350000E-01  2.37403514E-01  1.33500673E-02
3.49860000E-01  2.01953243E-01  1.33673896E-02
3.50360000E-01  2.31050676E-01  1.31735107E-02
3.50870000E-01  2.36072973E-01  1.30960636E-02
3.51380000E-01  2.18568919E-01  1.30367402E-02
3.51880000E-01  2.24434189E-01  1.29906611E-02
3.52390000E-01  2.31312297E-01  1.28730005E-02
3.52900000E-01  2.11744595E-01  1.28405221E-02
3.53400000E-01  2.21462703E-01  1.30197580E-02
3.53910000E-01  2.04036486E-01  1.30877853E-02
3.54420000E-01  2.24103514E-01  1.30689774E-02
3.54920000E-01  2.20399865E-01  1.30116419E-02
3.55430000E-01  2.09622297E-01  1.31269531E-02
3.55940000E-01  2.26160270E-01  1.31798390E-02
3.56440000E-01  2.18871216E-01  1.30811203E-02
3.56950000E-01  2.16720676E-01  1.31352583E-02
3.57460000E-01  2.01259324E-01  1.31597812E-02
3.57960000E-01  2.25551892E-01  1.31869621E-02
3.58470000E-01  2.16971757E-01  1.30088452E-02
3.58970000E-01  2.06744459E-01  1.31780296E-02
3.59480000E-01  2.24462973E-01  1.31928789E-02
3.59990000E-01  2.36508784E-01  1.31690496E-02
3.60490000E-01  2.04549054E-01  1.31729158E-02
3.61000000E-01  2.37701486E-01  1.31369256E-02
3.61510000E-01  2.17350541E-01  1.32241818E-02
3.62010000E-01  2.24293378E-01  1.30423791E-02
3.62520000E-01  2.12570405E-01  1.31742611E-02
3.63030000E-01  2.21569595E-01  1.33192958E-02
3.63530000E-01  2.06138108E-01  1.33184310E-02
3.64040000E-01  2.30941216E-01  1.32412218E-02
3.64550000E-01  2.11652838E-01  1.33322990E-02
3.65050000E-01  2.07752162E-01  1.34814020E-02
3.65560000E-01  2.12608919E-01  1.35571790E-02
3.66060000E-01  2.00521081E-01  1.35563858E-02
3.66570000E-01  2.06741486E-01  1.35685032E-02
3.67080000E-01  2.16032703E-01  1.36746270E-02
3.67580000E-01  2.22639730E-01  1.36199811E-02
3.68090000E-01  2.10543919E-01  1.38005766E-02
3.68600000E-01  1.64291757E-01  1.37309694E-02
3.69100000E-01  2.10465811E-01  1.37743811E-02
3.69610000E-01  2.29160946E-01  1.38011538E-02
3.70120000E-01  1.93932973E-01  1.38774907E-02
3.70620000E-01  2.08609324E-01  1.39743350E-02
3.71130000E-01  1.97202027E-01  1.38881020E-02
3.71630000E-01  2.12982297E-01  1.40339934E-02
3.72140000E-01  2.07996351E-01  1.41358015E-02
3.72650000E-01  2.10513784E-01  1.40899931E-02
3.73160000E-01  1.91763784E-01  1.42545788E-02
3.73660000E-01  1.96893649E-01  1.43302697E-02
3.74170000E-01  2.38056351E-01  1.43530799E-02
3.74670000E-01  1.91359189E-01  1.43655852E-02
3.75180000E-01  2.27011892E-01  1.44895391E-02
3.75690000E-01  1.91083784E-01  1.45792913E-02
3.76190000E-01  2.15999459E-01  1.45606056E-02
3.76700000E-01  2.29747973E-01  1.46324824E-02
3.77210000E-01  2.11594054E-01  1.47851661E-02
3.77710000E-01  2.12054189E-01  1.47735865E-02
3.78220000E-01  1.97360000E-01  1.48197362E-02
3.78720000E-01  2.04283649E-01  1.49258035E-02
3.79230000E-01  2.38296622E-01  1.50044427E-02
3.79740000E-01  2.17781216E-01  1.50316955E-02
3.80240000E-01  2.07805270E-01  1.50809259E-02
3.80750000E-01  2.28316757E-01  1.51773725E-02
3.81260000E-01  2.14266081E-01  1.52424951E-02
3.81760000E-01  1.94597703E-01  1.52059983E-02
3.82270000E-01  1.98985811E-01  1.54007890E-02
3.82780000E-01  2.21488108E-01  1.54482924E-02
3.83280000E-01  1.90977973E-01  1.54825345E-02
3.83790000E-01  1.84703649E-01  1.55103624E-02
3.84300000E-01  2.14752703E-01  1.55866054E-02
3.84800000E-01  1.98812973E-01  1.58029790E-02
3.85310000E-01  1.99682297E-01  1.56722114E-02
3.85820000E-01  2.05143784E-01  1.58039240E-02
3.86320000E-01  2.06591622E-01  1.58848210E-02
3.86830000E-01  2.17232432E-01  1.60084759E-02
3.87330000E-01  1.93327027E-01  1.74883499E-02
3.87840000E-01  1.67098784E-01  1.59801303E-02
3.88350000E-01  2.26146892E-01  1.62412470E-02
3.88850000E-01  1.78855676E-01  1.62837871E-02
3.89360000E-01  1.92540946E-01  1.62333222E-02
3.89870000E-01  2.14306351E-01  1.63773891E-02
3.90370000E-01  2.04066081E-01  1.65264897E-02
3.90880000E-01  1.94405000E-01  1.64707345E-02
3.91380000E-01  2.03310946E-01  1.65251997E-02
3.91890000E-01  2.00416216E-01  1.66920374E-02
3.92400000E-01  1.97676757E-01  1.68421392E-02
3.92910000E-01  1.91286216E-01  1.67973600E-02
3.93410000E-01  2.04846757E-01  1.68121153E-02
3.93920000E-01  1.95222027E-01  1.69569871E-02
3.94420000E-01  2.05109730E-01  1.72086791E-02
3.94930000E-01  2.15793243E-01  1.70906217E-02
3.95440000E-01  1.97199459E-01  1.70661621E-02
3.95940000E-01  1.80924595E-01  1.73225955E-02
3.96450000E-01  1.97375000E-01  1.75524692E-02
3.96960000E-01  1.95673108E-01  1.73458514E-02
3.97460000E-01  2.28881486E-01  1.74920992E-02
3.97970000E-01  1.85543919E-01  1.77259667E-02
3.98480000E-01  1.89334730E-01  1.77514345E-02
3.98980000E-01  1.81701216E-01  1.76277958E-02
3.99490000E-01  2.16267432E-01  1.77130715E-02
3.99990000E-01  1.72631757E-01  1.82031285E-02
4.00500000E-01  1.85582027E-01  1.78263621E-02
4.01010000E-01  1.76677568E-01  1.79169619E-02
4.01510000E-01  1.98622973E-01  1.82275081E-02
4.02020000E-01  1.70338919E-01  1.83668561E-02
4.02530000E-01  2.01533784E-01  1.82828744E-02
4.03030000E-01  2.16845946E-01  1.82202367E-02
4.03540000E-01  2.10683243E-01  1.84919507E-02
4.04040000E-01  1.96833243E-01  1.83580865E-02
4.04550000E-01  1.84350946E-01  1.81953984E-02
4.05060000E-01  1.96311757E-01  1.84087861E-02
4.05560000E-01  1.96620135E-01  1.87204542E-02
4.06070000E-01  2.21753108E-01  1.83656850E-02
4.06580000E-01  1.69834324E-01  1.84567567E-02
4.07080000E-01  1.85054054E-01  1.86866934E-02
4.07590000E-01  1.67152162E-01  1.88669784E-02
4.08100000E-01  1.93296622E-01  1.83960500E-02
4.08600000E-01  1.99401622E-01  1.86320069E-02
4.09110000E-01  1.54344730E-01  1.90464973E-02
4.09620000E-01  1.90177973E-01  1.86228927E-02
4.10120000E-01  2.14118108E-01  1.86694469E-02
4.10630000E-01  1.79726757E-01  1.87520433E-02
4.11130000E-01  1.96716081E-01  1.91125825E-02
4.11640000E-01  1.80735000E-01  1.86879970E-02
4.12150000E-01  1.95611622E-01  1.87677448E-02
4.12650000E-01  1.54774054E-01  1.90101287E-02
4.13160000E-01  2.01163784E-01  1.92349932E-02
4.13670000E-01  2.06384459E-01  1.88888181E-02
4.14170000E-01  1.80255811E-01  1.90862713E-02
4.14680000E-01  1.74369189E-01  1.95226651E-02
4.15190000E-01  1.92454324E-01  1.92524882E-02
4.15690000E-01  2.00635405E-01  1.92044978E-02
4.16200000E-01  1.77934459E-01  1.95072764E-02
4.16700000E-01  2.01724865E-01  1.99982769E-02
4.17210000E-01  1.52127838E-01  1.94112207E-02
4.17720000E-01  1.83620811E-01  1.96498547E-02
4.18220000E-01  2.01178108E-01  2.00462644E-02
4.18730000E-01  1.98155135E-01  2.00274264E-02
4.19240000E-01  1.92783108E-01  1.98630052E-02
4.19740000E-01  1.88201757E-01  2.00237141E-02
4.20250000E-01  1.49410946E-01  2.06836754E-02
4.20750000E-01  1.94269595E-01  2.01893805E-02
4.21260000E-01  2.29811351E-01  2.03468096E-02
4.21770000E-01  1.66938919E-01  2.05578111E-02
4.22270000E-01  1.92573243E-01  2.11593818E-02
4.22780000E-01  1.96463108E-01  2.05602170E-02
4.23290000E-01  1.99880946E-01  2.08681409E-02
4.23790000E-01  1.81425000E-01  2.13797180E-02
4.24300000E-01  1.90752838E-01  2.14788147E-02
4.24800000E-01  1.73391622E-01  2.11678251E-02
4.25310000E-01  1.78234054E-01  2.15385501E-02
4.25820000E-01  1.94850000E-01  2.21282048E-02
4.26320000E-01  1.66932432E-01  2.16725186E-02
4.26830000E-01  2.03689054E-01  2.16596224E-02
4.27340000E-01  1.80535676E-01  2.20159127E-02
4.27840000E-01  1.84707973E-01  2.26430211E-02
4.28350000E-01  1.51029865E-01  2.21058718E-02
4.28860000E-01  1.80042162E-01  2.25087941E-02
4.29360000E-01  1.50272703E-01  2.29793905E-02
4.29870000E-01  1.73038919E-01  2.31813112E-02
4.30380000E-01  1.62826892E-01  2.28235712E-02
4.30880000E-01  1.98210270E-01  2.31607617E-02
4.31390000E-01  1.93586622E-01  2.36190777E-02
4.31890000E-01  2.19799865E-01  2.33778458E-02
4.32400000E-01  1.98246216E-01  2.34717623E-02
4.32910000E-01  1.79761486E-01  2.38594963E-02
4.33410000E-01  1.93163784E-01  2.44939417E-02
4.33920000E-01  1.77261081E-01  2.41853695E-02
4.34430000E-01  1.71796757E-01  2.45107948E-02
4.34930000E-01  1.85859054E-01  2.49152799E-02
4.35440000E-01  1.97895135E-01  2.53765926E-02
4.35940000E-01  1.70441351E-01  2.51801596E-02
4.36450000E-01  1.88207703E-01  2.56582022E-02
4.36960000E-01  1.64652703E-01  2.58085182E-02
4.37460000E-01  1.96249865E-01  2.61487508E-02
4.37970000E-01  1.39453378E-01  2.62136118E-02
4.38480000E-01  1.80949189E-01  2.65435524E-02
4.38980000E-01  1.65005946E-01  2.70976917E-02
4.39490000E-01  1.84535405E-01  2.71168925E-02
4.40000000E-01  1.81961622E-01  2.74056417E-02


### HEADER:
#
#{
#    "analysis": {
#        "guinier": {
#            "I0": "0.8356171943773496",
#            "I0_autorg_err": -1,
#            "I0_err": 0.0034448727014872327,
#            "I0_est_err": 0.0025656132295020654,
#            "I0_fit_err": 0.0034448727014872327,
#            "Rg": "7.685074608264029",
#            "Rg_autorg_err": -1,
#            "Rg_err": 0.07146067002299974,
#            "Rg_est_err": 0.050505879829905106,
#            "Rg_fit_err": 0.07146067002299974,
#            "nEnd": 264,
#            "nStart": 48,
#            "qEnd": "0.14316",
#            "qRg_max": "1.1001952809190785",
#            "qRg_min": "0.2589870142984978",
#            "qStart": "0.0337",
#            "rsq": "0.9382387594496686"
#        },
#        "molecularWeight": {
#            "Absolute": {
#                "Density_buffer": "3.34e+23",
#                "Density_dry_protein": "3.22e+23",
#                "MW": "",
#                "Partial_specific_volume": "0.7425"
#            },
#            "DatmwBayes": {
#                "ConfidenceIntervalLower": "0.85",
#                "ConfidenceIntervalProbability": "90.566",
#                "ConfidenceIntervalUpper": "411.9",
#                "MW": "0.95",
#                "MWProbability": "4.40252"
#            },
#            "I(0)Concentration": {
#                "MW": ""
#            },
#            "PorodVolume": {
#                "Cutoff": "Default",
#                "Density": "0.00083",
#                "MW": "16.813128693449535",
#                "Q_max": "0.10009",
#                "VPorod": "67544.77727969423",
#                "VPorod_Corrected": "20256.78155837293"
#            },
#            "ShapeAndSize": {
#                "Dmax": "",
#                "MW": "",
#                "Shape": ""
#            },
#            "VolumeOfCorrelation": {
#                "Cutoff": "Manual",
#                "MW": "1.8601201650553028",
#                "Q_max": "0.3",
#                "Type": "Protein",
#                "Vcor": "41.94918917959686"
#            }
#        }
#    },
#    "counters": {
#        "comment": ""
#    },
#    "filename": "Rt Betaine 6.dat",
#    "history": {
#        "averaged_files": [
#            [
#                "G11_Rt_6_snap_00002.sub.1.ave.dat"
#            ],
#            [
#                "G11_Rt_6_snap_00003.sub.1.ave.dat"
#            ],
#            [
#                "G11_Rt_6_snap_00004.sub.1.ave.dat"
#            ],
#            [
#                "G11_Rt_6_snap_00005.sub.1.ave.dat"
#            ],
#            [
#                "G11_Rt_6_snap_00006.sub.1.ave.dat"
#            ],
#            [
#                "G11_Rt_6_snap_00007.sub.1.ave.dat"
#            ],
#            [
#                "G11_Rt_6_snap_00008.sub.1.ave.dat"
#            ],
#            [
#                "G11_Rt_6_snap_00009.sub.1.ave.dat"
#            ],
#            [
#                "G11_Rt_6_snap_00010.sub.1.ave.dat"
#            ],
#            [
#                "G11_Rt_6_snap_00011.sub.1.ave.dat"
#            ],
#            [
#                "G11_Rt_6_snap_00012.sub.1.ave.dat"
#            ],
#            [
#                "G11_Rt_6_snap_00013.sub.1.ave.dat"
#            ],
#            [
#                "G11_Rt_6_snap_00014.sub.1.ave.dat"
#            ],
#            [
#                "G11_Rt_6_snap_00015.sub.1.ave.dat"
#            ],
#            [
#                "G11_Rt_6_snap_00016.sub.1.ave.dat"
#            ],
#            [
#                "G11_Rt_6_snap_00017.sub.1.ave.dat"
#            ],
#            [
#                "G11_Rt_6_snap_00018.sub.1.ave.dat"
#            ],
#            [
#                "G11_Rt_6_snap_00019.sub.1.ave.dat"
#            ],
#            [
#                "G11_Rt_6_snap_00020.sub.1.ave.dat"
#            ],
#            [
#                "G11_Rt_6_snap_00021.sub.1.ave.dat"
#            ],
#            [
#                "G11_Rt_6_snap_00022.sub.1.ave.dat"
#            ],
#            [
#                "G11_Rt_6_snap_00023.sub.1.ave.dat"
#            ],
#            [
#                "G11_Rt_6_snap_00024.sub.1.ave.dat"
#            ],
#            [
#                "G11_Rt_6_snap_00025.sub.1.ave.dat"
#            ],
#            [
#                "G11_Rt_6_snap_00026.sub.1.ave.dat"
#            ],
#            [
#                "G11_Rt_6_snap_00027.sub.1.ave.dat"
#            ],
#            [
#                "G11_Rt_6_snap_00028.sub.1.ave.dat"
#            ],
#            [
#                "G11_Rt_6_snap_00029.sub.1.ave.dat"
#            ],
#            [
#                "G11_Rt_6_snap_00030.sub.1.ave.dat"
#            ],
#            [
#                "G11_Rt_6_snap_00031.sub.1.ave.dat"
#            ],
#            [
#                "G11_Rt_6_snap_00032.sub.1.ave.dat"
#            ],
#            [
#                "G11_Rt_6_snap_00034.sub.1.ave.dat"
#            ],
#            [
#                "G11_Rt_6_snap_00035.sub.1.ave.dat"
#            ],
#            [
#                "G11_Rt_6_snap_00036.sub.1.ave.dat"
#            ],
#            [
#                "G11_Rt_6_snap_00037.sub.1.ave.dat"
#            ],
#            [
#                "G11_Rt_6_snap_00038.sub.1.ave.dat"
#            ],
#            [
#                "G11_Rt_6_snap_00039.sub.1.ave.dat"
#            ]
#        ]
#    }
#}
```
