## Supplementary material for "LEA_4 motifs function alone and in conjunction with synergistic cosolutes to protect a labile enzyme during desiccation": File S1: Buffer 4.dat

```
### DATA:
#
# 559
#      Q             I(Q)           Error     
1.10200000E-02  3.04324800E-01  1.98424988E-01
1.17800000E-02  2.81429600E-01  1.45709152E-01
1.25400000E-02  1.19482400E-01  8.60387264E-02
1.33000000E-02  8.17590000E-02  6.89397334E-02
1.40600000E-02  9.27234000E-02  5.48456003E-02
1.48200000E-02  1.58216400E-01  5.56050886E-02
1.55800000E-02  1.40479800E-01  5.07608258E-02
1.63400000E-02  1.43209800E-01  4.52009978E-02
1.71000000E-02  1.51211200E-01  3.87379048E-02
1.78600000E-02  1.39527200E-01  3.34937703E-02
1.86200000E-02  1.30132000E-01  2.96323190E-02
1.93800000E-02  1.46709600E-01  2.65212763E-02
2.01400000E-02  1.23240200E-01  2.44420957E-02
2.09000000E-02  1.47031600E-01  2.26629779E-02
2.16600000E-02  1.62731000E-01  2.14537234E-02
2.24200000E-02  1.36561400E-01  2.01147490E-02
2.31800000E-02  1.30203600E-01  1.93747226E-02
2.39500000E-02  1.10211000E-01  1.81867184E-02
2.47100000E-02  1.05671800E-01  1.77978970E-02
2.54700000E-02  1.44025800E-01  1.68235141E-02
2.62300000E-02  1.20076000E-01  1.64293895E-02
2.69900000E-02  9.33354000E-02  1.57341497E-02
2.77500000E-02  1.34413400E-01  1.51766675E-02
2.85100000E-02  1.67427200E-01  1.48040218E-02
2.92700000E-02  1.15482400E-01  1.42871445E-02
3.00300000E-02  1.27168000E-01  1.39795853E-02
3.07900000E-02  1.19654200E-01  1.35872728E-02
3.15500000E-02  1.18475000E-01  1.33050346E-02
3.23100000E-02  1.14063400E-01  1.29393661E-02
3.30700000E-02  1.15014600E-01  1.25059452E-02
3.38300000E-02  1.24694800E-01  1.22911481E-02
3.45900000E-02  1.20458800E-01  1.20290947E-02
3.53500000E-02  1.41618600E-01  1.17648284E-02
3.61100000E-02  1.30086800E-01  1.15320300E-02
3.68700000E-02  1.21173400E-01  1.13373124E-02
3.76300000E-02  1.13121600E-01  1.10730786E-02
3.83900000E-02  1.22150400E-01  1.09201924E-02
3.91500000E-02  1.01192400E-01  1.08778689E-02
3.99100000E-02  1.29148400E-01  1.04127765E-02
4.06700000E-02  1.59840800E-01  1.03636700E-02
4.14300000E-02  1.13353200E-01  1.01097146E-02
4.21900000E-02  1.15078600E-01  1.00474950E-02
4.29500000E-02  1.33261600E-01  9.87949401E-03
4.37100000E-02  1.21551200E-01  9.65195904E-03
4.44700000E-02  1.20796200E-01  9.45301557E-03
4.52300000E-02  1.09812200E-01  9.40909030E-03
4.59900000E-02  1.24972400E-01  9.11156473E-03
4.67500000E-02  1.11757400E-01  9.04246370E-03
4.75100000E-02  1.16502200E-01  8.97597749E-03
4.82700000E-02  1.07194400E-01  8.88155823E-03
4.90300000E-02  1.23725800E-01  8.80967532E-03
4.97900000E-02  1.05958400E-01  8.71451043E-03
5.05500000E-02  1.11578200E-01  8.64006044E-03
5.13100000E-02  1.15416000E-01  8.51951888E-03
5.20700000E-02  1.21043600E-01  8.43510423E-03
5.28300000E-02  1.11819000E-01  8.36418027E-03
5.35900000E-02  1.03621200E-01  8.22926483E-03
5.43500000E-02  1.03782000E-01  8.18088086E-03
5.51100000E-02  1.19208200E-01  8.11885854E-03
5.58700000E-02  1.09191400E-01  8.02496469E-03
5.66300000E-02  1.05027600E-01  7.98715453E-03
5.73900000E-02  9.93632000E-02  7.83131135E-03
5.81500000E-02  1.16235600E-01  7.79313227E-03
5.89100000E-02  1.29768200E-01  7.71232848E-03
5.96700000E-02  9.74346000E-02  7.68331488E-03
6.04300000E-02  1.07316200E-01  7.54429475E-03
6.11900000E-02  1.11451600E-01  7.61780063E-03
6.19500000E-02  9.79078000E-02  7.45466965E-03
6.27100000E-02  1.19882200E-01  7.47526354E-03
6.34700000E-02  1.22832000E-01  7.34820220E-03
6.42300000E-02  1.10624600E-01  7.35075275E-03
6.49900000E-02  1.03626000E-01  7.27878186E-03
6.57500000E-02  1.19377200E-01  7.19730710E-03
6.65100000E-02  1.14302000E-01  7.21869446E-03
6.72700000E-02  1.24744800E-01  7.04343272E-03
6.80300000E-02  1.04077800E-01  7.02546245E-03
6.87900000E-02  1.01695600E-01  7.01217352E-03
6.95500000E-02  9.98972000E-02  6.96059304E-03
7.03100000E-02  1.19042600E-01  6.88739131E-03
7.10700000E-02  1.04928800E-01  6.84455753E-03
7.18300000E-02  1.10892600E-01  6.80381028E-03
7.25900000E-02  1.11832400E-01  6.71179676E-03
7.33500000E-02  1.14851600E-01  6.68916031E-03
7.41200000E-02  1.03652200E-01  6.64285885E-03
7.48800000E-02  1.01312000E-01  6.63561677E-03
7.56400000E-02  9.61366000E-02  6.59127474E-03
7.64000000E-02  1.10828000E-01  6.53822841E-03
7.71600000E-02  1.00135000E-01  6.50538490E-03
7.79200000E-02  1.02645000E-01  6.44926805E-03
7.86800000E-02  1.03525800E-01  6.42231730E-03
7.94400000E-02  9.59542000E-02  6.35508872E-03
8.02000000E-02  9.08050000E-02  6.37159853E-03
8.09600000E-02  1.08406200E-01  6.27206938E-03
8.17200000E-02  1.05708800E-01  6.28903775E-03
8.24800000E-02  9.88900000E-02  6.24019908E-03
8.32400000E-02  1.09589600E-01  6.17025077E-03
8.40000000E-02  1.02397200E-01  6.13953163E-03
8.47600000E-02  8.53476000E-02  6.13226437E-03
8.55200000E-02  1.05242800E-01  6.13951073E-03
8.62800000E-02  9.36708000E-02  6.22206508E-03
8.70400000E-02  1.02261800E-01  6.33914889E-03
8.78000000E-02  1.19220000E-01  6.38904157E-03
8.85600000E-02  9.29208000E-02  6.50828300E-03
8.93200000E-02  1.01722600E-01  6.52711384E-03
9.00800000E-02  1.05318400E-01  6.61337993E-03
9.08400000E-02  9.18150000E-02  6.62515408E-03
9.16000000E-02  9.96200000E-02  6.68781114E-03
9.23600000E-02  1.01685800E-01  6.70790031E-03
9.31200000E-02  8.45780000E-02  6.69616571E-03
9.38800000E-02  8.45346000E-02  6.74880408E-03
9.46400000E-02  1.04659600E-01  6.74105266E-03
9.54000000E-02  1.04181200E-01  6.76295789E-03
9.61600000E-02  8.86588000E-02  6.79174309E-03
9.69200000E-02  9.22348000E-02  6.72820172E-03
9.76800000E-02  8.72558000E-02  6.79064263E-03
9.84400000E-02  8.98970000E-02  6.65491565E-03
9.92000000E-02  9.63342000E-02  6.59721091E-03
9.99600000E-02  9.62142000E-02  6.50076963E-03
1.00720000E-01  8.63982000E-02  6.37389219E-03
1.01480000E-01  9.43782000E-02  6.20212070E-03
1.02240000E-01  1.01122800E-01  6.19223567E-03
1.03000000E-01  8.58808000E-02  6.09268563E-03
1.03760000E-01  9.58092000E-02  6.04284232E-03
1.04520000E-01  9.42386000E-02  5.99870578E-03
1.05280000E-01  9.16322000E-02  5.89703723E-03
1.06040000E-01  9.64612000E-02  5.92190930E-03
1.06800000E-01  8.77976000E-02  5.81908416E-03
1.07560000E-01  8.93778000E-02  5.86243369E-03
1.08320000E-01  8.70326000E-02  5.77481814E-03
1.09080000E-01  8.52598000E-02  5.80707903E-03
1.09840000E-01  7.94610000E-02  5.79915752E-03
1.10600000E-01  9.81246000E-02  5.81114859E-03
1.11360000E-01  8.37510000E-02  5.77064030E-03
1.12120000E-01  9.25702000E-02  5.76889843E-03
1.12880000E-01  9.13646000E-02  5.75600566E-03
1.13640000E-01  9.62740000E-02  5.67769044E-03
1.14400000E-01  7.93652000E-02  5.65473422E-03
1.15160000E-01  8.74420000E-02  5.60913378E-03
1.15920000E-01  9.18786000E-02  5.61588313E-03
1.16680000E-01  9.25714000E-02  5.54658309E-03
1.17440000E-01  9.29704000E-02  5.51311858E-03
1.18200000E-01  8.25386000E-02  5.48895562E-03
1.18960000E-01  8.18680000E-02  5.44212665E-03
1.19720000E-01  8.67750000E-02  5.42797238E-03
1.20480000E-01  8.58470000E-02  5.40595057E-03
1.21240000E-01  8.25974000E-02  5.35659854E-03
1.22000000E-01  8.32160000E-02  5.34763649E-03
1.22760000E-01  8.74370000E-02  5.31767687E-03
1.23520000E-01  8.25748000E-02  5.29144923E-03
1.24280000E-01  8.37220000E-02  5.27110939E-03
1.25040000E-01  7.52014000E-02  5.23126390E-03
1.25800000E-01  7.73240000E-02  5.18758499E-03
1.26560000E-01  9.02110000E-02  5.17260210E-03
1.27320000E-01  8.75850000E-02  5.17119832E-03
1.28080000E-01  8.68192000E-02  5.13429748E-03
1.28840000E-01  7.49796000E-02  5.13411148E-03
1.29600000E-01  8.26958000E-02  5.08791416E-03
1.30360000E-01  7.80188000E-02  5.05773098E-03
1.31120000E-01  8.00394000E-02  5.02003907E-03
1.31880000E-01  8.25000000E-02  4.98628356E-03
1.32640000E-01  8.30694000E-02  4.98987978E-03
1.33400000E-01  8.59824000E-02  4.91019244E-03
1.34160000E-01  7.00952000E-02  4.92620035E-03
1.34920000E-01  8.05756000E-02  4.85557443E-03
1.35680000E-01  7.25568000E-02  4.84182969E-03
1.36440000E-01  7.50216000E-02  4.85250835E-03
1.37200000E-01  7.41132000E-02  4.82133989E-03
1.37960000E-01  7.15756000E-02  4.81189962E-03
1.38730000E-01  6.77856000E-02  4.77863268E-03
1.39490000E-01  8.28326000E-02  4.78934324E-03
1.40250000E-01  8.01452000E-02  4.75693006E-03
1.41010000E-01  7.76452000E-02  4.72646059E-03
1.41770000E-01  7.34136000E-02  4.71169362E-03
1.42530000E-01  6.66790000E-02  4.70856497E-03
1.43290000E-01  6.58886000E-02  4.66503731E-03
1.44050000E-01  7.56098000E-02  4.67909153E-03
1.44810000E-01  7.26302000E-02  4.62749960E-03
1.45570000E-01  7.54550000E-02  4.64162844E-03
1.46330000E-01  7.52556000E-02  4.59733927E-03
1.47090000E-01  7.76014000E-02  4.60987034E-03
1.47850000E-01  6.08134000E-02  4.58418620E-03
1.48610000E-01  6.90390000E-02  4.58014272E-03
1.49370000E-01  8.27780000E-02  4.56300542E-03
1.50130000E-01  7.38948000E-02  4.53926886E-03
1.50890000E-01  7.49338000E-02  4.53728250E-03
1.51650000E-01  6.59112000E-02  4.48772664E-03
1.52410000E-01  6.66528000E-02  4.49645068E-03
1.53170000E-01  6.35850000E-02  4.46242837E-03
1.53930000E-01  7.51066000E-02  4.47935261E-03
1.54690000E-01  6.45720000E-02  4.44145577E-03
1.55450000E-01  7.20484000E-02  4.44112951E-03
1.56210000E-01  6.68004000E-02  4.40864925E-03
1.56970000E-01  6.20580000E-02  4.41704243E-03
1.57730000E-01  6.34332000E-02  4.39311151E-03
1.58490000E-01  6.49372000E-02  4.38217800E-03
1.59250000E-01  7.21164000E-02  4.35969620E-03
1.60010000E-01  6.43748000E-02  4.35424577E-03
1.60770000E-01  6.49780000E-02  4.35444605E-03
1.61530000E-01  6.20674000E-02  4.32755251E-03
1.62290000E-01  6.85438000E-02  4.30963493E-03
1.63050000E-01  6.53428000E-02  4.27382864E-03
1.63810000E-01  6.40566000E-02  4.26153472E-03
1.64570000E-01  6.73974000E-02  4.27856094E-03
1.65330000E-01  6.24928000E-02  4.26124197E-03
1.66090000E-01  6.55826000E-02  4.24802602E-03
1.66850000E-01  6.35614000E-02  4.22928201E-03
1.67610000E-01  6.46652000E-02  4.21536160E-03
1.68370000E-01  5.65298000E-02  4.20978627E-03
1.69130000E-01  6.00522000E-02  4.19187646E-03
1.69890000E-01  6.20146000E-02  4.18375427E-03
1.70650000E-01  7.04644000E-02  4.17043947E-03
1.71410000E-01  7.02106000E-02  4.15542901E-03
1.72170000E-01  6.83730000E-02  4.13636422E-03
1.72930000E-01  6.47028000E-02  4.14862243E-03
1.73690000E-01  6.11770000E-02  4.12154285E-03
1.74450000E-01  6.84956000E-02  4.12659709E-03
1.75210000E-01  6.73600000E-02  4.17881035E-03
1.75970000E-01  5.95866000E-02  4.21912982E-03
1.76730000E-01  6.95646000E-02  4.27483918E-03
1.77490000E-01  6.50164000E-02  4.29412353E-03
1.78250000E-01  6.37464000E-02  4.35237849E-03
1.79010000E-01  5.59406000E-02  4.36544014E-03
1.79770000E-01  6.08578000E-02  4.39609920E-03
1.80530000E-01  5.44076000E-02  4.39713361E-03
1.81290000E-01  5.98972000E-02  4.44334003E-03
1.82050000E-01  6.00962000E-02  4.44262944E-03
1.82810000E-01  6.31294000E-02  4.45619855E-03
1.83570000E-01  6.11146000E-02  4.48054082E-03
1.84330000E-01  5.77050000E-02  4.49822209E-03
1.85090000E-01  6.29484000E-02  4.50392646E-03
1.85850000E-01  5.81744000E-02  4.52252103E-03
1.86610000E-01  5.15430000E-02  4.53510863E-03
1.87370000E-01  5.68412000E-02  4.55270748E-03
1.88130000E-01  5.50402000E-02  4.53488406E-03
1.88890000E-01  6.13678000E-02  4.55542361E-03
1.89650000E-01  4.58948000E-02  4.55471379E-03
1.90410000E-01  6.42522000E-02  4.57822464E-03
1.91170000E-01  5.48408000E-02  4.58478672E-03
1.91930000E-01  5.30172000E-02  4.59238694E-03
1.92690000E-01  4.83470000E-02  4.61109850E-03
1.93450000E-01  5.55358000E-02  4.59711591E-03
1.94210000E-01  6.43810000E-02  4.62771098E-03
1.94970000E-01  6.17260000E-02  4.60643066E-03
1.95730000E-01  4.90202000E-02  4.65137578E-03
1.96490000E-01  5.03978000E-02  4.62885004E-03
1.97250000E-01  4.92368000E-02  4.66898673E-03
1.98010000E-01  6.07636000E-02  4.64957016E-03
1.98770000E-01  5.08120000E-02  4.68015884E-03
1.99530000E-01  5.28890000E-02  4.67127202E-03
2.00290000E-01  4.41974000E-02  4.66032800E-03
2.01050000E-01  5.35856000E-02  4.67809109E-03
2.01810000E-01  6.24428000E-02  4.64631611E-03
2.02570000E-01  4.87016000E-02  4.65938693E-03
2.03330000E-01  5.65226000E-02  4.66146499E-03
2.04090000E-01  5.71790000E-02  4.65001877E-03
2.04850000E-01  5.24892000E-02  4.65664121E-03
2.05610000E-01  4.72848000E-02  4.68871874E-03
2.06370000E-01  5.01636000E-02  4.66553491E-03
2.07130000E-01  5.44052000E-02  4.66530429E-03
2.07890000E-01  5.68490000E-02  4.66286578E-03
2.08650000E-01  5.18176000E-02  4.68379395E-03
2.09410000E-01  4.99006000E-02  4.67872626E-03
2.10170000E-01  4.97732000E-02  4.67779471E-03
2.10930000E-01  4.68064000E-02  4.70179395E-03
2.11690000E-01  5.09330000E-02  4.70638751E-03
2.12450000E-01  5.54326000E-02  4.68130337E-03
2.13210000E-01  5.01538000E-02  4.68511743E-03
2.13970000E-01  5.62272000E-02  4.67067412E-03
2.14730000E-01  4.60734000E-02  4.66232083E-03
2.15490000E-01  5.20388000E-02  4.65022205E-03
2.16250000E-01  5.70532000E-02  4.66284788E-03
2.17010000E-01  4.37880000E-02  4.63988060E-03
2.17770000E-01  4.88284000E-02  4.63112547E-03
2.18530000E-01  3.93038000E-02  4.64597492E-03
2.19290000E-01  4.64750000E-02  4.60463640E-03
2.20050000E-01  4.49610000E-02  4.60751898E-03
2.20810000E-01  5.04672000E-02  4.58304484E-03
2.21570000E-01  5.35322000E-02  4.57727580E-03
2.22330000E-01  4.13198000E-02  4.54885880E-03
2.23090000E-01  5.02474000E-02  4.55755854E-03
2.23850000E-01  4.90182000E-02  4.53267090E-03
2.24610000E-01  4.05880000E-02  4.52272320E-03
2.25370000E-01  4.27418000E-02  4.51229089E-03
2.26130000E-01  4.36320000E-02  4.45762657E-03
2.26890000E-01  4.23096000E-02  4.47815269E-03
2.27650000E-01  4.66578000E-02  4.43218190E-03
2.28410000E-01  4.43814000E-02  4.43386620E-03
2.29170000E-01  4.60314000E-02  4.42061368E-03
2.29930000E-01  5.12486000E-02  4.41768810E-03
2.30690000E-01  4.96008000E-02  4.39496137E-03
2.31450000E-01  4.28896000E-02  4.37312467E-03
2.32210000E-01  4.21882000E-02  4.37504782E-03
2.32970000E-01  4.27866000E-02  4.36690867E-03
2.33730000E-01  3.78040000E-02  4.34725047E-03
2.34490000E-01  5.06180000E-02  4.32734894E-03
2.35250000E-01  4.52976000E-02  4.31061636E-03
2.36010000E-01  4.61794000E-02  4.29648267E-03
2.36770000E-01  4.46146000E-02  4.29133277E-03
2.37530000E-01  4.78312000E-02  4.27143502E-03
2.38290000E-01  3.61174000E-02  4.24659197E-03
2.39050000E-01  4.29984000E-02  4.24768610E-03
2.39810000E-01  4.50384000E-02  4.22249255E-03
2.40570000E-01  5.13298000E-02  4.20759269E-03
2.41330000E-01  4.82172000E-02  4.19985656E-03
2.42090000E-01  4.00088000E-02  4.16820559E-03
2.42850000E-01  3.96524000E-02  4.18280264E-03
2.43610000E-01  4.47992000E-02  4.14644910E-03
2.44370000E-01  3.85566000E-02  4.16341869E-03
2.45130000E-01  3.53926000E-02  4.12726963E-03
2.45890000E-01  3.68320000E-02  4.13294002E-03
2.46650000E-01  4.24264000E-02  4.09946816E-03
2.47410000E-01  4.31678000E-02  4.10913549E-03
2.48170000E-01  4.88478000E-02  4.09301217E-03
2.48930000E-01  4.12300000E-02  4.07763335E-03
2.49690000E-01  4.21870000E-02  4.06869273E-03
2.50450000E-01  3.96632000E-02  4.04865896E-03
2.51210000E-01  3.83192000E-02  4.05459969E-03
2.51970000E-01  4.09946000E-02  4.01469625E-03
2.52730000E-01  4.58106000E-02  4.02037434E-03
2.53490000E-01  4.09856000E-02  3.98375498E-03
2.54250000E-01  4.51086000E-02  3.97932028E-03
2.55010000E-01  4.16708000E-02  3.96790014E-03
2.55770000E-01  3.35168000E-02  3.96396295E-03
2.56530000E-01  3.68414000E-02  3.95976841E-03
2.57290000E-01  3.72048000E-02  3.96235171E-03
2.58050000E-01  3.88500000E-02  3.93921467E-03
2.58810000E-01  3.88146000E-02  3.91818504E-03
2.59570000E-01  5.18478000E-02  3.90938405E-03
2.60330000E-01  3.47792000E-02  3.89148236E-03
2.61090000E-01  4.22132000E-02  3.90457800E-03
2.61850000E-01  3.67556000E-02  3.87512112E-03
2.62610000E-01  3.87246000E-02  3.87955349E-03
2.63370000E-01  3.79816000E-02  3.84595647E-03
2.64130000E-01  3.00504000E-02  3.86271742E-03
2.64890000E-01  3.44014000E-02  3.84401778E-03
2.65650000E-01  3.95332000E-02  3.83791171E-03
2.66410000E-01  3.74302000E-02  3.81039533E-03
2.67170000E-01  4.33242000E-02  3.80511321E-03
2.67930000E-01  4.00424000E-02  3.79260230E-03
2.68690000E-01  3.35846000E-02  3.79533584E-03
2.69450000E-01  3.66810000E-02  3.77956740E-03
2.70210000E-01  3.22836000E-02  3.76789996E-03
2.70970000E-01  3.57630000E-02  3.77104143E-03
2.71720000E-01  4.02424000E-02  3.74696665E-03
2.72480000E-01  3.77068000E-02  3.75689239E-03
2.73240000E-01  2.92016000E-02  3.73097119E-03
2.74000000E-01  3.83712000E-02  3.74479146E-03
2.74760000E-01  4.07848000E-02  3.71917415E-03
2.75520000E-01  3.56216000E-02  3.72164799E-03
2.76280000E-01  3.24192000E-02  3.70359701E-03
2.77040000E-01  3.68478000E-02  3.71193047E-03
2.77800000E-01  3.51606000E-02  3.69693428E-03
2.78560000E-01  3.51908000E-02  3.68497364E-03
2.79320000E-01  3.49620000E-02  3.67508361E-03
2.80080000E-01  3.95162000E-02  3.65845503E-03
2.80840000E-01  3.39982000E-02  3.67447474E-03
2.81600000E-01  3.74426000E-02  3.65349639E-03
2.82360000E-01  4.22582000E-02  3.65515881E-03
2.83120000E-01  3.96944000E-02  3.63205522E-03
2.83880000E-01  3.60922000E-02  3.63434102E-03
2.84640000E-01  4.37950000E-02  3.64292564E-03
2.85400000E-01  3.62084000E-02  3.62540632E-03
2.86160000E-01  3.82920000E-02  3.63404961E-03
2.86920000E-01  3.42320000E-02  3.63160839E-03
2.87680000E-01  3.69182000E-02  3.63860799E-03
2.88440000E-01  3.93200000E-02  3.62918815E-03
2.89200000E-01  3.36842000E-02  3.64665892E-03
2.89960000E-01  3.35414000E-02  3.63792478E-03
2.90720000E-01  3.49684000E-02  3.64629561E-03
2.91480000E-01  3.68904000E-02  3.64546650E-03
2.92240000E-01  3.32458000E-02  3.65120953E-03
2.93000000E-01  3.87372000E-02  3.64508315E-03
2.93760000E-01  3.61418000E-02  3.66241850E-03
2.94520000E-01  2.93858000E-02  3.65979109E-03
2.95280000E-01  3.06656000E-02  3.66327522E-03
2.96040000E-01  3.31074000E-02  3.65939165E-03
2.96800000E-01  4.16892000E-02  3.66814068E-03
2.97560000E-01  2.85758000E-02  3.67354535E-03
2.98320000E-01  2.97800000E-02  3.68027584E-03
2.99080000E-01  3.11730000E-02  3.65967135E-03
2.99840000E-01  3.05904000E-02  3.66200823E-03
3.00600000E-01  2.62650000E-02  3.66354975E-03
3.01360000E-01  3.57468000E-02  3.64231414E-03
3.02120000E-01  3.28884000E-02  3.64865161E-03
3.02880000E-01  3.28762000E-02  3.61720870E-03
3.03640000E-01  3.27484000E-02  3.62336072E-03
3.04400000E-01  3.06922000E-02  3.62449536E-03
3.05160000E-01  3.38286000E-02  3.65177857E-03
3.05920000E-01  3.09522000E-02  3.67290287E-03
3.06680000E-01  3.15204000E-02  3.66817894E-03
3.07440000E-01  3.35176000E-02  3.69078806E-03
3.08200000E-01  3.42434000E-02  3.69033259E-03
3.08960000E-01  2.79194000E-02  3.70937546E-03
3.09720000E-01  2.96394000E-02  3.69529594E-03
3.10480000E-01  3.28358000E-02  3.71158221E-03
3.11240000E-01  2.77506000E-02  3.71031212E-03
3.12000000E-01  2.99288000E-02  3.71825222E-03
3.12760000E-01  2.85366000E-02  3.72135364E-03
3.13520000E-01  2.37168000E-02  3.70918450E-03
3.14280000E-01  3.49894000E-02  3.73141525E-03
3.15040000E-01  3.17492000E-02  3.71071620E-03
3.15800000E-01  2.78158000E-02  3.72074294E-03
3.16560000E-01  3.03792000E-02  3.70206781E-03
3.17320000E-01  3.66684000E-02  3.71263637E-03
3.18080000E-01  3.35608000E-02  3.72402413E-03
3.18830000E-01  3.13140000E-02  3.73538961E-03
3.19590000E-01  3.10876000E-02  3.74428402E-03
3.20350000E-01  3.13038000E-02  3.76040408E-03
3.21110000E-01  3.37640000E-02  3.77419005E-03
3.21870000E-01  2.92420000E-02  3.78038558E-03
3.22630000E-01  3.39798000E-02  3.79252265E-03
3.23390000E-01  2.90284000E-02  3.80590668E-03
3.24150000E-01  2.23712000E-02  3.82071443E-03
3.24910000E-01  2.67884000E-02  3.87217812E-03
3.25670000E-01  3.13606000E-02  3.82612981E-03
3.26430000E-01  2.27868000E-02  3.84759600E-03
3.27190000E-01  2.78668000E-02  3.85907858E-03
3.27950000E-01  2.61378000E-02  3.85967311E-03
3.28710000E-01  3.52728000E-02  3.84532706E-03
3.29470000E-01  2.77722000E-02  3.84772549E-03
3.30230000E-01  2.75626000E-02  3.85324533E-03
3.30990000E-01  2.80054000E-02  3.84743652E-03
3.31750000E-01  2.74152000E-02  3.85445060E-03
3.32510000E-01  3.30818000E-02  3.85567396E-03
3.33270000E-01  2.96030000E-02  3.87457250E-03
3.34030000E-01  2.78702000E-02  3.87530449E-03
3.34790000E-01  2.43168000E-02  3.86822259E-03
3.35550000E-01  2.20108000E-02  3.90187981E-03
3.36310000E-01  2.43032000E-02  3.88554020E-03
3.37070000E-01  3.01454000E-02  3.90198749E-03
3.37830000E-01  3.15880000E-02  3.90462725E-03
3.38590000E-01  3.16278000E-02  3.91247418E-03
3.39350000E-01  2.86286000E-02  3.92476830E-03
3.40110000E-01  2.73018000E-02  3.91349993E-03
3.40870000E-01  2.64960000E-02  3.94226665E-03
3.41630000E-01  2.77176000E-02  3.92980334E-03
3.42390000E-01  2.28064000E-02  3.94321318E-03
3.43150000E-01  2.87806000E-02  3.94260897E-03
3.43910000E-01  3.08350000E-02  3.94744159E-03
3.44670000E-01  3.39626000E-02  3.94694610E-03
3.45430000E-01  3.06332000E-02  3.95798585E-03
3.46190000E-01  2.32968000E-02  3.97242603E-03
3.46950000E-01  3.00082000E-02  3.94060469E-03
3.47710000E-01  2.74616000E-02  3.98226714E-03
3.48470000E-01  2.70226000E-02  3.96182471E-03
3.49220000E-01  2.72482000E-02  3.98653954E-03
3.49980000E-01  2.15530000E-02  3.89903514E-03
3.50740000E-01  2.66204000E-02  3.86064724E-03
3.51500000E-01  2.54162000E-02  3.83720218E-03
3.52260000E-01  2.38596000E-02  3.79795480E-03
3.53020000E-01  3.00828000E-02  3.75877293E-03
3.53780000E-01  2.44160000E-02  3.80031865E-03
3.54540000E-01  2.87078000E-02  3.84859217E-03
3.55300000E-01  2.24258000E-02  3.84172776E-03
3.56060000E-01  2.58260000E-02  3.85314086E-03
3.56820000E-01  3.14598000E-02  3.84907066E-03
3.57580000E-01  2.26748000E-02  3.85772664E-03
3.58340000E-01  2.81316000E-02  3.86443733E-03
3.59100000E-01  2.64830000E-02  3.87879907E-03
3.59860000E-01  2.48050000E-02  3.89068457E-03
3.60620000E-01  2.70488000E-02  3.87310978E-03
3.61380000E-01  2.59644000E-02  3.87599894E-03
3.62140000E-01  2.39514000E-02  3.87884967E-03
3.62900000E-01  3.07396000E-02  3.88392630E-03
3.63660000E-01  2.59144000E-02  3.88552419E-03
3.64420000E-01  2.79506000E-02  3.88566522E-03
3.65180000E-01  2.41776000E-02  3.89358770E-03
3.65940000E-01  2.10942000E-02  3.91069281E-03
3.66700000E-01  2.78996000E-02  3.92086045E-03
3.67460000E-01  2.92038000E-02  3.90270530E-03
3.68220000E-01  2.74716000E-02  3.93256670E-03
3.68980000E-01  3.06566000E-02  3.94389582E-03
3.69740000E-01  2.27288000E-02  3.97544810E-03
3.70500000E-01  2.17644000E-02  3.97068613E-03
3.71260000E-01  2.78650000E-02  3.99801259E-03
3.72020000E-01  2.96898000E-02  4.03158826E-03
3.72770000E-01  1.84766000E-02  4.05513222E-03
3.73530000E-01  2.57942000E-02  4.06280476E-03
3.74290000E-01  2.82774000E-02  4.10630151E-03
3.75050000E-01  2.76646000E-02  4.14416162E-03
3.75810000E-01  3.02012000E-02  4.15250438E-03
3.76570000E-01  2.25950000E-02  4.18620476E-03
3.77330000E-01  3.10648000E-02  4.21253241E-03
3.78090000E-01  2.04796000E-02  4.23349087E-03
3.78850000E-01  3.26540000E-02  4.26886552E-03
3.79610000E-01  2.71858000E-02  4.28037146E-03
3.80370000E-01  2.72194000E-02  4.32012089E-03
3.81130000E-01  2.13090000E-02  4.33830319E-03
3.81890000E-01  2.29334000E-02  4.37272061E-03
3.82650000E-01  2.74390000E-02  4.39662788E-03
3.83410000E-01  2.55806000E-02  4.42546534E-03
3.84170000E-01  2.13766000E-02  4.45281252E-03
3.84930000E-01  2.63470000E-02  4.46476750E-03
3.85690000E-01  2.18106000E-02  4.51281516E-03
3.86450000E-01  2.71540000E-02  4.55296862E-03
3.87210000E-01  1.99064000E-02  4.57950587E-03
3.87970000E-01  1.99760000E-02  4.71612948E-03
3.88730000E-01  2.72252000E-02  4.63550264E-03
3.89490000E-01  2.37352000E-02  4.66502053E-03
3.90250000E-01  2.07190000E-02  4.69897325E-03
3.91010000E-01  1.29104000E-02  4.70703315E-03
3.91770000E-01  3.04626000E-02  4.75977699E-03
3.92520000E-01  2.84874000E-02  4.79506118E-03
3.93280000E-01  2.49316000E-02  4.80916570E-03
3.94040000E-01  2.59542000E-02  4.85960535E-03
3.94800000E-01  2.76872000E-02  4.87422855E-03
3.95560000E-01  1.89648000E-02  4.92476347E-03
3.96320000E-01  4.15558000E-02  4.96754441E-03
3.97080000E-01  2.72126000E-02  4.98162719E-03
3.97840000E-01  2.34472000E-02  5.03089889E-03
3.98600000E-01  2.80128000E-02  5.04167083E-03
3.99360000E-01  2.74946000E-02  5.11915568E-03
4.00120000E-01  2.67340000E-02  5.10122916E-03
4.00880000E-01  2.73320000E-02  5.17037436E-03
4.01640000E-01  2.55506000E-02  5.19482080E-03
4.02400000E-01  2.01236000E-02  5.24949534E-03
4.03160000E-01  3.83484000E-02  5.26883955E-03
4.03920000E-01  2.95198000E-02  3.49105883E+00
4.04680000E-01  2.00230000E-02  5.28835641E-03
4.05440000E-01  2.01432000E-02  5.29214043E-03
4.06200000E-01  2.91496000E-02  5.36695145E-03
4.06960000E-01  2.95498000E-02  5.35325773E-03
4.07720000E-01  2.56004000E-02  5.40602273E-03
4.08480000E-01  2.39074000E-02  5.39540934E-03
4.09240000E-01  2.19566000E-02  5.44210780E-03
4.09990000E-01  2.02308000E-02  5.46437831E-03
4.10750000E-01  3.01326000E-02  5.45494931E-03
4.11510000E-01  2.52852000E-02  5.50617134E-03
4.12270000E-01  2.29848000E-02  5.48160977E-03
4.13030000E-01  2.16952000E-02  5.54385348E-03
4.13790000E-01  2.28414000E-02  5.51545011E-03
4.14550000E-01  2.11898000E-02  5.52493859E-03
4.15310000E-01  2.50684000E-02  5.55823219E-03
4.16070000E-01  2.28412000E-02  5.59933215E-03
4.16830000E-01  1.21166000E-02  5.64292080E-03
4.17590000E-01  2.46846000E-02  5.65745497E-03
4.18350000E-01  1.35272000E-02  5.70940298E-03
4.19110000E-01  1.74396000E-02  5.69712953E-03
4.19870000E-01  3.79114000E-02  5.72651093E-03
4.20630000E-01  1.53924000E-02  5.78145576E-03
4.21390000E-01  2.20542000E-02  5.78938212E-03
4.22150000E-01  1.44070000E-02  5.83117147E-03
4.22910000E-01  2.73730000E-02  5.90719088E-03
4.23670000E-01  1.78326000E-02  5.91268187E-03
4.24430000E-01  2.35040000E-02  5.99500923E-03
4.25190000E-01  2.54686000E-02  6.00245639E-03
4.25940000E-01  2.44858000E-02  6.09925961E-03
4.26700000E-01  1.07766000E-02  6.16406469E-03
4.27460000E-01  2.20264000E-02  6.22510910E-03
4.28220000E-01  3.73406000E-02  6.28268278E-03
4.28980000E-01  1.58080000E-02  6.33729067E-03
4.29740000E-01  1.93310000E-02  6.41215701E-03
4.30500000E-01  1.76260000E-02  6.43202507E-03
4.31260000E-01  2.19870000E-02  6.53089219E-03
4.32020000E-01  2.09246000E-02  6.61061445E-03
4.32780000E-01  2.04834000E-02  6.70307139E-03
4.33540000E-01  3.29902000E-02  6.73936398E-03
4.34300000E-01  1.45214000E-02  6.82256299E-03
4.35060000E-01  1.05082000E-02  6.90137193E-03


### HEADER:
#
#{
#    "analysis": {},
#    "counters": {
#        "comment": ""
#    },
#    "filename": "Buffer 4.dat",
#    "history": {
#        "subtraction": {
#            "initial_file": [
#                "A_F2_B_Rt11_4_snap_00001",
#                {
#                    "averaged_files": [
#                        [
#                            "F2_B_Rt11_4_snap_00001.dat"
#                        ],
#                        [
#                            "F2_B_Rt11_4_snap_00002.dat"
#                        ],
#                        [
#                            "F2_B_Rt11_4_snap_00003.dat"
#                        ],
#                        [
#                            "F2_B_Rt11_4_snap_00004.dat"
#                        ],
#                        [
#                            "F2_B_Rt11_4_snap_00005.dat"
#                        ],
#                        [
#                            "F2_B_Rt11_4_snap_00006.dat"
#                        ],
#                        [
#                            "F2_B_Rt11_4_snap_00007.dat"
#                        ],
#                        [
#                            "F2_B_Rt11_4_snap_00008.dat"
#                        ],
#                        [
#                            "F2_B_Rt11_4_snap_00009.dat"
#                        ],
#                        [
#                            "F2_B_Rt11_4_snap_00010.dat"
#                        ],
#                        [
#                            "F2_B_Rt11_4_snap_00011.dat"
#                        ],
#                        [
#                            "F2_B_Rt11_4_snap_00012.dat"
#                        ],
#                        [
#                            "F2_B_Rt11_4_snap_00013.dat"
#                        ],
#                        [
#                            "F2_B_Rt11_4_snap_00014.dat"
#                        ],
#                        [
#                            "F2_B_Rt11_4_snap_00015.dat"
#                        ],
#                        [
#                            "F2_B_Rt11_4_snap_00016.dat"
#                        ],
#                        [
#                            "F2_B_Rt11_4_snap_00017.dat"
#                        ],
#                        [
#                            "F2_B_Rt11_4_snap_00018.dat"
#                        ],
#                        [
#                            "F2_B_Rt11_4_snap_00019.dat"
#                        ],
#                        [
#                            "F2_B_Rt11_4_snap_00020.dat"
#                        ],
#                        [
#                            "F2_B_Rt11_4_snap_00021.dat"
#                        ],
#                        [
#                            "F2_B_Rt11_4_snap_00022.dat"
#                        ],
#                        [
#                            "F2_B_Rt11_4_snap_00023.dat"
#                        ],
#                        [
#                            "F2_B_Rt11_4_snap_00024.dat"
#                        ],
#                        [
#                            "F2_B_Rt11_4_snap_00025.dat"
#                        ],
#                        [
#                            "F2_B_Rt11_4_snap_00026.dat"
#                        ],
#                        [
#                            "F2_B_Rt11_4_snap_00027.dat"
#                        ],
#                        [
#                            "F2_B_Rt11_4_snap_00028.dat"
#                        ],
#                        [
#                            "F2_B_Rt11_4_snap_00029.dat"
#                        ],
#                        [
#                            "F2_B_Rt11_4_snap_00030.dat"
#                        ],
#                        [
#                            "F2_B_Rt11_4_snap_00031.dat"
#                        ],
#                        [
#                            "F2_B_Rt11_4_snap_00032.dat"
#                        ],
#                        [
#                            "F2_B_Rt11_4_snap_00033.dat"
#                        ],
#                        [
#                            "F2_B_Rt11_4_snap_00034.dat"
#                        ],
#                        [
#                            "F2_B_Rt11_4_snap_00035.dat"
#                        ],
#                        [
#                            "F2_B_Rt11_4_snap_00036.dat"
#                        ],
#                        [
#                            "F2_B_Rt11_4_snap_00037.dat"
#                        ],
#                        [
#                            "F2_B_Rt11_4_snap_00038.dat"
#                        ],
#                        [
#                            "F2_B_Rt11_4_snap_00039.dat"
#                        ],
#                        [
#                            "F2_B_Rt11_4_snap_00040.dat"
#                        ],
#                        [
#                            "F2_B_Rt11_4_snap_00041.dat"
#                        ],
#                        [
#                            "F2_B_Rt11_4_snap_00042.dat"
#                        ],
#                        [
#                            "F2_B_Rt11_4_snap_00043.dat"
#                        ],
#                        [
#                            "F2_B_Rt11_4_snap_00044.dat"
#                        ],
#                        [
#                            "F2_B_Rt11_4_snap_00045.dat"
#                        ],
#                        [
#                            "F2_B_Rt11_4_snap_00046.dat"
#                        ],
#                        [
#                            "F2_B_Rt11_4_snap_00047.dat"
#                        ],
#                        [
#                            "F2_B_Rt11_4_snap_00048.dat"
#                        ],
#                        [
#                            "F2_B_Rt11_4_snap_00049.dat"
#                        ],
#                        [
#                            "F2_B_Rt11_4_snap_00050.dat"
#                        ]
#                    ]
#                }
#            ],
#            "subtracted_file": [
#                "A_F1_Buffer_snap_00001",
#                {
#                    "averaged_files": [
#                        [
#                            "F1_Buffer_snap_00001.dat"
#                        ],
#                        [
#                            "F1_Buffer_snap_00002.dat"
#                        ],
#                        [
#                            "F1_Buffer_snap_00003.dat"
#                        ],
#                        [
#                            "F1_Buffer_snap_00004.dat"
#                        ],
#                        [
#                            "F1_Buffer_snap_00005.dat"
#                        ],
#                        [
#                            "F1_Buffer_snap_00006.dat"
#                        ],
#                        [
#                            "F1_Buffer_snap_00008.dat"
#                        ],
#                        [
#                            "F1_Buffer_snap_00009.dat"
#                        ],
#                        [
#                            "F1_Buffer_snap_00010.dat"
#                        ],
#                        [
#                            "F1_Buffer_snap_00011.dat"
#                        ],
#                        [
#                            "F1_Buffer_snap_00012.dat"
#                        ],
#                        [
#                            "F1_Buffer_snap_00013.dat"
#                        ],
#                        [
#                            "F1_Buffer_snap_00015.dat"
#                        ],
#                        [
#                            "F1_Buffer_snap_00016.dat"
#                        ],
#                        [
#                            "F1_Buffer_snap_00017.dat"
#                        ],
#                        [
#                            "F1_Buffer_snap_00018.dat"
#                        ],
#                        [
#                            "F1_Buffer_snap_00019.dat"
#                        ],
#                        [
#                            "F1_Buffer_snap_00020.dat"
#                        ],
#                        [
#                            "F1_Buffer_snap_00022.dat"
#                        ],
#                        [
#                            "F1_Buffer_snap_00023.dat"
#                        ],
#                        [
#                            "F1_Buffer_snap_00024.dat"
#                        ],
#                        [
#                            "F1_Buffer_snap_00025.dat"
#                        ],
#                        [
#                            "F1_Buffer_snap_00026.dat"
#                        ],
#                        [
#                            "F1_Buffer_snap_00027.dat"
#                        ],
#                        [
#                            "F1_Buffer_snap_00029.dat"
#                        ],
#                        [
#                            "F1_Buffer_snap_00030.dat"
#                        ],
#                        [
#                            "F1_Buffer_snap_00031.dat"
#                        ],
#                        [
#                            "F1_Buffer_snap_00032.dat"
#                        ],
#                        [
#                            "F1_Buffer_snap_00033.dat"
#                        ],
#                        [
#                            "F1_Buffer_snap_00034.dat"
#                        ],
#                        [
#                            "F1_Buffer_snap_00036.dat"
#                        ],
#                        [
#                            "F1_Buffer_snap_00037.dat"
#                        ],
#                        [
#                            "F1_Buffer_snap_00038.dat"
#                        ],
#                        [
#                            "F1_Buffer_snap_00039.dat"
#                        ],
#                        [
#                            "F1_Buffer_snap_00040.dat"
#                        ],
#                        [
#                            "F1_Buffer_snap_00041.dat"
#                        ],
#                        [
#                            "F1_Buffer_snap_00043.dat"
#                        ],
#                        [
#                            "F1_Buffer_snap_00044.dat"
#                        ],
#                        [
#                            "F1_Buffer_snap_00045.dat"
#                        ],
#                        [
#                            "F1_Buffer_snap_00046.dat"
#                        ],
#                        [
#                            "F1_Buffer_snap_00047.dat"
#                        ],
#                        [
#                            "F1_Buffer_snap_00048.dat"
#                        ],
#                        [
#                            "F1_Buffer_snap_00050.dat"
#                        ],
#                        [
#                            "F1_Buffer_snap_00007.dat"
#                        ],
#                        [
#                            "F1_Buffer_snap_00014.dat"
#                        ],
#                        [
#                            "F1_Buffer_snap_00021.dat"
#                        ],
#                        [
#                            "F1_Buffer_snap_00028.dat"
#                        ],
#                        [
#                            "F1_Buffer_snap_00035.dat"
#                        ],
#                        [
#                            "F1_Buffer_snap_00042.dat"
#                        ],
#                        [
#                            "F1_Buffer_snap_00049.dat"
#                        ]
#                    ]
#                }
#            ]
#        }
#    }
#}
```
