## Supplementary material for "LEA_4 motifs function alone and in conjunction with synergistic cosolutes to protect a labile enzyme during desiccation": File S1: Buffer 4.out

```
####      G N O M             Version 5.0 (r14832)      ####

                                               Mon Jan  9 09:37:19 2023


           ####      Configuration                                 ####


    System Type:                   arbitrary monodisperse (job = 0)

    Minimum characteristic size:         0.0000

    Maximum characteristic size:        23.0000

    rad56:                               0.0000

    Force 0.0 at r = rmin:                  yes

    Force 0.0 at r = rmax:                  yes

    Initial alpha:                       0.0000

    Initial random seed:     285779645791881116

    Points in real space:                   189


    Input  1:                      Buffer 4.dat

    First data point used:                    1

    Last data point used:                   559

    Scaling coefficient:             0.1000E+01

    Experimental setup:            point collimation


           ####      Results                                       ####


    Parameter    DISCRP  OSCILL  STABIL  SYSDEV  POSITV  VALCEN  SMOOTH

    Weight        1.000   3.000   3.000   3.000   1.000   1.000   1.000

    Sigma         0.300   0.600   0.120   0.120   0.120   0.120   0.600

    Ideal         0.700   1.100   0.000   1.000   1.000   0.950   0.000

    Current       0.616   1.559   0.050   0.964   1.000   0.728   7.294

               --------------------------------------------------------

    Estimate      0.925   0.558   0.843   1.000   1.000   0.032   0.000


    Angular range:                       0.0110 to       0.4351

    Reciprocal space Rg:             0.8338E+01

    Reciprocal space I(0):           0.1186E+00


    Real space range:                    0.0000 to      23.0000

    Real space Rg:                   0.8339E+01 +-   0.6943E-01

    Real space I(0):                 0.1186E+00 +-   0.9101E-03


    Highest ALPHA (theor):           0.4633E+02

    Current ALPHA:                   0.1442E+01


    Total Estimate:                      0.7045 (a REASONABLE solution)


           ####      Experimental Data and Fit                     ####


      S          J EXP       ERROR       J REG       I REG


   0.000000E+00                                                0.118612E+00

   0.734667E-03                                                0.118611E+00

   0.146933E-02                                                0.118606E+00

   0.220400E-02                                                0.118599E+00

   0.293867E-02                                                0.118589E+00

   0.367333E-02                                                0.118575E+00

   0.440800E-02                                                0.118559E+00

   0.514267E-02                                                0.118540E+00

   0.587733E-02                                                0.118517E+00

   0.661200E-02                                                0.118492E+00

   0.734667E-02                                                0.118464E+00

   0.808133E-02                                                0.118433E+00

   0.881600E-02                                                0.118399E+00

   0.955067E-02                                                0.118362E+00

   0.102853E-01                                                0.118322E+00

   0.110200E-01   0.304325E+00   0.198425E+00   0.118279E+00   0.118279E+00

   0.117800E-01   0.281430E+00   0.145709E+00   0.118232E+00   0.118232E+00

   0.125400E-01   0.119482E+00   0.860387E-01   0.118181E+00   0.118181E+00

   0.133000E-01   0.817590E-01   0.689397E-01   0.118127E+00   0.118127E+00

   0.140600E-01   0.927234E-01   0.548456E-01   0.118070E+00   0.118070E+00

   0.148200E-01   0.158216E+00   0.556051E-01   0.118010E+00   0.118010E+00

   0.155800E-01   0.140480E+00   0.507608E-01   0.117947E+00   0.117947E+00

   0.163400E-01   0.143210E+00   0.452010E-01   0.117881E+00   0.117881E+00

   0.171000E-01   0.151211E+00   0.387379E-01   0.117812E+00   0.117812E+00

   0.178600E-01   0.139527E+00   0.334938E-01   0.117739E+00   0.117739E+00

   0.186200E-01   0.130132E+00   0.296323E-01   0.117664E+00   0.117664E+00

   0.193800E-01   0.146710E+00   0.265213E-01   0.117585E+00   0.117585E+00

   0.201400E-01   0.123240E+00   0.244421E-01   0.117504E+00   0.117504E+00

   0.209000E-01   0.147032E+00   0.226630E-01   0.117419E+00   0.117419E+00

   0.216600E-01   0.162731E+00   0.214537E-01   0.117331E+00   0.117331E+00

   0.224200E-01   0.136561E+00   0.201147E-01   0.117240E+00   0.117240E+00

   0.231800E-01   0.130204E+00   0.193747E-01   0.117146E+00   0.117146E+00

   0.239500E-01   0.110211E+00   0.181867E-01   0.117048E+00   0.117048E+00

   0.247100E-01   0.105672E+00   0.177979E-01   0.116948E+00   0.116948E+00

   0.254700E-01   0.144026E+00   0.168235E-01   0.116845E+00   0.116845E+00

   0.262300E-01   0.120076E+00   0.164294E-01   0.116739E+00   0.116739E+00

   0.269900E-01   0.933354E-01   0.157341E-01   0.116630E+00   0.116630E+00

   0.277500E-01   0.134413E+00   0.151767E-01   0.116518E+00   0.116518E+00

   0.285100E-01   0.167427E+00   0.148040E-01   0.116403E+00   0.116403E+00

   0.292700E-01   0.115482E+00   0.142871E-01   0.116285E+00   0.116285E+00

   0.300300E-01   0.127168E+00   0.139796E-01   0.116164E+00   0.116164E+00

   0.307900E-01   0.119654E+00   0.135873E-01   0.116040E+00   0.116040E+00

   0.315500E-01   0.118475E+00   0.133050E-01   0.115914E+00   0.115914E+00

   0.323100E-01   0.114063E+00   0.129394E-01   0.115784E+00   0.115784E+00

   0.330700E-01   0.115015E+00   0.125059E-01   0.115651E+00   0.115651E+00

   0.338300E-01   0.124695E+00   0.122911E-01   0.115516E+00   0.115516E+00

   0.345900E-01   0.120459E+00   0.120291E-01   0.115378E+00   0.115378E+00

   0.353500E-01   0.141619E+00   0.117648E-01   0.115236E+00   0.115236E+00

   0.361100E-01   0.130087E+00   0.115320E-01   0.115092E+00   0.115092E+00

   0.368700E-01   0.121173E+00   0.113373E-01   0.114945E+00   0.114945E+00

   0.376300E-01   0.113122E+00   0.110731E-01   0.114796E+00   0.114796E+00

   0.383900E-01   0.122150E+00   0.109202E-01   0.114643E+00   0.114643E+00

   0.391500E-01   0.101192E+00   0.108779E-01   0.114488E+00   0.114488E+00

   0.399100E-01   0.129148E+00   0.104128E-01   0.114330E+00   0.114330E+00

   0.406700E-01   0.159841E+00   0.103637E-01   0.114169E+00   0.114169E+00

   0.414300E-01   0.113353E+00   0.101097E-01   0.114005E+00   0.114005E+00

   0.421900E-01   0.115079E+00   0.100475E-01   0.113839E+00   0.113839E+00

   0.429500E-01   0.133262E+00   0.987949E-02   0.113670E+00   0.113670E+00

   0.437100E-01   0.121551E+00   0.965196E-02   0.113498E+00   0.113498E+00

   0.444700E-01   0.120796E+00   0.945302E-02   0.113324E+00   0.113324E+00

   0.452300E-01   0.109812E+00   0.940909E-02   0.113147E+00   0.113147E+00

   0.459900E-01   0.124972E+00   0.911156E-02   0.112967E+00   0.112967E+00

   0.467500E-01   0.111757E+00   0.904246E-02   0.112784E+00   0.112784E+00

   0.475100E-01   0.116502E+00   0.897598E-02   0.112599E+00   0.112599E+00

   0.482700E-01   0.107194E+00   0.888156E-02   0.112412E+00   0.112412E+00

   0.490300E-01   0.123726E+00   0.880968E-02   0.112221E+00   0.112221E+00

   0.497900E-01   0.105958E+00   0.871451E-02   0.112029E+00   0.112029E+00

   0.505500E-01   0.111578E+00   0.864006E-02   0.111833E+00   0.111833E+00

   0.513100E-01   0.115416E+00   0.851952E-02   0.111636E+00   0.111636E+00

   0.520700E-01   0.121044E+00   0.843510E-02   0.111435E+00   0.111435E+00

   0.528300E-01   0.111819E+00   0.836418E-02   0.111232E+00   0.111232E+00

   0.535900E-01   0.103621E+00   0.822926E-02   0.111027E+00   0.111027E+00

   0.543500E-01   0.103782E+00   0.818088E-02   0.110819E+00   0.110819E+00

   0.551100E-01   0.119208E+00   0.811886E-02   0.110609E+00   0.110609E+00

   0.558700E-01   0.109191E+00   0.802496E-02   0.110396E+00   0.110396E+00

   0.566300E-01   0.105028E+00   0.798715E-02   0.110181E+00   0.110181E+00

   0.573900E-01   0.993632E-01   0.783131E-02   0.109964E+00   0.109964E+00

   0.581500E-01   0.116236E+00   0.779313E-02   0.109744E+00   0.109744E+00

   0.589100E-01   0.129768E+00   0.771233E-02   0.109522E+00   0.109522E+00

   0.596700E-01   0.974346E-01   0.768331E-02   0.109298E+00   0.109298E+00

   0.604300E-01   0.107316E+00   0.754429E-02   0.109071E+00   0.109071E+00

   0.611900E-01   0.111452E+00   0.761780E-02   0.108842E+00   0.108842E+00

   0.619500E-01   0.979078E-01   0.745467E-02   0.108611E+00   0.108611E+00

   0.627100E-01   0.119882E+00   0.747526E-02   0.108377E+00   0.108377E+00

   0.634700E-01   0.122832E+00   0.734820E-02   0.108142E+00   0.108142E+00

   0.642300E-01   0.110625E+00   0.735075E-02   0.107904E+00   0.107904E+00

   0.649900E-01   0.103626E+00   0.727878E-02   0.107664E+00   0.107664E+00

   0.657500E-01   0.119377E+00   0.719731E-02   0.107422E+00   0.107422E+00

   0.665100E-01   0.114302E+00   0.721869E-02   0.107177E+00   0.107177E+00

   0.672700E-01   0.124745E+00   0.704343E-02   0.106931E+00   0.106931E+00

   0.680300E-01   0.104078E+00   0.702546E-02   0.106682E+00   0.106682E+00

   0.687900E-01   0.101696E+00   0.701217E-02   0.106432E+00   0.106432E+00

   0.695500E-01   0.998972E-01   0.696059E-02   0.106179E+00   0.106179E+00

   0.703100E-01   0.119043E+00   0.688739E-02   0.105925E+00   0.105925E+00

   0.710700E-01   0.104929E+00   0.684456E-02   0.105668E+00   0.105668E+00

   0.718300E-01   0.110893E+00   0.680381E-02   0.105410E+00   0.105410E+00

   0.725900E-01   0.111832E+00   0.671180E-02   0.105149E+00   0.105149E+00

   0.733500E-01   0.114852E+00   0.668916E-02   0.104887E+00   0.104887E+00

   0.741200E-01   0.103652E+00   0.664286E-02   0.104619E+00   0.104619E+00

   0.748800E-01   0.101312E+00   0.663562E-02   0.104353E+00   0.104353E+00

   0.756400E-01   0.961366E-01   0.659127E-02   0.104085E+00   0.104085E+00

   0.764000E-01   0.110828E+00   0.653823E-02   0.103815E+00   0.103815E+00

   0.771600E-01   0.100135E+00   0.650538E-02   0.103544E+00   0.103544E+00

   0.779200E-01   0.102645E+00   0.644927E-02   0.103270E+00   0.103270E+00

   0.786800E-01   0.103526E+00   0.642232E-02   0.102995E+00   0.102995E+00

   0.794400E-01   0.959542E-01   0.635509E-02   0.102718E+00   0.102718E+00

   0.802000E-01   0.908050E-01   0.637160E-02   0.102440E+00   0.102440E+00

   0.809600E-01   0.108406E+00   0.627207E-02   0.102160E+00   0.102160E+00

   0.817200E-01   0.105709E+00   0.628904E-02   0.101878E+00   0.101878E+00

   0.824800E-01   0.988900E-01   0.624020E-02   0.101594E+00   0.101594E+00

   0.832400E-01   0.109590E+00   0.617025E-02   0.101309E+00   0.101309E+00

   0.840000E-01   0.102397E+00   0.613953E-02   0.101023E+00   0.101023E+00

   0.847600E-01   0.853476E-01   0.613226E-02   0.100734E+00   0.100734E+00

   0.855200E-01   0.105243E+00   0.613951E-02   0.100445E+00   0.100445E+00

   0.862800E-01   0.936708E-01   0.622207E-02   0.100153E+00   0.100153E+00

   0.870400E-01   0.102262E+00   0.633915E-02   0.998606E-01   0.998606E-01

   0.878000E-01   0.119220E+00   0.638904E-02   0.995665E-01   0.995665E-01

   0.885600E-01   0.929208E-01   0.650828E-02   0.992709E-01   0.992709E-01

   0.893200E-01   0.101723E+00   0.652711E-02   0.989739E-01   0.989739E-01

   0.900800E-01   0.105318E+00   0.661338E-02   0.986755E-01   0.986755E-01

   0.908400E-01   0.918150E-01   0.662515E-02   0.983758E-01   0.983758E-01

   0.916000E-01   0.996200E-01   0.668781E-02   0.980748E-01   0.980748E-01

   0.923600E-01   0.101686E+00   0.670790E-02   0.977725E-01   0.977725E-01

   0.931200E-01   0.845780E-01   0.669617E-02   0.974689E-01   0.974689E-01

   0.938800E-01   0.845346E-01   0.674880E-02   0.971641E-01   0.971641E-01

   0.946400E-01   0.104660E+00   0.674105E-02   0.968581E-01   0.968581E-01

   0.954000E-01   0.104181E+00   0.676296E-02   0.965508E-01   0.965508E-01

   0.961600E-01   0.886588E-01   0.679174E-02   0.962424E-01   0.962424E-01

   0.969200E-01   0.922348E-01   0.672820E-02   0.959329E-01   0.959329E-01

   0.976800E-01   0.872558E-01   0.679064E-02   0.956222E-01   0.956222E-01

   0.984400E-01   0.898970E-01   0.665492E-02   0.953105E-01   0.953105E-01

   0.992000E-01   0.963342E-01   0.659721E-02   0.949977E-01   0.949977E-01

   0.999600E-01   0.962142E-01   0.650077E-02   0.946838E-01   0.946838E-01

   0.100720E+00   0.863982E-01   0.637389E-02   0.943690E-01   0.943690E-01

   0.101480E+00   0.943782E-01   0.620212E-02   0.940532E-01   0.940532E-01

   0.102240E+00   0.101123E+00   0.619224E-02   0.937364E-01   0.937364E-01

   0.103000E+00   0.858808E-01   0.609269E-02   0.934186E-01   0.934186E-01

   0.103760E+00   0.958092E-01   0.604284E-02   0.931000E-01   0.931000E-01

   0.104520E+00   0.942386E-01   0.599871E-02   0.927805E-01   0.927805E-01

   0.105280E+00   0.916322E-01   0.589704E-02   0.924602E-01   0.924602E-01

   0.106040E+00   0.964612E-01   0.592191E-02   0.921390E-01   0.921390E-01

   0.106800E+00   0.877976E-01   0.581908E-02   0.918170E-01   0.918170E-01

   0.107560E+00   0.893778E-01   0.586243E-02   0.914942E-01   0.914942E-01

   0.108320E+00   0.870326E-01   0.577482E-02   0.911707E-01   0.911707E-01

   0.109080E+00   0.852598E-01   0.580708E-02   0.908465E-01   0.908465E-01

   0.109840E+00   0.794610E-01   0.579916E-02   0.905215E-01   0.905215E-01

   0.110600E+00   0.981246E-01   0.581115E-02   0.901959E-01   0.901959E-01

   0.111360E+00   0.837510E-01   0.577064E-02   0.898697E-01   0.898697E-01

   0.112120E+00   0.925702E-01   0.576890E-02   0.895428E-01   0.895428E-01

   0.112880E+00   0.913646E-01   0.575601E-02   0.892154E-01   0.892154E-01

   0.113640E+00   0.962740E-01   0.567769E-02   0.888873E-01   0.888873E-01

   0.114400E+00   0.793652E-01   0.565473E-02   0.885588E-01   0.885588E-01

   0.115160E+00   0.874420E-01   0.560913E-02   0.882297E-01   0.882297E-01

   0.115920E+00   0.918786E-01   0.561588E-02   0.879001E-01   0.879001E-01

   0.116680E+00   0.925714E-01   0.554658E-02   0.875701E-01   0.875701E-01

   0.117440E+00   0.929704E-01   0.551312E-02   0.872396E-01   0.872396E-01

   0.118200E+00   0.825386E-01   0.548896E-02   0.869087E-01   0.869087E-01

   0.118960E+00   0.818680E-01   0.544213E-02   0.865774E-01   0.865774E-01

   0.119720E+00   0.867750E-01   0.542797E-02   0.862458E-01   0.862458E-01

   0.120480E+00   0.858470E-01   0.540595E-02   0.859138E-01   0.859138E-01

   0.121240E+00   0.825974E-01   0.535660E-02   0.855815E-01   0.855815E-01

   0.122000E+00   0.832160E-01   0.534764E-02   0.852489E-01   0.852489E-01

   0.122760E+00   0.874370E-01   0.531768E-02   0.849161E-01   0.849161E-01

   0.123520E+00   0.825748E-01   0.529145E-02   0.845830E-01   0.845830E-01

   0.124280E+00   0.837220E-01   0.527111E-02   0.842497E-01   0.842497E-01

   0.125040E+00   0.752014E-01   0.523126E-02   0.839162E-01   0.839162E-01

   0.125800E+00   0.773240E-01   0.518758E-02   0.835826E-01   0.835826E-01

   0.126560E+00   0.902110E-01   0.517260E-02   0.832488E-01   0.832488E-01

   0.127320E+00   0.875850E-01   0.517120E-02   0.829149E-01   0.829149E-01

   0.128080E+00   0.868192E-01   0.513430E-02   0.825809E-01   0.825809E-01

   0.128840E+00   0.749796E-01   0.513411E-02   0.822468E-01   0.822468E-01

   0.129600E+00   0.826958E-01   0.508791E-02   0.819127E-01   0.819127E-01

   0.130360E+00   0.780188E-01   0.505773E-02   0.815786E-01   0.815786E-01

   0.131120E+00   0.800394E-01   0.502004E-02   0.812445E-01   0.812445E-01

   0.131880E+00   0.825000E-01   0.498628E-02   0.809104E-01   0.809104E-01

   0.132640E+00   0.830694E-01   0.498988E-02   0.805764E-01   0.805764E-01

   0.133400E+00   0.859824E-01   0.491019E-02   0.802425E-01   0.802425E-01

   0.134160E+00   0.700952E-01   0.492620E-02   0.799086E-01   0.799086E-01

   0.134920E+00   0.805756E-01   0.485557E-02   0.795749E-01   0.795749E-01

   0.135680E+00   0.725568E-01   0.484183E-02   0.792414E-01   0.792414E-01

   0.136440E+00   0.750216E-01   0.485251E-02   0.789080E-01   0.789080E-01

   0.137200E+00   0.741132E-01   0.482134E-02   0.785748E-01   0.785748E-01

   0.137960E+00   0.715756E-01   0.481190E-02   0.782418E-01   0.782418E-01

   0.138730E+00   0.677856E-01   0.477863E-02   0.779047E-01   0.779047E-01

   0.139490E+00   0.828326E-01   0.478934E-02   0.775722E-01   0.775722E-01

   0.140250E+00   0.801452E-01   0.475693E-02   0.772400E-01   0.772400E-01

   0.141010E+00   0.776452E-01   0.472646E-02   0.769081E-01   0.769081E-01

   0.141770E+00   0.734136E-01   0.471169E-02   0.765765E-01   0.765765E-01

   0.142530E+00   0.666790E-01   0.470856E-02   0.762453E-01   0.762453E-01

   0.143290E+00   0.658886E-01   0.466504E-02   0.759145E-01   0.759145E-01

   0.144050E+00   0.756098E-01   0.467909E-02   0.755841E-01   0.755841E-01

   0.144810E+00   0.726302E-01   0.462750E-02   0.752540E-01   0.752540E-01

   0.145570E+00   0.754550E-01   0.464163E-02   0.749245E-01   0.749245E-01

   0.146330E+00   0.752556E-01   0.459734E-02   0.745953E-01   0.745953E-01

   0.147090E+00   0.776014E-01   0.460987E-02   0.742667E-01   0.742667E-01

   0.147850E+00   0.608134E-01   0.458419E-02   0.739386E-01   0.739386E-01

   0.148610E+00   0.690390E-01   0.458014E-02   0.736109E-01   0.736109E-01

   0.149370E+00   0.827780E-01   0.456301E-02   0.732839E-01   0.732839E-01

   0.150130E+00   0.738948E-01   0.453927E-02   0.729573E-01   0.729573E-01

   0.150890E+00   0.749338E-01   0.453728E-02   0.726314E-01   0.726314E-01

   0.151650E+00   0.659112E-01   0.448773E-02   0.723061E-01   0.723061E-01

   0.152410E+00   0.666528E-01   0.449645E-02   0.719814E-01   0.719814E-01

   0.153170E+00   0.635850E-01   0.446243E-02   0.716573E-01   0.716573E-01

   0.153930E+00   0.751066E-01   0.447935E-02   0.713339E-01   0.713339E-01

   0.154690E+00   0.645720E-01   0.444146E-02   0.710112E-01   0.710112E-01

   0.155450E+00   0.720484E-01   0.444113E-02   0.706891E-01   0.706891E-01

   0.156210E+00   0.668004E-01   0.440865E-02   0.703678E-01   0.703678E-01

   0.156970E+00   0.620580E-01   0.441704E-02   0.700472E-01   0.700472E-01

   0.157730E+00   0.634332E-01   0.439311E-02   0.697274E-01   0.697274E-01

   0.158490E+00   0.649372E-01   0.438218E-02   0.694084E-01   0.694084E-01

   0.159250E+00   0.721164E-01   0.435970E-02   0.690901E-01   0.690901E-01

   0.160010E+00   0.643748E-01   0.435425E-02   0.687727E-01   0.687727E-01

   0.160770E+00   0.649780E-01   0.435445E-02   0.684561E-01   0.684561E-01

   0.161530E+00   0.620674E-01   0.432755E-02   0.681403E-01   0.681403E-01

   0.162290E+00   0.685438E-01   0.430963E-02   0.678254E-01   0.678254E-01

   0.163050E+00   0.653428E-01   0.427383E-02   0.675114E-01   0.675114E-01

   0.163810E+00   0.640566E-01   0.426153E-02   0.671983E-01   0.671983E-01

   0.164570E+00   0.673974E-01   0.427856E-02   0.668861E-01   0.668861E-01

   0.165330E+00   0.624928E-01   0.426124E-02   0.665748E-01   0.665748E-01

   0.166090E+00   0.655826E-01   0.424803E-02   0.662644E-01   0.662644E-01

   0.166850E+00   0.635614E-01   0.422928E-02   0.659551E-01   0.659551E-01

   0.167610E+00   0.646652E-01   0.421536E-02   0.656467E-01   0.656467E-01

   0.168370E+00   0.565298E-01   0.420979E-02   0.653393E-01   0.653393E-01

   0.169130E+00   0.600522E-01   0.419188E-02   0.650329E-01   0.650329E-01

   0.169890E+00   0.620146E-01   0.418375E-02   0.647275E-01   0.647275E-01

   0.170650E+00   0.704644E-01   0.417044E-02   0.644232E-01   0.644232E-01

   0.171410E+00   0.702106E-01   0.415543E-02   0.641199E-01   0.641199E-01

   0.172170E+00   0.683730E-01   0.413636E-02   0.638177E-01   0.638177E-01

   0.172930E+00   0.647028E-01   0.414862E-02   0.635166E-01   0.635166E-01

   0.173690E+00   0.611770E-01   0.412154E-02   0.632165E-01   0.632165E-01

   0.174450E+00   0.684956E-01   0.412660E-02   0.629176E-01   0.629176E-01

   0.175210E+00   0.673600E-01   0.417881E-02   0.626198E-01   0.626198E-01

   0.175970E+00   0.595866E-01   0.421913E-02   0.623232E-01   0.623232E-01

   0.176730E+00   0.695646E-01   0.427484E-02   0.620277E-01   0.620277E-01

   0.177490E+00   0.650164E-01   0.429412E-02   0.617333E-01   0.617333E-01

   0.178250E+00   0.637464E-01   0.435238E-02   0.614402E-01   0.614402E-01

   0.179010E+00   0.559406E-01   0.436544E-02   0.611482E-01   0.611482E-01

   0.179770E+00   0.608578E-01   0.439610E-02   0.608574E-01   0.608574E-01

   0.180530E+00   0.544076E-01   0.439713E-02   0.605679E-01   0.605679E-01

   0.181290E+00   0.598972E-01   0.444334E-02   0.602795E-01   0.602795E-01

   0.182050E+00   0.600962E-01   0.444263E-02   0.599925E-01   0.599925E-01

   0.182810E+00   0.631294E-01   0.445620E-02   0.597066E-01   0.597066E-01

   0.183570E+00   0.611146E-01   0.448054E-02   0.594220E-01   0.594220E-01

   0.184330E+00   0.577050E-01   0.449822E-02   0.591387E-01   0.591387E-01

   0.185090E+00   0.629484E-01   0.450393E-02   0.588567E-01   0.588567E-01

   0.185850E+00   0.581744E-01   0.452252E-02   0.585760E-01   0.585760E-01

   0.186610E+00   0.515430E-01   0.453511E-02   0.582965E-01   0.582965E-01

   0.187370E+00   0.568412E-01   0.455271E-02   0.580184E-01   0.580184E-01

   0.188130E+00   0.550402E-01   0.453488E-02   0.577416E-01   0.577416E-01

   0.188890E+00   0.613678E-01   0.455542E-02   0.574662E-01   0.574662E-01

   0.189650E+00   0.458948E-01   0.455471E-02   0.571920E-01   0.571920E-01

   0.190410E+00   0.642522E-01   0.457822E-02   0.569193E-01   0.569193E-01

   0.191170E+00   0.548408E-01   0.458479E-02   0.566479E-01   0.566479E-01

   0.191930E+00   0.530172E-01   0.459239E-02   0.563778E-01   0.563778E-01

   0.192690E+00   0.483470E-01   0.461110E-02   0.561091E-01   0.561091E-01

   0.193450E+00   0.555358E-01   0.459712E-02   0.558419E-01   0.558419E-01

   0.194210E+00   0.643810E-01   0.462771E-02   0.555760E-01   0.555760E-01

   0.194970E+00   0.617260E-01   0.460643E-02   0.553115E-01   0.553115E-01

   0.195730E+00   0.490202E-01   0.465138E-02   0.550484E-01   0.550484E-01

   0.196490E+00   0.503978E-01   0.462885E-02   0.547868E-01   0.547868E-01

   0.197250E+00   0.492368E-01   0.466899E-02   0.545265E-01   0.545265E-01

   0.198010E+00   0.607636E-01   0.464957E-02   0.542677E-01   0.542677E-01

   0.198770E+00   0.508120E-01   0.468016E-02   0.540103E-01   0.540103E-01

   0.199530E+00   0.528890E-01   0.467127E-02   0.537544E-01   0.537544E-01

   0.200290E+00   0.441974E-01   0.466033E-02   0.534999E-01   0.534999E-01

   0.201050E+00   0.535856E-01   0.467809E-02   0.532469E-01   0.532469E-01

   0.201810E+00   0.624428E-01   0.464632E-02   0.529953E-01   0.529953E-01

   0.202570E+00   0.487016E-01   0.465939E-02   0.527452E-01   0.527452E-01

   0.203330E+00   0.565226E-01   0.466146E-02   0.524966E-01   0.524966E-01

   0.204090E+00   0.571790E-01   0.465002E-02   0.522494E-01   0.522494E-01

   0.204850E+00   0.524892E-01   0.465664E-02   0.520037E-01   0.520037E-01

   0.205610E+00   0.472848E-01   0.468872E-02   0.517595E-01   0.517595E-01

   0.206370E+00   0.501636E-01   0.466553E-02   0.515168E-01   0.515168E-01

   0.207130E+00   0.544052E-01   0.466530E-02   0.512756E-01   0.512756E-01

   0.207890E+00   0.568490E-01   0.466287E-02   0.510359E-01   0.510359E-01

   0.208650E+00   0.518176E-01   0.468379E-02   0.507977E-01   0.507977E-01

   0.209410E+00   0.499006E-01   0.467873E-02   0.505610E-01   0.505610E-01

   0.210170E+00   0.497732E-01   0.467779E-02   0.503258E-01   0.503258E-01

   0.210930E+00   0.468064E-01   0.470179E-02   0.500921E-01   0.500921E-01

   0.211690E+00   0.509330E-01   0.470639E-02   0.498599E-01   0.498599E-01

   0.212450E+00   0.554326E-01   0.468130E-02   0.496292E-01   0.496292E-01

   0.213210E+00   0.501538E-01   0.468512E-02   0.494001E-01   0.494001E-01

   0.213970E+00   0.562272E-01   0.467067E-02   0.491724E-01   0.491724E-01

   0.214730E+00   0.460734E-01   0.466232E-02   0.489463E-01   0.489463E-01

   0.215490E+00   0.520388E-01   0.465022E-02   0.487217E-01   0.487217E-01

   0.216250E+00   0.570532E-01   0.466285E-02   0.484987E-01   0.484987E-01

   0.217010E+00   0.437880E-01   0.463988E-02   0.482771E-01   0.482771E-01

   0.217770E+00   0.488284E-01   0.463113E-02   0.480571E-01   0.480571E-01

   0.218530E+00   0.393038E-01   0.464597E-02   0.478386E-01   0.478386E-01

   0.219290E+00   0.464750E-01   0.460464E-02   0.476217E-01   0.476217E-01

   0.220050E+00   0.449610E-01   0.460752E-02   0.474062E-01   0.474062E-01

   0.220810E+00   0.504672E-01   0.458304E-02   0.471923E-01   0.471923E-01

   0.221570E+00   0.535322E-01   0.457728E-02   0.469800E-01   0.469800E-01

   0.222330E+00   0.413198E-01   0.454886E-02   0.467691E-01   0.467691E-01

   0.223090E+00   0.502474E-01   0.455756E-02   0.465598E-01   0.465598E-01

   0.223850E+00   0.490182E-01   0.453267E-02   0.463520E-01   0.463520E-01

   0.224610E+00   0.405880E-01   0.452272E-02   0.461457E-01   0.461457E-01

   0.225370E+00   0.427418E-01   0.451229E-02   0.459410E-01   0.459410E-01

   0.226130E+00   0.436320E-01   0.445763E-02   0.457378E-01   0.457378E-01

   0.226890E+00   0.423096E-01   0.447815E-02   0.455361E-01   0.455361E-01

   0.227650E+00   0.466578E-01   0.443218E-02   0.453359E-01   0.453359E-01

   0.228410E+00   0.443814E-01   0.443387E-02   0.451372E-01   0.451372E-01

   0.229170E+00   0.460314E-01   0.442061E-02   0.449401E-01   0.449401E-01

   0.229930E+00   0.512486E-01   0.441769E-02   0.447445E-01   0.447445E-01

   0.230690E+00   0.496008E-01   0.439496E-02   0.445504E-01   0.445504E-01

   0.231450E+00   0.428896E-01   0.437312E-02   0.443577E-01   0.443577E-01

   0.232210E+00   0.421882E-01   0.437505E-02   0.441666E-01   0.441666E-01

   0.232970E+00   0.427866E-01   0.436691E-02   0.439770E-01   0.439770E-01

   0.233730E+00   0.378040E-01   0.434725E-02   0.437889E-01   0.437889E-01

   0.234490E+00   0.506180E-01   0.432735E-02   0.436023E-01   0.436023E-01

   0.235250E+00   0.452976E-01   0.431062E-02   0.434172E-01   0.434172E-01

   0.236010E+00   0.461794E-01   0.429648E-02   0.432336E-01   0.432336E-01

   0.236770E+00   0.446146E-01   0.429133E-02   0.430515E-01   0.430515E-01

   0.237530E+00   0.478312E-01   0.427144E-02   0.428708E-01   0.428708E-01

   0.238290E+00   0.361174E-01   0.424659E-02   0.426916E-01   0.426916E-01

   0.239050E+00   0.429984E-01   0.424769E-02   0.425139E-01   0.425139E-01

   0.239810E+00   0.450384E-01   0.422249E-02   0.423377E-01   0.423377E-01

   0.240570E+00   0.513298E-01   0.420759E-02   0.421629E-01   0.421629E-01

   0.241330E+00   0.482172E-01   0.419986E-02   0.419896E-01   0.419896E-01

   0.242090E+00   0.400088E-01   0.416821E-02   0.418177E-01   0.418177E-01

   0.242850E+00   0.396524E-01   0.418280E-02   0.416473E-01   0.416473E-01

   0.243610E+00   0.447992E-01   0.414645E-02   0.414783E-01   0.414783E-01

   0.244370E+00   0.385566E-01   0.416342E-02   0.413108E-01   0.413108E-01

   0.245130E+00   0.353926E-01   0.412727E-02   0.411447E-01   0.411447E-01

   0.245890E+00   0.368320E-01   0.413294E-02   0.409800E-01   0.409800E-01

   0.246650E+00   0.424264E-01   0.409947E-02   0.408167E-01   0.408167E-01

   0.247410E+00   0.431678E-01   0.410914E-02   0.406549E-01   0.406549E-01

   0.248170E+00   0.488478E-01   0.409301E-02   0.404944E-01   0.404944E-01

   0.248930E+00   0.412300E-01   0.407763E-02   0.403354E-01   0.403354E-01

   0.249690E+00   0.421870E-01   0.406869E-02   0.401777E-01   0.401777E-01

   0.250450E+00   0.396632E-01   0.404866E-02   0.400214E-01   0.400214E-01

   0.251210E+00   0.383192E-01   0.405460E-02   0.398665E-01   0.398665E-01

   0.251970E+00   0.409946E-01   0.401470E-02   0.397130E-01   0.397130E-01

   0.252730E+00   0.458106E-01   0.402037E-02   0.395609E-01   0.395609E-01

   0.253490E+00   0.409856E-01   0.398375E-02   0.394101E-01   0.394101E-01

   0.254250E+00   0.451086E-01   0.397932E-02   0.392606E-01   0.392606E-01

   0.255010E+00   0.416708E-01   0.396790E-02   0.391125E-01   0.391125E-01

   0.255770E+00   0.335168E-01   0.396396E-02   0.389657E-01   0.389657E-01

   0.256530E+00   0.368414E-01   0.395977E-02   0.388203E-01   0.388203E-01

   0.257290E+00   0.372048E-01   0.396235E-02   0.386762E-01   0.386762E-01

   0.258050E+00   0.388500E-01   0.393921E-02   0.385334E-01   0.385334E-01

   0.258810E+00   0.388146E-01   0.391819E-02   0.383918E-01   0.383918E-01

   0.259570E+00   0.518478E-01   0.390938E-02   0.382516E-01   0.382516E-01

   0.260330E+00   0.347792E-01   0.389148E-02   0.381127E-01   0.381127E-01

   0.261090E+00   0.422132E-01   0.390458E-02   0.379750E-01   0.379750E-01

   0.261850E+00   0.367556E-01   0.387512E-02   0.378387E-01   0.378387E-01

   0.262610E+00   0.387246E-01   0.387955E-02   0.377035E-01   0.377035E-01

   0.263370E+00   0.379816E-01   0.384596E-02   0.375697E-01   0.375697E-01

   0.264130E+00   0.300504E-01   0.386272E-02   0.374370E-01   0.374370E-01

   0.264890E+00   0.344014E-01   0.384402E-02   0.373056E-01   0.373056E-01

   0.265650E+00   0.395332E-01   0.383791E-02   0.371754E-01   0.371754E-01

   0.266410E+00   0.374302E-01   0.381040E-02   0.370465E-01   0.370465E-01

   0.267170E+00   0.433242E-01   0.380511E-02   0.369187E-01   0.369187E-01

   0.267930E+00   0.400424E-01   0.379260E-02   0.367922E-01   0.367922E-01

   0.268690E+00   0.335846E-01   0.379534E-02   0.366668E-01   0.366668E-01

   0.269450E+00   0.366810E-01   0.377957E-02   0.365426E-01   0.365426E-01

   0.270210E+00   0.322836E-01   0.376790E-02   0.364195E-01   0.364195E-01

   0.270970E+00   0.357630E-01   0.377104E-02   0.362977E-01   0.362977E-01

   0.271720E+00   0.402424E-01   0.374697E-02   0.361785E-01   0.361785E-01

   0.272480E+00   0.377068E-01   0.375689E-02   0.360589E-01   0.360589E-01

   0.273240E+00   0.292016E-01   0.373097E-02   0.359404E-01   0.359404E-01

   0.274000E+00   0.383712E-01   0.374479E-02   0.358230E-01   0.358230E-01

   0.274760E+00   0.407848E-01   0.371917E-02   0.357068E-01   0.357068E-01

   0.275520E+00   0.356216E-01   0.372165E-02   0.355916E-01   0.355916E-01

   0.276280E+00   0.324192E-01   0.370360E-02   0.354775E-01   0.354775E-01

   0.277040E+00   0.368478E-01   0.371193E-02   0.353645E-01   0.353645E-01

   0.277800E+00   0.351606E-01   0.369693E-02   0.352526E-01   0.352526E-01

   0.278560E+00   0.351908E-01   0.368497E-02   0.351417E-01   0.351417E-01

   0.279320E+00   0.349620E-01   0.367508E-02   0.350319E-01   0.350319E-01

   0.280080E+00   0.395162E-01   0.365846E-02   0.349231E-01   0.349231E-01

   0.280840E+00   0.339982E-01   0.367447E-02   0.348153E-01   0.348153E-01

   0.281600E+00   0.374426E-01   0.365350E-02   0.347085E-01   0.347085E-01

   0.282360E+00   0.422582E-01   0.365516E-02   0.346027E-01   0.346027E-01

   0.283120E+00   0.396944E-01   0.363206E-02   0.344980E-01   0.344980E-01

   0.283880E+00   0.360922E-01   0.363434E-02   0.343942E-01   0.343942E-01

   0.284640E+00   0.437950E-01   0.364293E-02   0.342913E-01   0.342913E-01

   0.285400E+00   0.362084E-01   0.362541E-02   0.341894E-01   0.341894E-01

   0.286160E+00   0.382920E-01   0.363405E-02   0.340885E-01   0.340885E-01

   0.286920E+00   0.342320E-01   0.363161E-02   0.339885E-01   0.339885E-01

   0.287680E+00   0.369182E-01   0.363861E-02   0.338895E-01   0.338895E-01

   0.288440E+00   0.393200E-01   0.362919E-02   0.337913E-01   0.337913E-01

   0.289200E+00   0.336842E-01   0.364666E-02   0.336940E-01   0.336940E-01

   0.289960E+00   0.335414E-01   0.363792E-02   0.335977E-01   0.335977E-01

   0.290720E+00   0.349684E-01   0.364630E-02   0.335022E-01   0.335022E-01

   0.291480E+00   0.368904E-01   0.364547E-02   0.334076E-01   0.334076E-01

   0.292240E+00   0.332458E-01   0.365121E-02   0.333138E-01   0.333138E-01

   0.293000E+00   0.387372E-01   0.364508E-02   0.332209E-01   0.332209E-01

   0.293760E+00   0.361418E-01   0.366242E-02   0.331288E-01   0.331288E-01

   0.294520E+00   0.293858E-01   0.365979E-02   0.330376E-01   0.330376E-01

   0.295280E+00   0.306656E-01   0.366328E-02   0.329471E-01   0.329471E-01

   0.296040E+00   0.331074E-01   0.365939E-02   0.328575E-01   0.328575E-01

   0.296800E+00   0.416892E-01   0.366814E-02   0.327686E-01   0.327686E-01

   0.297560E+00   0.285758E-01   0.367355E-02   0.326806E-01   0.326806E-01

   0.298320E+00   0.297800E-01   0.368028E-02   0.325933E-01   0.325933E-01

   0.299080E+00   0.311730E-01   0.365967E-02   0.325067E-01   0.325067E-01

   0.299840E+00   0.305904E-01   0.366201E-02   0.324209E-01   0.324209E-01

   0.300600E+00   0.262650E-01   0.366355E-02   0.323359E-01   0.323359E-01

   0.301360E+00   0.357468E-01   0.364231E-02   0.322515E-01   0.322515E-01

   0.302120E+00   0.328884E-01   0.364865E-02   0.321679E-01   0.321679E-01

   0.302880E+00   0.328762E-01   0.361721E-02   0.320849E-01   0.320849E-01

   0.303640E+00   0.327484E-01   0.362336E-02   0.320027E-01   0.320027E-01

   0.304400E+00   0.306922E-01   0.362450E-02   0.319211E-01   0.319211E-01

   0.305160E+00   0.338286E-01   0.365178E-02   0.318402E-01   0.318402E-01

   0.305920E+00   0.309522E-01   0.367290E-02   0.317600E-01   0.317600E-01

   0.306680E+00   0.315204E-01   0.366818E-02   0.316804E-01   0.316804E-01

   0.307440E+00   0.335176E-01   0.369079E-02   0.316014E-01   0.316014E-01

   0.308200E+00   0.342434E-01   0.369033E-02   0.315230E-01   0.315230E-01

   0.308960E+00   0.279194E-01   0.370938E-02   0.314453E-01   0.314453E-01

   0.309720E+00   0.296394E-01   0.369530E-02   0.313681E-01   0.313681E-01

   0.310480E+00   0.328358E-01   0.371158E-02   0.312916E-01   0.312916E-01

   0.311240E+00   0.277506E-01   0.371031E-02   0.312156E-01   0.312156E-01

   0.312000E+00   0.299288E-01   0.371825E-02   0.311402E-01   0.311402E-01

   0.312760E+00   0.285366E-01   0.372135E-02   0.310653E-01   0.310653E-01

   0.313520E+00   0.237168E-01   0.370918E-02   0.309910E-01   0.309910E-01

   0.314280E+00   0.349894E-01   0.373142E-02   0.309173E-01   0.309173E-01

   0.315040E+00   0.317492E-01   0.371072E-02   0.308440E-01   0.308440E-01

   0.315800E+00   0.278158E-01   0.372074E-02   0.307713E-01   0.307713E-01

   0.316560E+00   0.303792E-01   0.370207E-02   0.306990E-01   0.306990E-01

   0.317320E+00   0.366684E-01   0.371264E-02   0.306273E-01   0.306273E-01

   0.318080E+00   0.335608E-01   0.372402E-02   0.305560E-01   0.305560E-01

   0.318830E+00   0.313140E-01   0.373539E-02   0.304861E-01   0.304861E-01

   0.319590E+00   0.310876E-01   0.374428E-02   0.304158E-01   0.304158E-01

   0.320350E+00   0.313038E-01   0.376040E-02   0.303459E-01   0.303459E-01

   0.321110E+00   0.337640E-01   0.377419E-02   0.302764E-01   0.302764E-01

   0.321870E+00   0.292420E-01   0.378039E-02   0.302074E-01   0.302074E-01

   0.322630E+00   0.339798E-01   0.379252E-02   0.301388E-01   0.301388E-01

   0.323390E+00   0.290284E-01   0.380591E-02   0.300706E-01   0.300706E-01

   0.324150E+00   0.223712E-01   0.382071E-02   0.300027E-01   0.300027E-01

   0.324910E+00   0.267884E-01   0.387218E-02   0.299353E-01   0.299353E-01

   0.325670E+00   0.313606E-01   0.382613E-02   0.298683E-01   0.298683E-01

   0.326430E+00   0.227868E-01   0.384760E-02   0.298016E-01   0.298016E-01

   0.327190E+00   0.278668E-01   0.385908E-02   0.297353E-01   0.297353E-01

   0.327950E+00   0.261378E-01   0.385967E-02   0.296693E-01   0.296693E-01

   0.328710E+00   0.352728E-01   0.384533E-02   0.296036E-01   0.296036E-01

   0.329470E+00   0.277722E-01   0.384773E-02   0.295383E-01   0.295383E-01

   0.330230E+00   0.275626E-01   0.385325E-02   0.294733E-01   0.294733E-01

   0.330990E+00   0.280054E-01   0.384744E-02   0.294087E-01   0.294087E-01

   0.331750E+00   0.274152E-01   0.385445E-02   0.293443E-01   0.293443E-01

   0.332510E+00   0.330818E-01   0.385567E-02   0.292802E-01   0.292802E-01

   0.333270E+00   0.296030E-01   0.387457E-02   0.292164E-01   0.292164E-01

   0.334030E+00   0.278702E-01   0.387530E-02   0.291528E-01   0.291528E-01

   0.334790E+00   0.243168E-01   0.386822E-02   0.290895E-01   0.290895E-01

   0.335550E+00   0.220108E-01   0.390188E-02   0.290265E-01   0.290265E-01

   0.336310E+00   0.243032E-01   0.388554E-02   0.289637E-01   0.289637E-01

   0.337070E+00   0.301454E-01   0.390199E-02   0.289011E-01   0.289011E-01

   0.337830E+00   0.315880E-01   0.390463E-02   0.288388E-01   0.288388E-01

   0.338590E+00   0.316278E-01   0.391247E-02   0.287767E-01   0.287767E-01

   0.339350E+00   0.286286E-01   0.392477E-02   0.287148E-01   0.287148E-01

   0.340110E+00   0.273018E-01   0.391350E-02   0.286531E-01   0.286531E-01

   0.340870E+00   0.264960E-01   0.394227E-02   0.285916E-01   0.285916E-01

   0.341630E+00   0.277176E-01   0.392980E-02   0.285303E-01   0.285303E-01

   0.342390E+00   0.228064E-01   0.394321E-02   0.284691E-01   0.284691E-01

   0.343150E+00   0.287806E-01   0.394261E-02   0.284081E-01   0.284081E-01

   0.343910E+00   0.308350E-01   0.394744E-02   0.283473E-01   0.283473E-01

   0.344670E+00   0.339626E-01   0.394695E-02   0.282866E-01   0.282866E-01

   0.345430E+00   0.306332E-01   0.395799E-02   0.282261E-01   0.282261E-01

   0.346190E+00   0.232968E-01   0.397243E-02   0.281657E-01   0.281657E-01

   0.346950E+00   0.300082E-01   0.394060E-02   0.281054E-01   0.281054E-01

   0.347710E+00   0.274616E-01   0.398227E-02   0.280452E-01   0.280452E-01

   0.348470E+00   0.270226E-01   0.396182E-02   0.279852E-01   0.279852E-01

   0.349220E+00   0.272482E-01   0.398654E-02   0.279260E-01   0.279260E-01

   0.349980E+00   0.215530E-01   0.389904E-02   0.278662E-01   0.278662E-01

   0.350740E+00   0.266204E-01   0.386065E-02   0.278064E-01   0.278064E-01

   0.351500E+00   0.254162E-01   0.383720E-02   0.277468E-01   0.277468E-01

   0.352260E+00   0.238596E-01   0.379795E-02   0.276872E-01   0.276872E-01

   0.353020E+00   0.300828E-01   0.375877E-02   0.276276E-01   0.276276E-01

   0.353780E+00   0.244160E-01   0.380032E-02   0.275682E-01   0.275682E-01

   0.354540E+00   0.287078E-01   0.384859E-02   0.275088E-01   0.275088E-01

   0.355300E+00   0.224258E-01   0.384173E-02   0.274494E-01   0.274494E-01

   0.356060E+00   0.258260E-01   0.385314E-02   0.273901E-01   0.273901E-01

   0.356820E+00   0.314598E-01   0.384907E-02   0.273308E-01   0.273308E-01

   0.357580E+00   0.226748E-01   0.385773E-02   0.272715E-01   0.272715E-01

   0.358340E+00   0.281316E-01   0.386444E-02   0.272123E-01   0.272123E-01

   0.359100E+00   0.264830E-01   0.387880E-02   0.271531E-01   0.271531E-01

   0.359860E+00   0.248050E-01   0.389068E-02   0.270939E-01   0.270939E-01

   0.360620E+00   0.270488E-01   0.387311E-02   0.270347E-01   0.270347E-01

   0.361380E+00   0.259644E-01   0.387600E-02   0.269755E-01   0.269755E-01

   0.362140E+00   0.239514E-01   0.387885E-02   0.269163E-01   0.269163E-01

   0.362900E+00   0.307396E-01   0.388393E-02   0.268570E-01   0.268570E-01

   0.363660E+00   0.259144E-01   0.388552E-02   0.267978E-01   0.267978E-01

   0.364420E+00   0.279506E-01   0.388567E-02   0.267385E-01   0.267385E-01

   0.365180E+00   0.241776E-01   0.389359E-02   0.266792E-01   0.266792E-01

   0.365940E+00   0.210942E-01   0.391069E-02   0.266199E-01   0.266199E-01

   0.366700E+00   0.278996E-01   0.392086E-02   0.265606E-01   0.265606E-01

   0.367460E+00   0.292038E-01   0.390271E-02   0.265012E-01   0.265012E-01

   0.368220E+00   0.274716E-01   0.393257E-02   0.264417E-01   0.264417E-01

   0.368980E+00   0.306566E-01   0.394390E-02   0.263822E-01   0.263822E-01

   0.369740E+00   0.227288E-01   0.397545E-02   0.263226E-01   0.263226E-01

   0.370500E+00   0.217644E-01   0.397069E-02   0.262630E-01   0.262630E-01

   0.371260E+00   0.278650E-01   0.399801E-02   0.262033E-01   0.262033E-01

   0.372020E+00   0.296898E-01   0.403159E-02   0.261436E-01   0.261436E-01

   0.372770E+00   0.184766E-01   0.405513E-02   0.260845E-01   0.260845E-01

   0.373530E+00   0.257942E-01   0.406280E-02   0.260246E-01   0.260246E-01

   0.374290E+00   0.282774E-01   0.410630E-02   0.259646E-01   0.259646E-01

   0.375050E+00   0.276646E-01   0.414416E-02   0.259045E-01   0.259045E-01

   0.375810E+00   0.302012E-01   0.415250E-02   0.258444E-01   0.258444E-01

   0.376570E+00   0.225950E-01   0.418620E-02   0.257841E-01   0.257841E-01

   0.377330E+00   0.310648E-01   0.421253E-02   0.257237E-01   0.257237E-01

   0.378090E+00   0.204796E-01   0.423349E-02   0.256633E-01   0.256633E-01

   0.378850E+00   0.326540E-01   0.426887E-02   0.256027E-01   0.256027E-01

   0.379610E+00   0.271858E-01   0.428037E-02   0.255421E-01   0.255421E-01

   0.380370E+00   0.272194E-01   0.432012E-02   0.254813E-01   0.254813E-01

   0.381130E+00   0.213090E-01   0.433830E-02   0.254204E-01   0.254204E-01

   0.381890E+00   0.229334E-01   0.437272E-02   0.253594E-01   0.253594E-01

   0.382650E+00   0.274390E-01   0.439663E-02   0.252983E-01   0.252983E-01

   0.383410E+00   0.255806E-01   0.442547E-02   0.252370E-01   0.252370E-01

   0.384170E+00   0.213766E-01   0.445281E-02   0.251757E-01   0.251757E-01

   0.384930E+00   0.263470E-01   0.446477E-02   0.251142E-01   0.251142E-01

   0.385690E+00   0.218106E-01   0.451282E-02   0.250526E-01   0.250526E-01

   0.386450E+00   0.271540E-01   0.455297E-02   0.249908E-01   0.249908E-01

   0.387210E+00   0.199064E-01   0.457951E-02   0.249289E-01   0.249289E-01

   0.387970E+00   0.199760E-01   0.471613E-02   0.248669E-01   0.248669E-01

   0.388730E+00   0.272252E-01   0.463550E-02   0.248048E-01   0.248048E-01

   0.389490E+00   0.237352E-01   0.466502E-02   0.247425E-01   0.247425E-01

   0.390250E+00   0.207190E-01   0.469897E-02   0.246801E-01   0.246801E-01

   0.391010E+00   0.129104E-01   0.470703E-02   0.246175E-01   0.246175E-01

   0.391770E+00   0.304626E-01   0.475978E-02   0.245548E-01   0.245548E-01

   0.392520E+00   0.284874E-01   0.479506E-02   0.244928E-01   0.244928E-01

   0.393280E+00   0.249316E-01   0.480917E-02   0.244298E-01   0.244298E-01

   0.394040E+00   0.259542E-01   0.485961E-02   0.243667E-01   0.243667E-01

   0.394800E+00   0.276872E-01   0.487423E-02   0.243034E-01   0.243034E-01

   0.395560E+00   0.189648E-01   0.492476E-02   0.242400E-01   0.242400E-01

   0.396320E+00   0.415558E-01   0.496754E-02   0.241764E-01   0.241764E-01

   0.397080E+00   0.272126E-01   0.498163E-02   0.241127E-01   0.241127E-01

   0.397840E+00   0.234472E-01   0.503090E-02   0.240488E-01   0.240488E-01

   0.398600E+00   0.280128E-01   0.504167E-02   0.239848E-01   0.239848E-01

   0.399360E+00   0.274946E-01   0.511916E-02   0.239206E-01   0.239206E-01

   0.400120E+00   0.267340E-01   0.510123E-02   0.238563E-01   0.238563E-01

   0.400880E+00   0.273320E-01   0.517037E-02   0.237918E-01   0.237918E-01

   0.401640E+00   0.255506E-01   0.519482E-02   0.237272E-01   0.237272E-01

   0.402400E+00   0.201236E-01   0.524950E-02   0.236624E-01   0.236624E-01

   0.403160E+00   0.383484E-01   0.526884E-02   0.235975E-01   0.235975E-01

   0.403920E+00   0.295198E-01   0.349106E+01   0.235324E-01   0.235324E-01

   0.404680E+00   0.200230E-01   0.528836E-02   0.234672E-01   0.234672E-01

   0.405440E+00   0.201432E-01   0.529214E-02   0.234018E-01   0.234018E-01

   0.406200E+00   0.291496E-01   0.536695E-02   0.233363E-01   0.233363E-01

   0.406960E+00   0.295498E-01   0.535326E-02   0.232706E-01   0.232706E-01

   0.407720E+00   0.256004E-01   0.540602E-02   0.232048E-01   0.232048E-01

   0.408480E+00   0.239074E-01   0.539541E-02   0.231389E-01   0.231389E-01

   0.409240E+00   0.219566E-01   0.544211E-02   0.230727E-01   0.230727E-01

   0.409990E+00   0.202308E-01   0.546438E-02   0.230074E-01   0.230074E-01

   0.410750E+00   0.301326E-01   0.545495E-02   0.229410E-01   0.229410E-01

   0.411510E+00   0.252852E-01   0.550617E-02   0.228744E-01   0.228744E-01

   0.412270E+00   0.229848E-01   0.548161E-02   0.228077E-01   0.228077E-01

   0.413030E+00   0.216952E-01   0.554385E-02   0.227409E-01   0.227409E-01

   0.413790E+00   0.228414E-01   0.551545E-02   0.226739E-01   0.226739E-01

   0.414550E+00   0.211898E-01   0.552494E-02   0.226068E-01   0.226068E-01

   0.415310E+00   0.250684E-01   0.555823E-02   0.225396E-01   0.225396E-01

   0.416070E+00   0.228412E-01   0.559933E-02   0.224722E-01   0.224722E-01

   0.416830E+00   0.121166E-01   0.564292E-02   0.224047E-01   0.224047E-01

   0.417590E+00   0.246846E-01   0.565745E-02   0.223371E-01   0.223371E-01

   0.418350E+00   0.135272E-01   0.570940E-02   0.222693E-01   0.222693E-01

   0.419110E+00   0.174396E-01   0.569713E-02   0.222014E-01   0.222014E-01

   0.419870E+00   0.379114E-01   0.572651E-02   0.221334E-01   0.221334E-01

   0.420630E+00   0.153924E-01   0.578146E-02   0.220652E-01   0.220652E-01

   0.421390E+00   0.220542E-01   0.578938E-02   0.219969E-01   0.219969E-01

   0.422150E+00   0.144070E-01   0.583117E-02   0.219285E-01   0.219285E-01

   0.422910E+00   0.273730E-01   0.590719E-02   0.218600E-01   0.218600E-01

   0.423670E+00   0.178326E-01   0.591268E-02   0.217914E-01   0.217914E-01

   0.424430E+00   0.235040E-01   0.599501E-02   0.217226E-01   0.217226E-01

   0.425190E+00   0.254686E-01   0.600246E-02   0.216538E-01   0.216538E-01

   0.425940E+00   0.244858E-01   0.609926E-02   0.215857E-01   0.215857E-01

   0.426700E+00   0.107766E-01   0.616406E-02   0.215167E-01   0.215167E-01

   0.427460E+00   0.220264E-01   0.622511E-02   0.214475E-01   0.214475E-01

   0.428220E+00   0.373406E-01   0.628268E-02   0.213782E-01   0.213782E-01

   0.428980E+00   0.158080E-01   0.633729E-02   0.213088E-01   0.213088E-01

   0.429740E+00   0.193310E-01   0.641216E-02   0.212394E-01   0.212394E-01

   0.430500E+00   0.176260E-01   0.643203E-02   0.211698E-01   0.211698E-01

   0.431260E+00   0.219870E-01   0.653089E-02   0.211002E-01   0.211002E-01

   0.432020E+00   0.209246E-01   0.661061E-02   0.210304E-01   0.210304E-01

   0.432780E+00   0.204834E-01   0.670307E-02   0.209606E-01   0.209606E-01

   0.433540E+00   0.329902E-01   0.673936E-02   0.208907E-01   0.208907E-01

   0.434300E+00   0.145214E-01   0.682256E-02   0.208207E-01   0.208207E-01

   0.435060E+00   0.105082E-01   0.690137E-02   0.207507E-01   0.207507E-01


           ####      Real Space Data                               ####


           Distance distribution  function of particle  


      R          P(R)      ERROR


  0.0000E+00  0.0000E+00  0.0000E+00

  0.1223E+00  0.3482E-04  0.1563E-05

  0.2447E+00  0.6866E-04  0.3024E-05

  0.3670E+00  0.1015E-03  0.4384E-05

  0.4894E+00  0.1334E-03  0.5643E-05

  0.6117E+00  0.1643E-03  0.6802E-05

  0.7340E+00  0.1942E-03  0.7862E-05

  0.8564E+00  0.2231E-03  0.8823E-05

  0.9787E+00  0.2510E-03  0.9688E-05

  0.1101E+01  0.2780E-03  0.1046E-04

  0.1223E+01  0.3041E-03  0.1113E-04

  0.1346E+01  0.3291E-03  0.1171E-04

  0.1468E+01  0.3532E-03  0.1220E-04

  0.1590E+01  0.3764E-03  0.1260E-04

  0.1713E+01  0.3986E-03  0.1292E-04

  0.1835E+01  0.4199E-03  0.1315E-04

  0.1957E+01  0.4403E-03  0.1330E-04

  0.2080E+01  0.4597E-03  0.1337E-04

  0.2202E+01  0.4783E-03  0.1336E-04

  0.2324E+01  0.4959E-03  0.1328E-04

  0.2447E+01  0.5127E-03  0.1312E-04

  0.2569E+01  0.5286E-03  0.1290E-04

  0.2691E+01  0.5436E-03  0.1262E-04

  0.2814E+01  0.5578E-03  0.1228E-04

  0.2936E+01  0.5711E-03  0.1187E-04

  0.3059E+01  0.5836E-03  0.1142E-04

  0.3181E+01  0.5953E-03  0.1092E-04

  0.3303E+01  0.6062E-03  0.1037E-04

  0.3426E+01  0.6163E-03  0.9784E-05

  0.3548E+01  0.6256E-03  0.9166E-05

  0.3670E+01  0.6341E-03  0.8522E-05

  0.3793E+01  0.6419E-03  0.7861E-05

  0.3915E+01  0.6490E-03  0.7191E-05

  0.4037E+01  0.6553E-03  0.6527E-05

  0.4160E+01  0.6610E-03  0.5884E-05

  0.4282E+01  0.6659E-03  0.5287E-05

  0.4404E+01  0.6702E-03  0.4767E-05

  0.4527E+01  0.6738E-03  0.4364E-05

  0.4649E+01  0.6768E-03  0.4124E-05

  0.4771E+01  0.6792E-03  0.4085E-05

  0.4894E+01  0.6809E-03  0.4257E-05

  0.5016E+01  0.6821E-03  0.4616E-05

  0.5138E+01  0.6827E-03  0.5124E-05

  0.5261E+01  0.6828E-03  0.5737E-05

  0.5383E+01  0.6823E-03  0.6421E-05

  0.5505E+01  0.6813E-03  0.7149E-05

  0.5628E+01  0.6798E-03  0.7903E-05

  0.5750E+01  0.6778E-03  0.8669E-05

  0.5872E+01  0.6754E-03  0.9436E-05

  0.5995E+01  0.6725E-03  0.1020E-04

  0.6117E+01  0.6692E-03  0.1094E-04

  0.6239E+01  0.6655E-03  0.1167E-04

  0.6362E+01  0.6614E-03  0.1238E-04

  0.6484E+01  0.6569E-03  0.1306E-04

  0.6606E+01  0.6521E-03  0.1370E-04

  0.6729E+01  0.6469E-03  0.1432E-04

  0.6851E+01  0.6415E-03  0.1490E-04

  0.6973E+01  0.6357E-03  0.1544E-04

  0.7096E+01  0.6297E-03  0.1594E-04

  0.7218E+01  0.6233E-03  0.1640E-04

  0.7340E+01  0.6168E-03  0.1682E-04

  0.7463E+01  0.6100E-03  0.1719E-04

  0.7585E+01  0.6030E-03  0.1751E-04

  0.7707E+01  0.5959E-03  0.1779E-04

  0.7830E+01  0.5885E-03  0.1802E-04

  0.7952E+01  0.5810E-03  0.1820E-04

  0.8074E+01  0.5734E-03  0.1834E-04

  0.8197E+01  0.5656E-03  0.1842E-04

  0.8319E+01  0.5578E-03  0.1846E-04

  0.8441E+01  0.5498E-03  0.1845E-04

  0.8564E+01  0.5418E-03  0.1839E-04

  0.8686E+01  0.5337E-03  0.1828E-04

  0.8809E+01  0.5256E-03  0.1813E-04

  0.8931E+01  0.5175E-03  0.1793E-04

  0.9053E+01  0.5093E-03  0.1769E-04

  0.9176E+01  0.5012E-03  0.1741E-04

  0.9298E+01  0.4931E-03  0.1708E-04

  0.9420E+01  0.4850E-03  0.1672E-04

  0.9543E+01  0.4769E-03  0.1633E-04

  0.9665E+01  0.4690E-03  0.1591E-04

  0.9787E+01  0.4611E-03  0.1545E-04

  0.9910E+01  0.4532E-03  0.1498E-04

  0.1003E+02  0.4455E-03  0.1448E-04

  0.1015E+02  0.4379E-03  0.1397E-04

  0.1028E+02  0.4305E-03  0.1345E-04

  0.1040E+02  0.4231E-03  0.1293E-04

  0.1052E+02  0.4159E-03  0.1241E-04

  0.1064E+02  0.4089E-03  0.1190E-04

  0.1077E+02  0.4020E-03  0.1142E-04

  0.1089E+02  0.3953E-03  0.1097E-04

  0.1101E+02  0.3888E-03  0.1056E-04

  0.1113E+02  0.3825E-03  0.1021E-04

  0.1126E+02  0.3764E-03  0.9919E-05

  0.1138E+02  0.3705E-03  0.9707E-05

  0.1150E+02  0.3648E-03  0.9582E-05

  0.1162E+02  0.3593E-03  0.9547E-05

  0.1174E+02  0.3541E-03  0.9605E-05

  0.1187E+02  0.3491E-03  0.9756E-05

  0.1199E+02  0.3443E-03  0.9993E-05

  0.1211E+02  0.3398E-03  0.1031E-04

  0.1223E+02  0.3355E-03  0.1070E-04

  0.1236E+02  0.3315E-03  0.1114E-04

  0.1248E+02  0.3277E-03  0.1163E-04

  0.1260E+02  0.3242E-03  0.1216E-04

  0.1272E+02  0.3210E-03  0.1271E-04

  0.1285E+02  0.3180E-03  0.1328E-04

  0.1297E+02  0.3153E-03  0.1386E-04

  0.1309E+02  0.3128E-03  0.1443E-04

  0.1321E+02  0.3106E-03  0.1501E-04

  0.1334E+02  0.3087E-03  0.1557E-04

  0.1346E+02  0.3070E-03  0.1611E-04

  0.1358E+02  0.3056E-03  0.1664E-04

  0.1370E+02  0.3045E-03  0.1713E-04

  0.1382E+02  0.3036E-03  0.1760E-04

  0.1395E+02  0.3029E-03  0.1803E-04

  0.1407E+02  0.3026E-03  0.1843E-04

  0.1419E+02  0.3024E-03  0.1879E-04

  0.1431E+02  0.3025E-03  0.1911E-04

  0.1444E+02  0.3028E-03  0.1938E-04

  0.1456E+02  0.3034E-03  0.1961E-04

  0.1468E+02  0.3042E-03  0.1980E-04

  0.1480E+02  0.3051E-03  0.1993E-04

  0.1493E+02  0.3063E-03  0.2002E-04

  0.1505E+02  0.3077E-03  0.2006E-04

  0.1517E+02  0.3093E-03  0.2005E-04

  0.1529E+02  0.3111E-03  0.1999E-04

  0.1541E+02  0.3130E-03  0.1988E-04

  0.1554E+02  0.3151E-03  0.1973E-04

  0.1566E+02  0.3173E-03  0.1953E-04

  0.1578E+02  0.3197E-03  0.1928E-04

  0.1590E+02  0.3222E-03  0.1900E-04

  0.1603E+02  0.3248E-03  0.1867E-04

  0.1615E+02  0.3276E-03  0.1830E-04

  0.1627E+02  0.3303E-03  0.1790E-04

  0.1639E+02  0.3332E-03  0.1747E-04

  0.1652E+02  0.3361E-03  0.1702E-04

  0.1664E+02  0.3391E-03  0.1655E-04

  0.1676E+02  0.3421E-03  0.1607E-04

  0.1688E+02  0.3451E-03  0.1558E-04

  0.1701E+02  0.3481E-03  0.1510E-04

  0.1713E+02  0.3510E-03  0.1464E-04

  0.1725E+02  0.3540E-03  0.1420E-04

  0.1737E+02  0.3568E-03  0.1381E-04

  0.1749E+02  0.3596E-03  0.1347E-04

  0.1762E+02  0.3622E-03  0.1319E-04

  0.1774E+02  0.3648E-03  0.1299E-04

  0.1786E+02  0.3672E-03  0.1288E-04

  0.1798E+02  0.3694E-03  0.1286E-04

  0.1811E+02  0.3715E-03  0.1295E-04

  0.1823E+02  0.3733E-03  0.1315E-04

  0.1835E+02  0.3750E-03  0.1344E-04

  0.1847E+02  0.3763E-03  0.1383E-04

  0.1860E+02  0.3774E-03  0.1430E-04

  0.1872E+02  0.3782E-03  0.1485E-04

  0.1884E+02  0.3787E-03  0.1546E-04

  0.1896E+02  0.3788E-03  0.1612E-04

  0.1909E+02  0.3785E-03  0.1681E-04

  0.1921E+02  0.3778E-03  0.1752E-04

  0.1933E+02  0.3768E-03  0.1825E-04

  0.1945E+02  0.3752E-03  0.1898E-04

  0.1957E+02  0.3732E-03  0.1969E-04

  0.1970E+02  0.3706E-03  0.2038E-04

  0.1982E+02  0.3676E-03  0.2104E-04

  0.1994E+02  0.3639E-03  0.2166E-04

  0.2006E+02  0.3597E-03  0.2223E-04

  0.2019E+02  0.3548E-03  0.2274E-04

  0.2031E+02  0.3493E-03  0.2319E-04

  0.2043E+02  0.3431E-03  0.2355E-04

  0.2055E+02  0.3362E-03  0.2383E-04

  0.2068E+02  0.3286E-03  0.2402E-04

  0.2080E+02  0.3202E-03  0.2411E-04

  0.2092E+02  0.3110E-03  0.2409E-04

  0.2104E+02  0.3009E-03  0.2396E-04

  0.2116E+02  0.2900E-03  0.2370E-04

  0.2129E+02  0.2782E-03  0.2331E-04

  0.2141E+02  0.2654E-03  0.2279E-04

  0.2153E+02  0.2517E-03  0.2211E-04

  0.2165E+02  0.2370E-03  0.2129E-04

  0.2178E+02  0.2212E-03  0.2030E-04

  0.2190E+02  0.2045E-03  0.1915E-04

  0.2202E+02  0.1866E-03  0.1781E-04

  0.2214E+02  0.1675E-03  0.1630E-04

  0.2227E+02  0.1474E-03  0.1460E-04

  0.2239E+02  0.1260E-03  0.1270E-04

  0.2251E+02  0.1034E-03  0.1059E-04

  0.2263E+02  0.7951E-04  0.8280E-05

  0.2276E+02  0.5435E-04  0.5747E-05

  0.2288E+02  0.2785E-04  0.2989E-05

  0.2300E+02  0.0000E+00  0.0000E+00
```
