## Supplementary material for "LEA_4 motifs function alone and in conjunction with synergistic cosolutes to protect a labile enzyme during desiccation": File S1: Buffer 4b.dat

```
### DATA:
#
# 559
#      Q             I(Q)           Error     
1.10200000E-02  2.55676600E-01  1.97034239E-01
1.17800000E-02  1.78929600E-01  1.42555667E-01
1.25400000E-02  1.53083000E-01  8.69254957E-02
1.33000000E-02  1.51472600E-01  6.86854052E-02
1.40600000E-02  1.30285400E-01  5.45558591E-02
1.48200000E-02  1.92056400E-01  5.53868323E-02
1.55800000E-02  2.26400200E-01  5.04643752E-02
1.63400000E-02  1.39149200E-01  4.47063450E-02
1.71000000E-02  1.66059400E-01  3.86699424E-02
1.78600000E-02  1.27416200E-01  3.33817167E-02
1.86200000E-02  1.23959600E-01  2.95811532E-02
1.93800000E-02  1.69461200E-01  2.64880557E-02
2.01400000E-02  1.23884600E-01  2.44395084E-02
2.09000000E-02  1.02792200E-01  2.25336782E-02
2.16600000E-02  1.49770400E-01  2.14039721E-02
2.24200000E-02  1.56100000E-01  2.00109731E-02
2.31800000E-02  1.61165800E-01  1.93079557E-02
2.39500000E-02  1.19960200E-01  1.82030350E-02
2.47100000E-02  1.29604800E-01  1.78184344E-02
2.54700000E-02  1.13428200E-01  1.68461931E-02
2.62300000E-02  1.27493200E-01  1.64319623E-02
2.69900000E-02  1.18678200E-01  1.56864374E-02
2.77500000E-02  1.22737600E-01  1.52732521E-02
2.85100000E-02  1.28551000E-01  1.48906951E-02
2.92700000E-02  1.19688000E-01  1.42956259E-02
3.00300000E-02  1.18149600E-01  1.40264705E-02
3.07900000E-02  1.34777000E-01  1.35988787E-02
3.15500000E-02  1.19902600E-01  1.32605538E-02
3.23100000E-02  1.07595000E-01  1.29017468E-02
3.30700000E-02  1.26261800E-01  1.25292437E-02
3.38300000E-02  1.28617400E-01  1.22792579E-02
3.45900000E-02  1.14992200E-01  1.20193550E-02
3.53500000E-02  1.28440200E-01  1.18183593E-02
3.61100000E-02  1.37175200E-01  1.15208830E-02
3.68700000E-02  1.16223000E-01  1.13042446E-02
3.76300000E-02  1.01437000E-01  1.11039915E-02
3.83900000E-02  1.12818400E-01  1.09022941E-02
3.91500000E-02  1.04856600E-01  1.08404101E-02
3.99100000E-02  1.20291200E-01  1.04381261E-02
4.06700000E-02  1.43483400E-01  1.03497956E-02
4.14300000E-02  1.01936200E-01  1.01019259E-02
4.21900000E-02  1.07961400E-01  1.00120510E-02
4.29500000E-02  1.18867600E-01  9.89998065E-03
4.37100000E-02  1.23068200E-01  9.67649591E-03
4.44700000E-02  1.21061000E-01  9.47927696E-03
4.52300000E-02  1.09379600E-01  9.41689968E-03
4.59900000E-02  1.17735400E-01  9.14763245E-03
4.67500000E-02  1.17998800E-01  9.01492095E-03
4.75100000E-02  1.06671600E-01  8.97883016E-03
4.82700000E-02  1.20220400E-01  8.85891185E-03
4.90300000E-02  1.18760600E-01  8.80699460E-03
4.97900000E-02  1.12246000E-01  8.69805673E-03
5.05500000E-02  1.17532800E-01  8.62736568E-03
5.13100000E-02  1.19296200E-01  8.52872039E-03
5.20700000E-02  1.22153800E-01  8.42288319E-03
5.28300000E-02  1.00489000E-01  8.39281840E-03
5.35900000E-02  1.01584000E-01  8.23024766E-03
5.43500000E-02  1.06342400E-01  8.21261454E-03
5.51100000E-02  1.13402800E-01  8.11955239E-03
5.58700000E-02  1.07254200E-01  8.02947166E-03
5.66300000E-02  1.09810200E-01  7.97511532E-03
5.73900000E-02  1.12472400E-01  7.83470253E-03
5.81500000E-02  1.18902800E-01  7.80245044E-03
5.89100000E-02  1.12790000E-01  7.73934454E-03
5.96700000E-02  1.07997600E-01  7.68569931E-03
6.04300000E-02  1.12243400E-01  7.53700407E-03
6.11900000E-02  1.21189800E-01  7.59320479E-03
6.19500000E-02  1.01033600E-01  7.43460599E-03
6.27100000E-02  1.16281000E-01  7.46598186E-03
6.34700000E-02  9.88400000E-02  7.37666956E-03
6.42300000E-02  9.49860000E-02  7.34939186E-03
6.49900000E-02  1.00864000E-01  7.27661954E-03
6.57500000E-02  1.18108400E-01  7.18809485E-03
6.65100000E-02  1.14512200E-01  7.18868995E-03
6.72700000E-02  1.06097600E-01  7.06176187E-03
6.80300000E-02  9.37292000E-02  7.04301909E-03
6.87900000E-02  1.00971000E-01  7.02249056E-03
6.95500000E-02  9.74622000E-02  6.94998646E-03
7.03100000E-02  1.03892400E-01  6.91288316E-03
7.10700000E-02  9.96016000E-02  6.86751154E-03
7.18300000E-02  1.16092000E-01  6.77641220E-03
7.25900000E-02  1.06861200E-01  6.70756196E-03
7.33500000E-02  1.09343600E-01  6.69820254E-03
7.41200000E-02  9.47156000E-02  6.63540326E-03
7.48800000E-02  9.24968000E-02  6.62466730E-03
7.56400000E-02  1.03178600E-01  6.57481449E-03
7.64000000E-02  1.08297200E-01  6.54051729E-03
7.71600000E-02  1.05165200E-01  6.50934844E-03
7.79200000E-02  9.99092000E-02  6.46898043E-03
7.86800000E-02  1.00561200E-01  6.43463975E-03
7.94400000E-02  9.58276000E-02  6.34334842E-03
8.02000000E-02  9.55476000E-02  6.36054161E-03
8.09600000E-02  9.73476000E-02  6.29088820E-03
8.17200000E-02  9.87416000E-02  6.28964427E-03
8.24800000E-02  9.80694000E-02  6.23983474E-03
8.32400000E-02  1.01790000E-01  6.18268612E-03
8.40000000E-02  9.84430000E-02  6.14046670E-03
8.47600000E-02  9.36470000E-02  6.11177522E-03
8.55200000E-02  1.04835400E-01  6.14018637E-03
8.62800000E-02  1.06507600E-01  6.22036891E-03
8.70400000E-02  1.01201800E-01  6.32146884E-03
8.78000000E-02  9.99128000E-02  6.42684938E-03
8.85600000E-02  8.88070000E-02  6.51918305E-03
8.93200000E-02  1.05373000E-01  6.51630861E-03
9.00800000E-02  1.00041000E-01  6.62832502E-03
9.08400000E-02  9.58148000E-02  6.61794951E-03
9.16000000E-02  9.99856000E-02  6.67312914E-03
9.23600000E-02  1.06916400E-01  6.69816591E-03
9.31200000E-02  8.82302000E-02  6.68897459E-03
9.38800000E-02  9.22076000E-02  6.75071746E-03
9.46400000E-02  9.09006000E-02  6.76960904E-03
9.54000000E-02  1.02131400E-01  6.78433145E-03
9.61600000E-02  8.91802000E-02  6.79293402E-03
9.69200000E-02  8.54426000E-02  6.74908814E-03
9.76800000E-02  8.22676000E-02  6.78781519E-03
9.84400000E-02  8.84006000E-02  6.62390452E-03
9.92000000E-02  9.50642000E-02  6.60223324E-03
9.99600000E-02  9.49162000E-02  6.49112268E-03
1.00720000E-01  9.21736000E-02  6.36557278E-03
1.01480000E-01  1.02951800E-01  6.21055098E-03
1.02240000E-01  9.92742000E-02  6.21531977E-03
1.03000000E-01  8.35128000E-02  6.09522622E-03
1.03760000E-01  9.92482000E-02  6.05831089E-03
1.04520000E-01  9.15578000E-02  6.01515544E-03
1.05280000E-01  9.53626000E-02  5.90979421E-03
1.06040000E-01  1.04631200E-01  5.90275026E-03
1.06800000E-01  8.81402000E-02  5.84241395E-03
1.07560000E-01  9.33514000E-02  5.86008512E-03
1.08320000E-01  8.24690000E-02  5.78331488E-03
1.09080000E-01  8.74836000E-02  5.79841083E-03
1.09840000E-01  8.35852000E-02  5.79918897E-03
1.10600000E-01  9.38194000E-02  5.79869103E-03
1.11360000E-01  8.77096000E-02  5.75788722E-03
1.12120000E-01  8.12358000E-02  5.78971785E-03
1.12880000E-01  8.41482000E-02  5.76059356E-03
1.13640000E-01  8.79052000E-02  5.68505148E-03
1.14400000E-01  8.43366000E-02  5.66088361E-03
1.15160000E-01  8.82114000E-02  5.60939024E-03
1.15920000E-01  8.74234000E-02  5.61861250E-03
1.16680000E-01  8.51286000E-02  5.55659383E-03
1.17440000E-01  8.31006000E-02  5.52642780E-03
1.18200000E-01  8.16868000E-02  5.48869116E-03
1.18960000E-01  8.31512000E-02  5.43080518E-03
1.19720000E-01  8.72900000E-02  5.43619763E-03
1.20480000E-01  8.65462000E-02  5.40601767E-03
1.21240000E-01  7.33016000E-02  5.35669963E-03
1.22000000E-01  8.31704000E-02  5.33870973E-03
1.22760000E-01  9.63454000E-02  5.32069803E-03
1.23520000E-01  8.57970000E-02  5.29649492E-03
1.24280000E-01  7.75264000E-02  5.27329565E-03
1.25040000E-01  7.90842000E-02  5.23301363E-03
1.25800000E-01  8.68246000E-02  5.18798126E-03
1.26560000E-01  8.46858000E-02  5.17504156E-03
1.27320000E-01  8.86506000E-02  5.17051460E-03
1.28080000E-01  8.49538000E-02  5.13646753E-03
1.28840000E-01  7.77624000E-02  5.13648204E-03
1.29600000E-01  7.92780000E-02  5.08191038E-03
1.30360000E-01  7.85352000E-02  5.05510755E-03
1.31120000E-01  7.57710000E-02  5.02428617E-03
1.31880000E-01  8.31038000E-02  4.99207950E-03
1.32640000E-01  8.00240000E-02  4.99115130E-03
1.33400000E-01  7.56000000E-02  4.92056102E-03
1.34160000E-01  7.79396000E-02  4.90747222E-03
1.34920000E-01  7.68376000E-02  4.85522944E-03
1.35680000E-01  7.34648000E-02  4.84610346E-03
1.36440000E-01  8.03164000E-02  4.86180056E-03
1.37200000E-01  7.17536000E-02  4.82409554E-03
1.37960000E-01  7.88080000E-02  4.80564527E-03
1.38730000E-01  6.72980000E-02  4.78105980E-03
1.39490000E-01  8.15414000E-02  4.79110928E-03
1.40250000E-01  7.74676000E-02  4.75497934E-03
1.41010000E-01  7.51756000E-02  4.72988293E-03
1.41770000E-01  7.82312000E-02  4.70047941E-03
1.42530000E-01  6.81934000E-02  4.70325548E-03
1.43290000E-01  7.37604000E-02  4.65337458E-03
1.44050000E-01  7.64600000E-02  4.67625666E-03
1.44810000E-01  7.44318000E-02  4.62765825E-03
1.45570000E-01  7.30304000E-02  4.64863967E-03
1.46330000E-01  8.26016000E-02  4.59460103E-03
1.47090000E-01  8.11930000E-02  4.60448457E-03
1.47850000E-01  6.74776000E-02  4.58031232E-03
1.48610000E-01  7.42964000E-02  4.58321074E-03
1.49370000E-01  7.96662000E-02  4.57087324E-03
1.50130000E-01  6.52144000E-02  4.54972153E-03
1.50890000E-01  7.55838000E-02  4.53455391E-03
1.51650000E-01  6.58442000E-02  4.49503358E-03
1.52410000E-01  6.56900000E-02  4.50199534E-03
1.53170000E-01  6.46194000E-02  4.45792183E-03
1.53930000E-01  6.81500000E-02  4.47611029E-03
1.54690000E-01  6.72182000E-02  4.43630725E-03
1.55450000E-01  6.93272000E-02  4.44228382E-03
1.56210000E-01  7.23164000E-02  4.40623142E-03
1.56970000E-01  6.27242000E-02  4.41336492E-03
1.57730000E-01  6.85560000E-02  4.38654029E-03
1.58490000E-01  6.83904000E-02  4.38361658E-03
1.59250000E-01  6.91452000E-02  4.36091510E-03
1.60010000E-01  6.61872000E-02  4.35167553E-03
1.60770000E-01  6.03826000E-02  4.34836249E-03
1.61530000E-01  6.26730000E-02  4.32553128E-03
1.62290000E-01  6.15784000E-02  4.31287093E-03
1.63050000E-01  6.50796000E-02  4.27610749E-03
1.63810000E-01  6.45508000E-02  4.25549609E-03
1.64570000E-01  7.05676000E-02  4.27582458E-03
1.65330000E-01  6.54814000E-02  4.26200418E-03
1.66090000E-01  6.59262000E-02  4.24306655E-03
1.66850000E-01  6.00376000E-02  4.23402087E-03
1.67610000E-01  6.55626000E-02  4.21430543E-03
1.68370000E-01  6.33646000E-02  4.20168617E-03
1.69130000E-01  6.64966000E-02  4.19103711E-03
1.69890000E-01  5.85562000E-02  4.18803689E-03
1.70650000E-01  6.91502000E-02  4.17325823E-03
1.71410000E-01  6.89798000E-02  4.15817029E-03
1.72170000E-01  6.13076000E-02  4.14050501E-03
1.72930000E-01  6.78570000E-02  4.14652955E-03
1.73690000E-01  5.50286000E-02  4.11897998E-03
1.74450000E-01  6.71630000E-02  4.12983633E-03
1.75210000E-01  6.23254000E-02  4.17868176E-03
1.75970000E-01  5.90170000E-02  4.23252721E-03
1.76730000E-01  6.37390000E-02  4.28466066E-03
1.77490000E-01  6.07172000E-02  4.30118208E-03
1.78250000E-01  6.54022000E-02  4.35038384E-03
1.79010000E-01  5.43992000E-02  4.37072104E-03
1.79770000E-01  5.72008000E-02  4.39648196E-03
1.80530000E-01  6.21454000E-02  4.39096518E-03
1.81290000E-01  6.24624000E-02  4.44649339E-03
1.82050000E-01  6.06802000E-02  4.44232427E-03
1.82810000E-01  6.23444000E-02  4.45452551E-03
1.83570000E-01  5.28742000E-02  4.48580016E-03
1.84330000E-01  6.04150000E-02  4.50344862E-03
1.85090000E-01  6.06544000E-02  4.50909009E-03
1.85850000E-01  5.50082000E-02  4.52530656E-03
1.86610000E-01  5.83104000E-02  4.52193624E-03
1.87370000E-01  5.28110000E-02  4.54945177E-03
1.88130000E-01  5.79428000E-02  4.52967101E-03
1.88890000E-01  6.47842000E-02  4.55106509E-03
1.89650000E-01  4.82734000E-02  4.54716498E-03
1.90410000E-01  5.92014000E-02  4.58171318E-03
1.91170000E-01  5.17592000E-02  4.57894333E-03
1.91930000E-01  5.34732000E-02  4.58211052E-03
1.92690000E-01  5.67770000E-02  4.60007215E-03
1.93450000E-01  5.41788000E-02  4.59830023E-03
1.94210000E-01  5.90344000E-02  4.63011716E-03
1.94970000E-01  5.39754000E-02  4.60894042E-03
1.95730000E-01  5.58940000E-02  4.63743130E-03
1.96490000E-01  5.29788000E-02  4.63240061E-03
1.97250000E-01  4.84172000E-02  4.66546561E-03
1.98010000E-01  5.62422000E-02  4.64805669E-03
1.98770000E-01  5.30640000E-02  4.66984095E-03
1.99530000E-01  6.12204000E-02  4.66807296E-03
2.00290000E-01  5.00212000E-02  4.65446904E-03
2.01050000E-01  4.76718000E-02  4.68551337E-03
2.01810000E-01  4.92934000E-02  4.64784201E-03
2.02570000E-01  5.22304000E-02  4.65579292E-03
2.03330000E-01  5.66942000E-02  4.65077096E-03
2.04090000E-01  5.32372000E-02  4.65225598E-03
2.04850000E-01  4.19826000E-02  4.66294483E-03
2.05610000E-01  4.92596000E-02  4.67335603E-03
2.06370000E-01  4.73578000E-02  4.66409403E-03
2.07130000E-01  4.83370000E-02  4.66731363E-03
2.07890000E-01  5.55074000E-02  4.67675457E-03
2.08650000E-01  5.32392000E-02  4.68279883E-03
2.09410000E-01  5.15132000E-02  4.68006419E-03
2.10170000E-01  4.69858000E-02  4.67386331E-03
2.10930000E-01  5.39064000E-02  4.69663259E-03
2.11690000E-01  4.40208000E-02  4.70627816E-03
2.12450000E-01  5.29866000E-02  4.68460482E-03
2.13210000E-01  4.90352000E-02  4.67982329E-03
2.13970000E-01  5.06802000E-02  4.67345860E-03
2.14730000E-01  4.77296000E-02  4.65794076E-03
2.15490000E-01  4.85112000E-02  4.65290607E-03
2.16250000E-01  5.34046000E-02  4.66262925E-03
2.17010000E-01  4.76526000E-02  4.63114610E-03
2.17770000E-01  4.90882000E-02  4.62063115E-03
2.18530000E-01  4.13176000E-02  4.64082739E-03
2.19290000E-01  4.42816000E-02  4.58963485E-03
2.20050000E-01  3.74268000E-02  4.61784720E-03
2.20810000E-01  5.09416000E-02  4.58649477E-03
2.21570000E-01  4.73322000E-02  4.58143745E-03
2.22330000E-01  4.14454000E-02  4.55185784E-03
2.23090000E-01  4.73120000E-02  4.57075061E-03
2.23850000E-01  4.11712000E-02  4.54311774E-03
2.24610000E-01  4.54200000E-02  4.51126510E-03
2.25370000E-01  5.09400000E-02  4.50912194E-03
2.26130000E-01  4.36158000E-02  4.47173795E-03
2.26890000E-01  5.00138000E-02  4.47055559E-03
2.27650000E-01  3.60392000E-02  4.44176231E-03
2.28410000E-01  4.35788000E-02  4.43697001E-03
2.29170000E-01  4.10618000E-02  4.41295384E-03
2.29930000E-01  4.45644000E-02  4.41973600E-03
2.30690000E-01  4.59904000E-02  4.39447648E-03
2.31450000E-01  4.40762000E-02  4.37940724E-03
2.32210000E-01  4.43992000E-02  4.37752597E-03
2.32970000E-01  4.23816000E-02  4.37064807E-03
2.33730000E-01  3.79446000E-02  4.34502795E-03
2.34490000E-01  4.48798000E-02  4.32844087E-03
2.35250000E-01  4.28382000E-02  4.30877060E-03
2.36010000E-01  4.07690000E-02  4.30469850E-03
2.36770000E-01  4.09350000E-02  4.29322845E-03
2.37530000E-01  4.23024000E-02  4.27270547E-03
2.38290000E-01  4.29164000E-02  4.24286619E-03
2.39050000E-01  3.37254000E-02  4.25209620E-03
2.39810000E-01  4.33690000E-02  4.22673283E-03
2.40570000E-01  4.52104000E-02  4.20905002E-03
2.41330000E-01  4.41304000E-02  4.20044526E-03
2.42090000E-01  4.07958000E-02  4.17082041E-03
2.42850000E-01  3.68134000E-02  4.18198727E-03
2.43610000E-01  3.90694000E-02  4.15413587E-03
2.44370000E-01  3.65352000E-02  4.16837972E-03
2.45130000E-01  4.19192000E-02  4.12062040E-03
2.45890000E-01  3.49306000E-02  4.13147050E-03
2.46650000E-01  4.15796000E-02  4.10214597E-03
2.47410000E-01  3.40856000E-02  4.11739393E-03
2.48170000E-01  4.17552000E-02  4.09483874E-03
2.48930000E-01  3.53150000E-02  4.07975732E-03
2.49690000E-01  4.08774000E-02  4.06961286E-03
2.50450000E-01  3.52174000E-02  4.04686889E-03
2.51210000E-01  4.02860000E-02  4.05366821E-03
2.51970000E-01  4.28270000E-02  4.01855381E-03
2.52730000E-01  3.60378000E-02  4.02314631E-03
2.53490000E-01  4.21570000E-02  3.97470860E-03
2.54250000E-01  4.36624000E-02  3.97747927E-03
2.55010000E-01  4.37966000E-02  3.96475270E-03
2.55770000E-01  3.12608000E-02  3.96473336E-03
2.56530000E-01  3.48990000E-02  3.95558736E-03
2.57290000E-01  3.80546000E-02  3.96233433E-03
2.58050000E-01  4.00606000E-02  3.93160911E-03
2.58810000E-01  3.37302000E-02  3.92017557E-03
2.59570000E-01  4.05790000E-02  3.90889176E-03
2.60330000E-01  3.58152000E-02  3.89541519E-03
2.61090000E-01  4.14182000E-02  3.90813701E-03
2.61850000E-01  3.78752000E-02  3.87720010E-03
2.62610000E-01  3.46358000E-02  3.88451659E-03
2.63370000E-01  4.18548000E-02  3.84724052E-03
2.64130000E-01  3.39840000E-02  3.86137139E-03
2.64890000E-01  3.48988000E-02  3.83020124E-03
2.65650000E-01  3.85024000E-02  3.83320912E-03
2.66410000E-01  3.32004000E-02  3.81215339E-03
2.67170000E-01  3.75076000E-02  3.80429127E-03
2.67930000E-01  3.70610000E-02  3.79685389E-03
2.68690000E-01  3.01832000E-02  3.79905796E-03
2.69450000E-01  3.80080000E-02  3.78246435E-03
2.70210000E-01  3.55492000E-02  3.76799627E-03
2.70970000E-01  3.09392000E-02  3.76599694E-03
2.71720000E-01  3.80044000E-02  3.74485875E-03
2.72480000E-01  3.55152000E-02  3.76085336E-03
2.73240000E-01  3.24124000E-02  3.72740974E-03
2.74000000E-01  3.73284000E-02  3.74413481E-03
2.74760000E-01  3.77942000E-02  3.72501669E-03
2.75520000E-01  3.11702000E-02  3.72819356E-03
2.76280000E-01  3.26738000E-02  3.70262104E-03
2.77040000E-01  3.99286000E-02  3.71325064E-03
2.77800000E-01  3.36724000E-02  3.69402667E-03
2.78560000E-01  3.84514000E-02  3.68056544E-03
2.79320000E-01  3.57068000E-02  3.67547493E-03
2.80080000E-01  3.91968000E-02  3.65543653E-03
2.80840000E-01  3.43636000E-02  3.67907979E-03
2.81600000E-01  3.86714000E-02  3.65408298E-03
2.82360000E-01  3.29860000E-02  3.66073737E-03
2.83120000E-01  3.49146000E-02  3.63885334E-03
2.83880000E-01  3.71158000E-02  3.63472114E-03
2.84640000E-01  3.90292000E-02  3.64238224E-03
2.85400000E-01  3.76592000E-02  3.63004192E-03
2.86160000E-01  3.49428000E-02  3.63742155E-03
2.86920000E-01  3.84236000E-02  3.62436890E-03
2.87680000E-01  2.99964000E-02  3.63727612E-03
2.88440000E-01  3.76656000E-02  3.62988853E-03
2.89200000E-01  3.19044000E-02  3.64739255E-03
2.89960000E-01  3.35196000E-02  3.64188754E-03
2.90720000E-01  3.99880000E-02  3.64462680E-03
2.91480000E-01  2.95504000E-02  3.64680393E-03
2.92240000E-01  3.46240000E-02  3.65517554E-03
2.93000000E-01  3.31134000E-02  3.65259218E-03
2.93760000E-01  3.99762000E-02  3.66287652E-03
2.94520000E-01  3.50106000E-02  3.65748088E-03
2.95280000E-01  2.90192000E-02  3.66460863E-03
2.96040000E-01  3.09892000E-02  3.66052553E-03
2.96800000E-01  4.06486000E-02  3.67055378E-03
2.97560000E-01  2.73574000E-02  3.66991140E-03
2.98320000E-01  3.07198000E-02  3.67834328E-03
2.99080000E-01  2.64532000E-02  3.66406324E-03
2.99840000E-01  2.83360000E-02  3.65800405E-03
3.00600000E-01  2.89194000E-02  3.66504822E-03
3.01360000E-01  2.82056000E-02  3.63899247E-03
3.02120000E-01  3.25260000E-02  3.65217345E-03
3.02880000E-01  3.01540000E-02  3.62399578E-03
3.03640000E-01  3.25376000E-02  3.62420457E-03
3.04400000E-01  3.61258000E-02  3.61303363E-03
3.05160000E-01  2.87316000E-02  3.65536518E-03
3.05920000E-01  3.01030000E-02  3.67001078E-03
3.06680000E-01  3.10616000E-02  3.66810111E-03
3.07440000E-01  2.85010000E-02  3.69848395E-03
3.08200000E-01  3.43404000E-02  3.68787693E-03
3.08960000E-01  3.05990000E-02  3.71077217E-03
3.09720000E-01  2.46138000E-02  3.69689498E-03
3.10480000E-01  3.68404000E-02  3.70752378E-03
3.11240000E-01  2.86864000E-02  3.71022617E-03
3.12000000E-01  2.39724000E-02  3.72473934E-03
3.12760000E-01  2.76808000E-02  3.72025907E-03
3.13520000E-01  2.73862000E-02  3.70310711E-03
3.14280000E-01  3.81342000E-02  3.71783542E-03
3.15040000E-01  3.25630000E-02  3.71088173E-03
3.15800000E-01  2.83600000E-02  3.72149369E-03
3.16560000E-01  2.76814000E-02  3.69896390E-03
3.17320000E-01  2.94700000E-02  3.71401536E-03
3.18080000E-01  2.79544000E-02  3.73270916E-03
3.18830000E-01  3.19156000E-02  3.72596247E-03
3.19590000E-01  2.94482000E-02  3.75039807E-03
3.20350000E-01  3.19812000E-02  3.76077854E-03
3.21110000E-01  3.37138000E-02  3.77414443E-03
3.21870000E-01  3.04826000E-02  3.78602799E-03
3.22630000E-01  2.56140000E-02  3.79919874E-03
3.23390000E-01  2.78170000E-02  3.80165346E-03
3.24150000E-01  2.45996000E-02  3.81656117E-03
3.24910000E-01  2.72324000E-02  3.87209742E-03
3.25670000E-01  2.65068000E-02  3.83320524E-03
3.26430000E-01  2.09408000E-02  3.85346005E-03
3.27190000E-01  2.61874000E-02  3.85794262E-03
3.27950000E-01  2.28460000E-02  3.85871820E-03
3.28710000E-01  3.47858000E-02  3.84683825E-03
3.29470000E-01  2.76126000E-02  3.84445969E-03
3.30230000E-01  3.40480000E-02  3.84772602E-03
3.30990000E-01  2.58948000E-02  3.85063710E-03
3.31750000E-01  2.99586000E-02  3.85506616E-03
3.32510000E-01  2.70498000E-02  3.86302853E-03
3.33270000E-01  2.43996000E-02  3.87965561E-03
3.34030000E-01  2.90498000E-02  3.87041697E-03
3.34790000E-01  2.77398000E-02  3.86634898E-03
3.35550000E-01  3.02400000E-02  3.89650550E-03
3.36310000E-01  2.16640000E-02  3.88525823E-03
3.37070000E-01  3.11324000E-02  3.90275417E-03
3.37830000E-01  3.17358000E-02  3.90872183E-03
3.38590000E-01  2.97182000E-02  3.91042856E-03
3.39350000E-01  2.88768000E-02  3.92280525E-03
3.40110000E-01  2.31624000E-02  3.92142395E-03
3.40870000E-01  2.69936000E-02  3.94137917E-03
3.41630000E-01  2.99080000E-02  3.93045946E-03
3.42390000E-01  2.58898000E-02  3.94154366E-03
3.43150000E-01  3.41932000E-02  3.93994435E-03
3.43910000E-01  2.97806000E-02  3.95104365E-03
3.44670000E-01  3.06804000E-02  3.95138858E-03
3.45430000E-01  2.67174000E-02  3.95110723E-03
3.46190000E-01  2.57738000E-02  3.97015526E-03
3.46950000E-01  1.93920000E-02  3.94933261E-03
3.47710000E-01  2.18938000E-02  3.98339755E-03
3.48470000E-01  2.65852000E-02  3.96827036E-03
3.49220000E-01  3.04356000E-02  3.98727498E-03
3.49980000E-01  2.57490000E-02  3.89755959E-03
3.50740000E-01  2.80584000E-02  3.86385541E-03
3.51500000E-01  2.59700000E-02  3.83649552E-03
3.52260000E-01  2.81314000E-02  3.79114500E-03
3.53020000E-01  2.35578000E-02  3.75975811E-03
3.53780000E-01  2.62334000E-02  3.80251274E-03
3.54540000E-01  2.37090000E-02  3.84665468E-03
3.55300000E-01  1.87886000E-02  3.84957408E-03
3.56060000E-01  1.73112000E-02  3.85944344E-03
3.56820000E-01  2.69418000E-02  3.85562700E-03
3.57580000E-01  2.43628000E-02  3.85563259E-03
3.58340000E-01  2.65966000E-02  3.87197857E-03
3.59100000E-01  2.96754000E-02  3.88065636E-03
3.59860000E-01  2.54674000E-02  3.88379006E-03
3.60620000E-01  3.22906000E-02  3.86099944E-03
3.61380000E-01  2.67332000E-02  3.87435430E-03
3.62140000E-01  2.89386000E-02  3.87840834E-03
3.62900000E-01  3.24424000E-02  3.88129559E-03
3.63660000E-01  2.85200000E-02  3.88547501E-03
3.64420000E-01  2.27068000E-02  3.88800222E-03
3.65180000E-01  2.18188000E-02  3.90058021E-03
3.65940000E-01  1.92592000E-02  3.90851294E-03
3.66700000E-01  3.14140000E-02  3.91539712E-03
3.67460000E-01  2.63328000E-02  3.91401779E-03
3.68220000E-01  2.42934000E-02  3.93761730E-03
3.68980000E-01  2.83608000E-02  3.95699255E-03
3.69740000E-01  2.50526000E-02  3.97177068E-03
3.70500000E-01  2.13314000E-02  3.97053546E-03
3.71260000E-01  2.62110000E-02  3.99578291E-03
3.72020000E-01  2.92650000E-02  4.02940274E-03
3.72770000E-01  1.80576000E-02  4.04971977E-03
3.73530000E-01  2.12498000E-02  4.06966280E-03
3.74290000E-01  2.67726000E-02  4.10764038E-03
3.75050000E-01  2.37352000E-02  4.13821425E-03
3.75810000E-01  2.75970000E-02  4.15246819E-03
3.76570000E-01  1.70290000E-02  4.19073078E-03
3.77330000E-01  2.91092000E-02  4.21384166E-03
3.78090000E-01  2.44980000E-02  4.23151051E-03
3.78850000E-01  3.47330000E-02  4.26594489E-03
3.79610000E-01  2.56596000E-02  4.29152601E-03
3.80370000E-01  2.75926000E-02  4.32471396E-03
3.81130000E-01  2.59558000E-02  4.33178380E-03
3.81890000E-01  1.97044000E-02  4.37093932E-03
3.82650000E-01  2.89702000E-02  4.38875969E-03
3.83410000E-01  2.03912000E-02  4.43429876E-03
3.84170000E-01  2.48410000E-02  4.45283441E-03
3.84930000E-01  2.48224000E-02  4.47668349E-03
3.85690000E-01  1.68070000E-02  4.51576845E-03
3.86450000E-01  2.42314000E-02  4.54322067E-03
3.87210000E-01  1.78244000E-02  4.57448631E-03
3.87970000E-01  1.97386000E-02  4.67224603E-03
3.88730000E-01  3.38466000E-02  4.63002713E-03
3.89490000E-01  3.10444000E-02  4.65929979E-03
3.90250000E-01  2.63632000E-02  4.69455383E-03
3.91010000E-01  1.65372000E-02  4.70282031E-03
3.91770000E-01  3.17106000E-02  4.75346389E-03
3.92520000E-01  3.04562000E-02  4.79777681E-03
3.93280000E-01  2.56054000E-02  4.81323947E-03
3.94040000E-01  3.05266000E-02  4.85971455E-03
3.94800000E-01  2.00284000E-02  4.86576003E-03
3.95560000E-01  2.91250000E-02  4.93590750E-03
3.96320000E-01  3.46596000E-02  4.96437011E-03
3.97080000E-01  2.20334000E-02  4.98719464E-03
3.97840000E-01  2.93222000E-02  5.01328317E-03
3.98600000E-01  2.58550000E-02  5.04240594E-03
3.99360000E-01  2.26642000E-02  5.10822176E-03
4.00120000E-01  2.61010000E-02  5.09571154E-03
4.00880000E-01  1.87210000E-02  5.17556206E-03
4.01640000E-01  1.67920000E-02  5.18220189E-03
4.02400000E-01  2.27268000E-02  5.24314693E-03
4.03160000E-01  2.74372000E-02  5.27576540E-03
4.03920000E-01  2.86684000E-02  2.71978072E+00
4.04680000E-01  1.92294000E-02  5.29484933E-03
4.05440000E-01  2.69360000E-02  5.29646806E-03
4.06200000E-01  2.72434000E-02  5.36679116E-03
4.06960000E-01  2.33856000E-02  5.35549617E-03
4.07720000E-01  2.39520000E-02  5.41357442E-03
4.08480000E-01  1.52444000E-02  5.39299977E-03
4.09240000E-01  2.00454000E-02  5.44545972E-03
4.09990000E-01  2.36822000E-02  5.45729003E-03
4.10750000E-01  2.38992000E-02  5.45720499E-03
4.11510000E-01  2.51020000E-02  5.50461039E-03
4.12270000E-01  2.52124000E-02  5.48219267E-03
4.13030000E-01  3.38590000E-02  5.52660943E-03
4.13790000E-01  2.97032000E-02  5.49968857E-03
4.14550000E-01  1.97034000E-02  5.54358519E-03
4.15310000E-01  2.14670000E-02  5.56890462E-03
4.16070000E-01  2.35220000E-02  5.58945795E-03
4.16830000E-01  1.98396000E-02  5.63838523E-03
4.17590000E-01  2.28770000E-02  5.66306829E-03
4.18350000E-01  1.16124000E-02  5.70124259E-03
4.19110000E-01  2.88410000E-02  5.68846268E-03
4.19870000E-01  2.72780000E-02  5.73390334E-03
4.20630000E-01  2.30656000E-02  5.76848130E-03
4.21390000E-01  1.68762000E-02  5.79869703E-03
4.22150000E-01  1.76002000E-02  5.83703027E-03
4.22910000E-01  3.02856000E-02  5.90747451E-03
4.23670000E-01  1.50932000E-02  5.91759337E-03
4.24430000E-01  1.85128000E-02  6.02052462E-03
4.25190000E-01  2.27704000E-02  6.02630942E-03
4.25940000E-01  2.45542000E-02  6.09283679E-03
4.26700000E-01  1.66884000E-02  6.17019461E-03
4.27460000E-01  1.57352000E-02  6.22446151E-03
4.28220000E-01  3.31328000E-02  6.28234807E-03
4.28980000E-01  1.73154000E-02  6.32196544E-03
4.29740000E-01  2.33326000E-02  6.41388948E-03
4.30500000E-01  2.45112000E-02  6.43169895E-03
4.31260000E-01  1.34910000E-02  6.55273970E-03
4.32020000E-01  2.81316000E-02  6.59259930E-03
4.32780000E-01  2.51068000E-02  6.68075948E-03
4.33540000E-01  3.40668000E-02  6.73799520E-03
4.34300000E-01  2.21790000E-02  6.82797330E-03
4.35060000E-01  2.27694000E-02  6.89600287E-03


### HEADER:
#
#{
#    "analysis": {},
#    "counters": {
#        "comment": ""
#    },
#    "filename": "Buffer 4b.dat",
#    "history": {
#        "subtraction": {
#            "initial_file": [
#                "A_F2_B_Rt11_4_snap_00001",
#                {
#                    "averaged_files": [
#                        [
#                            "F2_B_Rt11_4_snap_00001.dat"
#                        ],
#                        [
#                            "F2_B_Rt11_4_snap_00002.dat"
#                        ],
#                        [
#                            "F2_B_Rt11_4_snap_00003.dat"
#                        ],
#                        [
#                            "F2_B_Rt11_4_snap_00004.dat"
#                        ],
#                        [
#                            "F2_B_Rt11_4_snap_00005.dat"
#                        ],
#                        [
#                            "F2_B_Rt11_4_snap_00006.dat"
#                        ],
#                        [
#                            "F2_B_Rt11_4_snap_00007.dat"
#                        ],
#                        [
#                            "F2_B_Rt11_4_snap_00008.dat"
#                        ],
#                        [
#                            "F2_B_Rt11_4_snap_00009.dat"
#                        ],
#                        [
#                            "F2_B_Rt11_4_snap_00010.dat"
#                        ],
#                        [
#                            "F2_B_Rt11_4_snap_00011.dat"
#                        ],
#                        [
#                            "F2_B_Rt11_4_snap_00012.dat"
#                        ],
#                        [
#                            "F2_B_Rt11_4_snap_00013.dat"
#                        ],
#                        [
#                            "F2_B_Rt11_4_snap_00014.dat"
#                        ],
#                        [
#                            "F2_B_Rt11_4_snap_00015.dat"
#                        ],
#                        [
#                            "F2_B_Rt11_4_snap_00016.dat"
#                        ],
#                        [
#                            "F2_B_Rt11_4_snap_00017.dat"
#                        ],
#                        [
#                            "F2_B_Rt11_4_snap_00018.dat"
#                        ],
#                        [
#                            "F2_B_Rt11_4_snap_00019.dat"
#                        ],
#                        [
#                            "F2_B_Rt11_4_snap_00020.dat"
#                        ],
#                        [
#                            "F2_B_Rt11_4_snap_00021.dat"
#                        ],
#                        [
#                            "F2_B_Rt11_4_snap_00022.dat"
#                        ],
#                        [
#                            "F2_B_Rt11_4_snap_00023.dat"
#                        ],
#                        [
#                            "F2_B_Rt11_4_snap_00024.dat"
#                        ],
#                        [
#                            "F2_B_Rt11_4_snap_00025.dat"
#                        ],
#                        [
#                            "F2_B_Rt11_4_snap_00026.dat"
#                        ],
#                        [
#                            "F2_B_Rt11_4_snap_00027.dat"
#                        ],
#                        [
#                            "F2_B_Rt11_4_snap_00028.dat"
#                        ],
#                        [
#                            "F2_B_Rt11_4_snap_00029.dat"
#                        ],
#                        [
#                            "F2_B_Rt11_4_snap_00030.dat"
#                        ],
#                        [
#                            "F2_B_Rt11_4_snap_00031.dat"
#                        ],
#                        [
#                            "F2_B_Rt11_4_snap_00032.dat"
#                        ],
#                        [
#                            "F2_B_Rt11_4_snap_00033.dat"
#                        ],
#                        [
#                            "F2_B_Rt11_4_snap_00034.dat"
#                        ],
#                        [
#                            "F2_B_Rt11_4_snap_00035.dat"
#                        ],
#                        [
#                            "F2_B_Rt11_4_snap_00036.dat"
#                        ],
#                        [
#                            "F2_B_Rt11_4_snap_00037.dat"
#                        ],
#                        [
#                            "F2_B_Rt11_4_snap_00038.dat"
#                        ],
#                        [
#                            "F2_B_Rt11_4_snap_00039.dat"
#                        ],
#                        [
#                            "F2_B_Rt11_4_snap_00040.dat"
#                        ],
#                        [
#                            "F2_B_Rt11_4_snap_00041.dat"
#                        ],
#                        [
#                            "F2_B_Rt11_4_snap_00042.dat"
#                        ],
#                        [
#                            "F2_B_Rt11_4_snap_00043.dat"
#                        ],
#                        [
#                            "F2_B_Rt11_4_snap_00044.dat"
#                        ],
#                        [
#                            "F2_B_Rt11_4_snap_00045.dat"
#                        ],
#                        [
#                            "F2_B_Rt11_4_snap_00046.dat"
#                        ],
#                        [
#                            "F2_B_Rt11_4_snap_00047.dat"
#                        ],
#                        [
#                            "F2_B_Rt11_4_snap_00048.dat"
#                        ],
#                        [
#                            "F2_B_Rt11_4_snap_00049.dat"
#                        ],
#                        [
#                            "F2_B_Rt11_4_snap_00050.dat"
#                        ]
#                    ]
#                }
#            ],
#            "subtracted_file": [
#                "A_F5_Buffer_snap_00001",
#                {
#                    "averaged_files": [
#                        [
#                            "F5_Buffer_snap_00001.dat"
#                        ],
#                        [
#                            "F5_Buffer_snap_00002.dat"
#                        ],
#                        [
#                            "F5_Buffer_snap_00003.dat"
#                        ],
#                        [
#                            "F5_Buffer_snap_00004.dat"
#                        ],
#                        [
#                            "F5_Buffer_snap_00005.dat"
#                        ],
#                        [
#                            "F5_Buffer_snap_00006.dat"
#                        ],
#                        [
#                            "F5_Buffer_snap_00007.dat"
#                        ],
#                        [
#                            "F5_Buffer_snap_00008.dat"
#                        ],
#                        [
#                            "F5_Buffer_snap_00009.dat"
#                        ],
#                        [
#                            "F5_Buffer_snap_00010.dat"
#                        ],
#                        [
#                            "F5_Buffer_snap_00011.dat"
#                        ],
#                        [
#                            "F5_Buffer_snap_00012.dat"
#                        ],
#                        [
#                            "F5_Buffer_snap_00013.dat"
#                        ],
#                        [
#                            "F5_Buffer_snap_00014.dat"
#                        ],
#                        [
#                            "F5_Buffer_snap_00015.dat"
#                        ],
#                        [
#                            "F5_Buffer_snap_00016.dat"
#                        ],
#                        [
#                            "F5_Buffer_snap_00017.dat"
#                        ],
#                        [
#                            "F5_Buffer_snap_00018.dat"
#                        ],
#                        [
#                            "F5_Buffer_snap_00019.dat"
#                        ],
#                        [
#                            "F5_Buffer_snap_00020.dat"
#                        ],
#                        [
#                            "F5_Buffer_snap_00021.dat"
#                        ],
#                        [
#                            "F5_Buffer_snap_00022.dat"
#                        ],
#                        [
#                            "F5_Buffer_snap_00023.dat"
#                        ],
#                        [
#                            "F5_Buffer_snap_00024.dat"
#                        ],
#                        [
#                            "F5_Buffer_snap_00025.dat"
#                        ],
#                        [
#                            "F5_Buffer_snap_00026.dat"
#                        ],
#                        [
#                            "F5_Buffer_snap_00027.dat"
#                        ],
#                        [
#                            "F5_Buffer_snap_00028.dat"
#                        ],
#                        [
#                            "F5_Buffer_snap_00029.dat"
#                        ],
#                        [
#                            "F5_Buffer_snap_00030.dat"
#                        ],
#                        [
#                            "F5_Buffer_snap_00031.dat"
#                        ],
#                        [
#                            "F5_Buffer_snap_00032.dat"
#                        ],
#                        [
#                            "F5_Buffer_snap_00033.dat"
#                        ],
#                        [
#                            "F5_Buffer_snap_00034.dat"
#                        ],
#                        [
#                            "F5_Buffer_snap_00035.dat"
#                        ],
#                        [
#                            "F5_Buffer_snap_00036.dat"
#                        ],
#                        [
#                            "F5_Buffer_snap_00037.dat"
#                        ],
#                        [
#                            "F5_Buffer_snap_00038.dat"
#                        ],
#                        [
#                            "F5_Buffer_snap_00039.dat"
#                        ],
#                        [
#                            "F5_Buffer_snap_00040.dat"
#                        ],
#                        [
#                            "F5_Buffer_snap_00041.dat"
#                        ],
#                        [
#                            "F5_Buffer_snap_00042.dat"
#                        ],
#                        [
#                            "F5_Buffer_snap_00043.dat"
#                        ],
#                        [
#                            "F5_Buffer_snap_00044.dat"
#                        ],
#                        [
#                            "F5_Buffer_snap_00045.dat"
#                        ],
#                        [
#                            "F5_Buffer_snap_00046.dat"
#                        ],
#                        [
#                            "F5_Buffer_snap_00047.dat"
#                        ],
#                        [
#                            "F5_Buffer_snap_00048.dat"
#                        ],
#                        [
#                            "F5_Buffer_snap_00049.dat"
#                        ],
#                        [
#                            "F5_Buffer_snap_00050.dat"
#                        ]
#                    ]
#                }
#            ]
#        }
#    }
#}
```
