## Supplementary material for "LEA_4 motifs function alone and in conjunction with synergistic cosolutes to protect a labile enzyme during desiccation": File S1: Buffer 4b.out

```
####      G N O M             Version 5.0 (r14832)      ####

                                               Mon Jan  9 09:37:09 2023


           ####      Configuration                                 ####


    System Type:                   arbitrary monodisperse (job = 0)

    Minimum characteristic size:         0.0000

    Maximum characteristic size:        24.0000

    rad56:                               0.0000

    Force 0.0 at r = rmin:                  yes

    Force 0.0 at r = rmax:                  yes

    Initial alpha:                       0.0000

    Initial random seed:     285772917520796644

    Points in real space:                   189


    Input  1:                      Buffer 4b.dat

    First data point used:                    1

    Last data point used:                   559

    Scaling coefficient:             0.1000E+01

    Experimental setup:            point collimation


           ####      Results                                       ####


    Parameter    DISCRP  OSCILL  STABIL  SYSDEV  POSITV  VALCEN  SMOOTH

    Weight        1.000   3.000   3.000   3.000   1.000   1.000   1.000

    Sigma         0.300   0.600   0.120   0.120   0.120   0.120   0.600

    Ideal         0.700   1.100   0.000   1.000   1.000   0.950   0.000

    Current       0.536   1.494   0.025   1.004   1.000   0.739   4.192

               --------------------------------------------------------

    Estimate      0.742   0.650   0.959   1.000   1.000   0.046   0.000


    Angular range:                       0.0110 to       0.4351

    Reciprocal space Rg:             0.8391E+01

    Reciprocal space I(0):           0.1178E+00


    Real space range:                    0.0000 to      24.0000

    Real space Rg:                   0.8392E+01 +-   0.6627E-01

    Real space I(0):                 0.1178E+00 +-   0.9007E-03


    Highest ALPHA (theor):           0.3430E+02

    Current ALPHA:                   0.2613E+01


    Total Estimate:                      0.7396 (a REASONABLE solution)


           ####      Experimental Data and Fit                     ####


      S          J EXP       ERROR       J REG       I REG


   0.000000E+00                                                0.117756E+00

   0.734667E-03                                                0.117755E+00

   0.146933E-02                                                0.117750E+00

   0.220400E-02                                                0.117743E+00

   0.293867E-02                                                0.117733E+00

   0.367333E-02                                                0.117719E+00

   0.440800E-02                                                0.117703E+00

   0.514267E-02                                                0.117683E+00

   0.587733E-02                                                0.117661E+00

   0.661200E-02                                                0.117636E+00

   0.734667E-02                                                0.117607E+00

   0.808133E-02                                                0.117576E+00

   0.881600E-02                                                0.117542E+00

   0.955067E-02                                                0.117505E+00

   0.102853E-01                                                0.117464E+00

   0.110200E-01   0.255677E+00   0.197034E+00   0.117421E+00   0.117421E+00

   0.117800E-01   0.178930E+00   0.142556E+00   0.117374E+00   0.117374E+00

   0.125400E-01   0.153083E+00   0.869255E-01   0.117323E+00   0.117323E+00

   0.133000E-01   0.151473E+00   0.686854E-01   0.117269E+00   0.117269E+00

   0.140600E-01   0.130285E+00   0.545559E-01   0.117211E+00   0.117211E+00

   0.148200E-01   0.192056E+00   0.553868E-01   0.117151E+00   0.117151E+00

   0.155800E-01   0.226400E+00   0.504644E-01   0.117088E+00   0.117088E+00

   0.163400E-01   0.139149E+00   0.447063E-01   0.117021E+00   0.117021E+00

   0.171000E-01   0.166059E+00   0.386699E-01   0.116951E+00   0.116951E+00

   0.178600E-01   0.127416E+00   0.333817E-01   0.116879E+00   0.116879E+00

   0.186200E-01   0.123960E+00   0.295812E-01   0.116803E+00   0.116803E+00

   0.193800E-01   0.169461E+00   0.264881E-01   0.116724E+00   0.116724E+00

   0.201400E-01   0.123885E+00   0.244395E-01   0.116641E+00   0.116641E+00

   0.209000E-01   0.102792E+00   0.225337E-01   0.116556E+00   0.116556E+00

   0.216600E-01   0.149770E+00   0.214040E-01   0.116468E+00   0.116468E+00

   0.224200E-01   0.156100E+00   0.200110E-01   0.116377E+00   0.116377E+00

   0.231800E-01   0.161166E+00   0.193080E-01   0.116282E+00   0.116282E+00

   0.239500E-01   0.119960E+00   0.182030E-01   0.116183E+00   0.116183E+00

   0.247100E-01   0.129605E+00   0.178184E-01   0.116083E+00   0.116083E+00

   0.254700E-01   0.113428E+00   0.168462E-01   0.115979E+00   0.115979E+00

   0.262300E-01   0.127493E+00   0.164320E-01   0.115873E+00   0.115873E+00

   0.269900E-01   0.118678E+00   0.156864E-01   0.115763E+00   0.115763E+00

   0.277500E-01   0.122738E+00   0.152733E-01   0.115651E+00   0.115651E+00

   0.285100E-01   0.128551E+00   0.148907E-01   0.115535E+00   0.115535E+00

   0.292700E-01   0.119688E+00   0.142956E-01   0.115416E+00   0.115416E+00

   0.300300E-01   0.118150E+00   0.140265E-01   0.115295E+00   0.115295E+00

   0.307900E-01   0.134777E+00   0.135989E-01   0.115170E+00   0.115170E+00

   0.315500E-01   0.119903E+00   0.132606E-01   0.115043E+00   0.115043E+00

   0.323100E-01   0.107595E+00   0.129017E-01   0.114913E+00   0.114913E+00

   0.330700E-01   0.126262E+00   0.125292E-01   0.114779E+00   0.114779E+00

   0.338300E-01   0.128617E+00   0.122793E-01   0.114643E+00   0.114643E+00

   0.345900E-01   0.114992E+00   0.120194E-01   0.114504E+00   0.114504E+00

   0.353500E-01   0.128440E+00   0.118184E-01   0.114362E+00   0.114362E+00

   0.361100E-01   0.137175E+00   0.115209E-01   0.114217E+00   0.114217E+00

   0.368700E-01   0.116223E+00   0.113042E-01   0.114070E+00   0.114070E+00

   0.376300E-01   0.101437E+00   0.111040E-01   0.113919E+00   0.113919E+00

   0.383900E-01   0.112818E+00   0.109023E-01   0.113766E+00   0.113766E+00

   0.391500E-01   0.104857E+00   0.108404E-01   0.113610E+00   0.113610E+00

   0.399100E-01   0.120291E+00   0.104381E-01   0.113451E+00   0.113451E+00

   0.406700E-01   0.143483E+00   0.103498E-01   0.113289E+00   0.113289E+00

   0.414300E-01   0.101936E+00   0.101019E-01   0.113125E+00   0.113125E+00

   0.421900E-01   0.107961E+00   0.100121E-01   0.112958E+00   0.112958E+00

   0.429500E-01   0.118868E+00   0.989998E-02   0.112788E+00   0.112788E+00

   0.437100E-01   0.123068E+00   0.967650E-02   0.112615E+00   0.112615E+00

   0.444700E-01   0.121061E+00   0.947928E-02   0.112440E+00   0.112440E+00

   0.452300E-01   0.109380E+00   0.941690E-02   0.112262E+00   0.112262E+00

   0.459900E-01   0.117735E+00   0.914763E-02   0.112081E+00   0.112081E+00

   0.467500E-01   0.117999E+00   0.901492E-02   0.111898E+00   0.111898E+00

   0.475100E-01   0.106672E+00   0.897883E-02   0.111712E+00   0.111712E+00

   0.482700E-01   0.120220E+00   0.885891E-02   0.111523E+00   0.111523E+00

   0.490300E-01   0.118761E+00   0.880699E-02   0.111332E+00   0.111332E+00

   0.497900E-01   0.112246E+00   0.869806E-02   0.111139E+00   0.111139E+00

   0.505500E-01   0.117533E+00   0.862737E-02   0.110942E+00   0.110942E+00

   0.513100E-01   0.119296E+00   0.852872E-02   0.110744E+00   0.110744E+00

   0.520700E-01   0.122154E+00   0.842288E-02   0.110542E+00   0.110542E+00

   0.528300E-01   0.100489E+00   0.839282E-02   0.110339E+00   0.110339E+00

   0.535900E-01   0.101584E+00   0.823025E-02   0.110132E+00   0.110132E+00

   0.543500E-01   0.106342E+00   0.821261E-02   0.109923E+00   0.109923E+00

   0.551100E-01   0.113403E+00   0.811955E-02   0.109712E+00   0.109712E+00

   0.558700E-01   0.107254E+00   0.802947E-02   0.109499E+00   0.109499E+00

   0.566300E-01   0.109810E+00   0.797512E-02   0.109283E+00   0.109283E+00

   0.573900E-01   0.112472E+00   0.783470E-02   0.109064E+00   0.109064E+00

   0.581500E-01   0.118903E+00   0.780245E-02   0.108844E+00   0.108844E+00

   0.589100E-01   0.112790E+00   0.773934E-02   0.108620E+00   0.108620E+00

   0.596700E-01   0.107998E+00   0.768570E-02   0.108395E+00   0.108395E+00

   0.604300E-01   0.112243E+00   0.753700E-02   0.108167E+00   0.108167E+00

   0.611900E-01   0.121190E+00   0.759320E-02   0.107937E+00   0.107937E+00

   0.619500E-01   0.101034E+00   0.743461E-02   0.107705E+00   0.107705E+00

   0.627100E-01   0.116281E+00   0.746598E-02   0.107471E+00   0.107471E+00

   0.634700E-01   0.988400E-01   0.737667E-02   0.107234E+00   0.107234E+00

   0.642300E-01   0.949860E-01   0.734939E-02   0.106995E+00   0.106995E+00

   0.649900E-01   0.100864E+00   0.727662E-02   0.106754E+00   0.106754E+00

   0.657500E-01   0.118108E+00   0.718809E-02   0.106511E+00   0.106511E+00

   0.665100E-01   0.114512E+00   0.718869E-02   0.106266E+00   0.106266E+00

   0.672700E-01   0.106098E+00   0.706176E-02   0.106018E+00   0.106018E+00

   0.680300E-01   0.937292E-01   0.704302E-02   0.105769E+00   0.105769E+00

   0.687900E-01   0.100971E+00   0.702249E-02   0.105517E+00   0.105517E+00

   0.695500E-01   0.974622E-01   0.694999E-02   0.105264E+00   0.105264E+00

   0.703100E-01   0.103892E+00   0.691288E-02   0.105008E+00   0.105008E+00

   0.710700E-01   0.996016E-01   0.686751E-02   0.104751E+00   0.104751E+00

   0.718300E-01   0.116092E+00   0.677641E-02   0.104491E+00   0.104491E+00

   0.725900E-01   0.106861E+00   0.670756E-02   0.104230E+00   0.104230E+00

   0.733500E-01   0.109344E+00   0.669820E-02   0.103966E+00   0.103966E+00

   0.741200E-01   0.947156E-01   0.663540E-02   0.103698E+00   0.103698E+00

   0.748800E-01   0.924968E-01   0.662467E-02   0.103430E+00   0.103430E+00

   0.756400E-01   0.103179E+00   0.657481E-02   0.103161E+00   0.103161E+00

   0.764000E-01   0.108297E+00   0.654052E-02   0.102891E+00   0.102891E+00

   0.771600E-01   0.105165E+00   0.650935E-02   0.102618E+00   0.102618E+00

   0.779200E-01   0.999092E-01   0.646898E-02   0.102344E+00   0.102344E+00

   0.786800E-01   0.100561E+00   0.643464E-02   0.102068E+00   0.102068E+00

   0.794400E-01   0.958276E-01   0.634335E-02   0.101790E+00   0.101790E+00

   0.802000E-01   0.955476E-01   0.636054E-02   0.101510E+00   0.101510E+00

   0.809600E-01   0.973476E-01   0.629089E-02   0.101229E+00   0.101229E+00

   0.817200E-01   0.987416E-01   0.628964E-02   0.100946E+00   0.100946E+00

   0.824800E-01   0.980694E-01   0.623983E-02   0.100662E+00   0.100662E+00

   0.832400E-01   0.101790E+00   0.618269E-02   0.100376E+00   0.100376E+00

   0.840000E-01   0.984430E-01   0.614047E-02   0.100088E+00   0.100088E+00

   0.847600E-01   0.936470E-01   0.611178E-02   0.997989E-01   0.997989E-01

   0.855200E-01   0.104835E+00   0.614019E-02   0.995082E-01   0.995082E-01

   0.862800E-01   0.106508E+00   0.622037E-02   0.992160E-01   0.992160E-01

   0.870400E-01   0.101202E+00   0.632147E-02   0.989224E-01   0.989224E-01

   0.878000E-01   0.999128E-01   0.642685E-02   0.986273E-01   0.986273E-01

   0.885600E-01   0.888070E-01   0.651918E-02   0.983308E-01   0.983308E-01

   0.893200E-01   0.105373E+00   0.651631E-02   0.980329E-01   0.980329E-01

   0.900800E-01   0.100041E+00   0.662833E-02   0.977336E-01   0.977336E-01

   0.908400E-01   0.958148E-01   0.661795E-02   0.974330E-01   0.974330E-01

   0.916000E-01   0.999856E-01   0.667313E-02   0.971311E-01   0.971311E-01

   0.923600E-01   0.106916E+00   0.669817E-02   0.968279E-01   0.968279E-01

   0.931200E-01   0.882302E-01   0.668897E-02   0.965235E-01   0.965235E-01

   0.938800E-01   0.922076E-01   0.675072E-02   0.962178E-01   0.962178E-01

   0.946400E-01   0.909006E-01   0.676961E-02   0.959109E-01   0.959109E-01

   0.954000E-01   0.102131E+00   0.678433E-02   0.956028E-01   0.956028E-01

   0.961600E-01   0.891802E-01   0.679293E-02   0.952935E-01   0.952935E-01

   0.969200E-01   0.854426E-01   0.674909E-02   0.949832E-01   0.949832E-01

   0.976800E-01   0.822676E-01   0.678782E-02   0.946717E-01   0.946717E-01

   0.984400E-01   0.884006E-01   0.662390E-02   0.943592E-01   0.943592E-01

   0.992000E-01   0.950642E-01   0.660223E-02   0.940456E-01   0.940456E-01

   0.999600E-01   0.949162E-01   0.649112E-02   0.937309E-01   0.937309E-01

   0.100720E+00   0.921736E-01   0.636557E-02   0.934153E-01   0.934153E-01

   0.101480E+00   0.102952E+00   0.621055E-02   0.930987E-01   0.930987E-01

   0.102240E+00   0.992742E-01   0.621532E-02   0.927812E-01   0.927812E-01

   0.103000E+00   0.835128E-01   0.609523E-02   0.924627E-01   0.924627E-01

   0.103760E+00   0.992482E-01   0.605831E-02   0.921433E-01   0.921433E-01

   0.104520E+00   0.915578E-01   0.601516E-02   0.918231E-01   0.918231E-01

   0.105280E+00   0.953626E-01   0.590979E-02   0.915020E-01   0.915020E-01

   0.106040E+00   0.104631E+00   0.590275E-02   0.911801E-01   0.911801E-01

   0.106800E+00   0.881402E-01   0.584241E-02   0.908575E-01   0.908575E-01

   0.107560E+00   0.933514E-01   0.586009E-02   0.905340E-01   0.905340E-01

   0.108320E+00   0.824690E-01   0.578331E-02   0.902099E-01   0.902099E-01

   0.109080E+00   0.874836E-01   0.579841E-02   0.898850E-01   0.898850E-01

   0.109840E+00   0.835852E-01   0.579919E-02   0.895594E-01   0.895594E-01

   0.110600E+00   0.938194E-01   0.579869E-02   0.892332E-01   0.892332E-01

   0.111360E+00   0.877096E-01   0.575789E-02   0.889063E-01   0.889063E-01

   0.112120E+00   0.812358E-01   0.578972E-02   0.885789E-01   0.885789E-01

   0.112880E+00   0.841482E-01   0.576059E-02   0.882508E-01   0.882508E-01

   0.113640E+00   0.879052E-01   0.568505E-02   0.879222E-01   0.879222E-01

   0.114400E+00   0.843366E-01   0.566088E-02   0.875931E-01   0.875931E-01

   0.115160E+00   0.882114E-01   0.560939E-02   0.872634E-01   0.872634E-01

   0.115920E+00   0.874234E-01   0.561861E-02   0.869333E-01   0.869333E-01

   0.116680E+00   0.851286E-01   0.555659E-02   0.866028E-01   0.866028E-01

   0.117440E+00   0.831006E-01   0.552643E-02   0.862718E-01   0.862718E-01

   0.118200E+00   0.816868E-01   0.548869E-02   0.859404E-01   0.859404E-01

   0.118960E+00   0.831512E-01   0.543081E-02   0.856086E-01   0.856086E-01

   0.119720E+00   0.872900E-01   0.543620E-02   0.852765E-01   0.852765E-01

   0.120480E+00   0.865462E-01   0.540602E-02   0.849441E-01   0.849441E-01

   0.121240E+00   0.733016E-01   0.535670E-02   0.846114E-01   0.846114E-01

   0.122000E+00   0.831704E-01   0.533871E-02   0.842784E-01   0.842784E-01

   0.122760E+00   0.963454E-01   0.532070E-02   0.839451E-01   0.839451E-01

   0.123520E+00   0.857970E-01   0.529649E-02   0.836116E-01   0.836116E-01

   0.124280E+00   0.775264E-01   0.527330E-02   0.832779E-01   0.832779E-01

   0.125040E+00   0.790842E-01   0.523301E-02   0.829441E-01   0.829441E-01

   0.125800E+00   0.868246E-01   0.518798E-02   0.826101E-01   0.826101E-01

   0.126560E+00   0.846858E-01   0.517504E-02   0.822760E-01   0.822760E-01

   0.127320E+00   0.886506E-01   0.517051E-02   0.819417E-01   0.819417E-01

   0.128080E+00   0.849538E-01   0.513647E-02   0.816074E-01   0.816074E-01

   0.128840E+00   0.777624E-01   0.513648E-02   0.812731E-01   0.812731E-01

   0.129600E+00   0.792780E-01   0.508191E-02   0.809387E-01   0.809387E-01

   0.130360E+00   0.785352E-01   0.505511E-02   0.806043E-01   0.806043E-01

   0.131120E+00   0.757710E-01   0.502429E-02   0.802700E-01   0.802700E-01

   0.131880E+00   0.831038E-01   0.499208E-02   0.799356E-01   0.799356E-01

   0.132640E+00   0.800240E-01   0.499115E-02   0.796014E-01   0.796014E-01

   0.133400E+00   0.756000E-01   0.492056E-02   0.792672E-01   0.792672E-01

   0.134160E+00   0.779396E-01   0.490747E-02   0.789332E-01   0.789332E-01

   0.134920E+00   0.768376E-01   0.485523E-02   0.785993E-01   0.785993E-01

   0.135680E+00   0.734648E-01   0.484610E-02   0.782655E-01   0.782655E-01

   0.136440E+00   0.803164E-01   0.486180E-02   0.779320E-01   0.779320E-01

   0.137200E+00   0.717536E-01   0.482410E-02   0.775986E-01   0.775986E-01

   0.137960E+00   0.788080E-01   0.480565E-02   0.772655E-01   0.772655E-01

   0.138730E+00   0.672980E-01   0.478106E-02   0.769283E-01   0.769283E-01

   0.139490E+00   0.815414E-01   0.479111E-02   0.765957E-01   0.765957E-01

   0.140250E+00   0.774676E-01   0.475498E-02   0.762634E-01   0.762634E-01

   0.141010E+00   0.751756E-01   0.472988E-02   0.759315E-01   0.759315E-01

   0.141770E+00   0.782312E-01   0.470048E-02   0.755998E-01   0.755998E-01

   0.142530E+00   0.681934E-01   0.470326E-02   0.752686E-01   0.752686E-01

   0.143290E+00   0.737604E-01   0.465337E-02   0.749377E-01   0.749377E-01

   0.144050E+00   0.764600E-01   0.467626E-02   0.746072E-01   0.746072E-01

   0.144810E+00   0.744318E-01   0.462766E-02   0.742772E-01   0.742772E-01

   0.145570E+00   0.730304E-01   0.464864E-02   0.739476E-01   0.739476E-01

   0.146330E+00   0.826016E-01   0.459460E-02   0.736185E-01   0.736185E-01

   0.147090E+00   0.811930E-01   0.460448E-02   0.732899E-01   0.732899E-01

   0.147850E+00   0.674776E-01   0.458031E-02   0.729618E-01   0.729618E-01

   0.148610E+00   0.742964E-01   0.458321E-02   0.726342E-01   0.726342E-01

   0.149370E+00   0.796662E-01   0.457087E-02   0.723072E-01   0.723072E-01

   0.150130E+00   0.652144E-01   0.454972E-02   0.719807E-01   0.719807E-01

   0.150890E+00   0.755838E-01   0.453455E-02   0.716549E-01   0.716549E-01

   0.151650E+00   0.658442E-01   0.449503E-02   0.713296E-01   0.713296E-01

   0.152410E+00   0.656900E-01   0.450200E-02   0.710050E-01   0.710050E-01

   0.153170E+00   0.646194E-01   0.445792E-02   0.706811E-01   0.706811E-01

   0.153930E+00   0.681500E-01   0.447611E-02   0.703578E-01   0.703578E-01

   0.154690E+00   0.672182E-01   0.443631E-02   0.700352E-01   0.700352E-01

   0.155450E+00   0.693272E-01   0.444228E-02   0.697133E-01   0.697133E-01

   0.156210E+00   0.723164E-01   0.440623E-02   0.693922E-01   0.693922E-01

   0.156970E+00   0.627242E-01   0.441336E-02   0.690718E-01   0.690718E-01

   0.157730E+00   0.685560E-01   0.438654E-02   0.687521E-01   0.687521E-01

   0.158490E+00   0.683904E-01   0.438362E-02   0.684333E-01   0.684333E-01

   0.159250E+00   0.691452E-01   0.436092E-02   0.681152E-01   0.681152E-01

   0.160010E+00   0.661872E-01   0.435168E-02   0.677980E-01   0.677980E-01

   0.160770E+00   0.603826E-01   0.434836E-02   0.674816E-01   0.674816E-01

   0.161530E+00   0.626730E-01   0.432553E-02   0.671661E-01   0.671661E-01

   0.162290E+00   0.615784E-01   0.431287E-02   0.668514E-01   0.668514E-01

   0.163050E+00   0.650796E-01   0.427611E-02   0.665376E-01   0.665376E-01

   0.163810E+00   0.645508E-01   0.425550E-02   0.662247E-01   0.662247E-01

   0.164570E+00   0.705676E-01   0.427582E-02   0.659128E-01   0.659128E-01

   0.165330E+00   0.654814E-01   0.426200E-02   0.656017E-01   0.656017E-01

   0.166090E+00   0.659262E-01   0.424307E-02   0.652917E-01   0.652917E-01

   0.166850E+00   0.600376E-01   0.423402E-02   0.649826E-01   0.649826E-01

   0.167610E+00   0.655626E-01   0.421431E-02   0.646745E-01   0.646745E-01

   0.168370E+00   0.633646E-01   0.420169E-02   0.643674E-01   0.643674E-01

   0.169130E+00   0.664966E-01   0.419104E-02   0.640613E-01   0.640613E-01

   0.169890E+00   0.585562E-01   0.418804E-02   0.637562E-01   0.637562E-01

   0.170650E+00   0.691502E-01   0.417326E-02   0.634522E-01   0.634522E-01

   0.171410E+00   0.689798E-01   0.415817E-02   0.631492E-01   0.631492E-01

   0.172170E+00   0.613076E-01   0.414051E-02   0.628473E-01   0.628473E-01

   0.172930E+00   0.678570E-01   0.414653E-02   0.625465E-01   0.625465E-01

   0.173690E+00   0.550286E-01   0.411898E-02   0.622468E-01   0.622468E-01

   0.174450E+00   0.671630E-01   0.412984E-02   0.619482E-01   0.619482E-01

   0.175210E+00   0.623254E-01   0.417868E-02   0.616508E-01   0.616508E-01

   0.175970E+00   0.590170E-01   0.423253E-02   0.613545E-01   0.613545E-01

   0.176730E+00   0.637390E-01   0.428466E-02   0.610593E-01   0.610593E-01

   0.177490E+00   0.607172E-01   0.430118E-02   0.607653E-01   0.607653E-01

   0.178250E+00   0.654022E-01   0.435038E-02   0.604725E-01   0.604725E-01

   0.179010E+00   0.543992E-01   0.437072E-02   0.601809E-01   0.601809E-01

   0.179770E+00   0.572008E-01   0.439648E-02   0.598905E-01   0.598905E-01

   0.180530E+00   0.621454E-01   0.439097E-02   0.596013E-01   0.596013E-01

   0.181290E+00   0.624624E-01   0.444649E-02   0.593133E-01   0.593133E-01

   0.182050E+00   0.606802E-01   0.444232E-02   0.590266E-01   0.590266E-01

   0.182810E+00   0.623444E-01   0.445453E-02   0.587411E-01   0.587411E-01

   0.183570E+00   0.528742E-01   0.448580E-02   0.584569E-01   0.584569E-01

   0.184330E+00   0.604150E-01   0.450345E-02   0.581740E-01   0.581740E-01

   0.185090E+00   0.606544E-01   0.450909E-02   0.578923E-01   0.578923E-01

   0.185850E+00   0.550082E-01   0.452531E-02   0.576119E-01   0.576119E-01

   0.186610E+00   0.583104E-01   0.452194E-02   0.573329E-01   0.573329E-01

   0.187370E+00   0.528110E-01   0.454945E-02   0.570551E-01   0.570551E-01

   0.188130E+00   0.579428E-01   0.452967E-02   0.567787E-01   0.567787E-01

   0.188890E+00   0.647842E-01   0.455107E-02   0.565036E-01   0.565036E-01

   0.189650E+00   0.482734E-01   0.454716E-02   0.562298E-01   0.562298E-01

   0.190410E+00   0.592014E-01   0.458171E-02   0.559574E-01   0.559574E-01

   0.191170E+00   0.517592E-01   0.457894E-02   0.556864E-01   0.556864E-01

   0.191930E+00   0.534732E-01   0.458211E-02   0.554167E-01   0.554167E-01

   0.192690E+00   0.567770E-01   0.460007E-02   0.551484E-01   0.551484E-01

   0.193450E+00   0.541788E-01   0.459830E-02   0.548814E-01   0.548814E-01

   0.194210E+00   0.590344E-01   0.463012E-02   0.546159E-01   0.546159E-01

   0.194970E+00   0.539754E-01   0.460894E-02   0.543517E-01   0.543517E-01

   0.195730E+00   0.558940E-01   0.463743E-02   0.540890E-01   0.540890E-01

   0.196490E+00   0.529788E-01   0.463240E-02   0.538277E-01   0.538277E-01

   0.197250E+00   0.484172E-01   0.466547E-02   0.535678E-01   0.535678E-01

   0.198010E+00   0.562422E-01   0.464806E-02   0.533093E-01   0.533093E-01

   0.198770E+00   0.530640E-01   0.466984E-02   0.530522E-01   0.530522E-01

   0.199530E+00   0.612204E-01   0.466807E-02   0.527966E-01   0.527966E-01

   0.200290E+00   0.500212E-01   0.465447E-02   0.525424E-01   0.525424E-01

   0.201050E+00   0.476718E-01   0.468551E-02   0.522897E-01   0.522897E-01

   0.201810E+00   0.492934E-01   0.464784E-02   0.520384E-01   0.520384E-01

   0.202570E+00   0.522304E-01   0.465579E-02   0.517886E-01   0.517886E-01

   0.203330E+00   0.566942E-01   0.465077E-02   0.515402E-01   0.515402E-01

   0.204090E+00   0.532372E-01   0.465226E-02   0.512933E-01   0.512933E-01

   0.204850E+00   0.419826E-01   0.466294E-02   0.510479E-01   0.510479E-01

   0.205610E+00   0.492596E-01   0.467336E-02   0.508040E-01   0.508040E-01

   0.206370E+00   0.473578E-01   0.466409E-02   0.505615E-01   0.505615E-01

   0.207130E+00   0.483370E-01   0.466731E-02   0.503205E-01   0.503205E-01

   0.207890E+00   0.555074E-01   0.467675E-02   0.500811E-01   0.500811E-01

   0.208650E+00   0.532392E-01   0.468280E-02   0.498431E-01   0.498431E-01

   0.209410E+00   0.515132E-01   0.468006E-02   0.496066E-01   0.496066E-01

   0.210170E+00   0.469858E-01   0.467386E-02   0.493716E-01   0.493716E-01

   0.210930E+00   0.539064E-01   0.469663E-02   0.491381E-01   0.491381E-01

   0.211690E+00   0.440208E-01   0.470628E-02   0.489061E-01   0.489061E-01

   0.212450E+00   0.529866E-01   0.468460E-02   0.486756E-01   0.486756E-01

   0.213210E+00   0.490352E-01   0.467982E-02   0.484466E-01   0.484466E-01

   0.213970E+00   0.506802E-01   0.467346E-02   0.482191E-01   0.482191E-01

   0.214730E+00   0.477296E-01   0.465794E-02   0.479931E-01   0.479931E-01

   0.215490E+00   0.485112E-01   0.465291E-02   0.477687E-01   0.477687E-01

   0.216250E+00   0.534046E-01   0.466263E-02   0.475457E-01   0.475457E-01

   0.217010E+00   0.476526E-01   0.463115E-02   0.473243E-01   0.473243E-01

   0.217770E+00   0.490882E-01   0.462063E-02   0.471044E-01   0.471044E-01

   0.218530E+00   0.413176E-01   0.464083E-02   0.468860E-01   0.468860E-01

   0.219290E+00   0.442816E-01   0.458963E-02   0.466691E-01   0.466691E-01

   0.220050E+00   0.374268E-01   0.461785E-02   0.464537E-01   0.464537E-01

   0.220810E+00   0.509416E-01   0.458649E-02   0.462398E-01   0.462398E-01

   0.221570E+00   0.473322E-01   0.458144E-02   0.460275E-01   0.460275E-01

   0.222330E+00   0.414454E-01   0.455186E-02   0.458167E-01   0.458167E-01

   0.223090E+00   0.473120E-01   0.457075E-02   0.456074E-01   0.456074E-01

   0.223850E+00   0.411712E-01   0.454312E-02   0.453996E-01   0.453996E-01

   0.224610E+00   0.454200E-01   0.451127E-02   0.451933E-01   0.451933E-01

   0.225370E+00   0.509400E-01   0.450912E-02   0.449885E-01   0.449885E-01

   0.226130E+00   0.436158E-01   0.447174E-02   0.447852E-01   0.447852E-01

   0.226890E+00   0.500138E-01   0.447056E-02   0.445835E-01   0.445835E-01

   0.227650E+00   0.360392E-01   0.444176E-02   0.443832E-01   0.443832E-01

   0.228410E+00   0.435788E-01   0.443697E-02   0.441844E-01   0.441844E-01

   0.229170E+00   0.410618E-01   0.441295E-02   0.439872E-01   0.439872E-01

   0.229930E+00   0.445644E-01   0.441974E-02   0.437914E-01   0.437914E-01

   0.230690E+00   0.459904E-01   0.439448E-02   0.435972E-01   0.435972E-01

   0.231450E+00   0.440762E-01   0.437941E-02   0.434044E-01   0.434044E-01

   0.232210E+00   0.443992E-01   0.437753E-02   0.432131E-01   0.432131E-01

   0.232970E+00   0.423816E-01   0.437065E-02   0.430234E-01   0.430234E-01

   0.233730E+00   0.379446E-01   0.434503E-02   0.428351E-01   0.428351E-01

   0.234490E+00   0.448798E-01   0.432844E-02   0.426482E-01   0.426482E-01

   0.235250E+00   0.428382E-01   0.430877E-02   0.424629E-01   0.424629E-01

   0.236010E+00   0.407690E-01   0.430470E-02   0.422790E-01   0.422790E-01

   0.236770E+00   0.409350E-01   0.429323E-02   0.420966E-01   0.420966E-01

   0.237530E+00   0.423024E-01   0.427271E-02   0.419157E-01   0.419157E-01

   0.238290E+00   0.429164E-01   0.424287E-02   0.417362E-01   0.417362E-01

   0.239050E+00   0.337254E-01   0.425210E-02   0.415582E-01   0.415582E-01

   0.239810E+00   0.433690E-01   0.422673E-02   0.413816E-01   0.413816E-01

   0.240570E+00   0.452104E-01   0.420905E-02   0.412065E-01   0.412065E-01

   0.241330E+00   0.441304E-01   0.420045E-02   0.410328E-01   0.410328E-01

   0.242090E+00   0.407958E-01   0.417082E-02   0.408606E-01   0.408606E-01

   0.242850E+00   0.368134E-01   0.418199E-02   0.406897E-01   0.406897E-01

   0.243610E+00   0.390694E-01   0.415414E-02   0.405204E-01   0.405204E-01

   0.244370E+00   0.365352E-01   0.416838E-02   0.403524E-01   0.403524E-01

   0.245130E+00   0.419192E-01   0.412062E-02   0.401858E-01   0.401858E-01

   0.245890E+00   0.349306E-01   0.413147E-02   0.400207E-01   0.400207E-01

   0.246650E+00   0.415796E-01   0.410215E-02   0.398569E-01   0.398569E-01

   0.247410E+00   0.340856E-01   0.411739E-02   0.396946E-01   0.396946E-01

   0.248170E+00   0.417552E-01   0.409484E-02   0.395336E-01   0.395336E-01

   0.248930E+00   0.353150E-01   0.407976E-02   0.393740E-01   0.393740E-01

   0.249690E+00   0.408774E-01   0.406961E-02   0.392158E-01   0.392158E-01

   0.250450E+00   0.352174E-01   0.404687E-02   0.390590E-01   0.390590E-01

   0.251210E+00   0.402860E-01   0.405367E-02   0.389035E-01   0.389035E-01

   0.251970E+00   0.428270E-01   0.401855E-02   0.387494E-01   0.387494E-01

   0.252730E+00   0.360378E-01   0.402315E-02   0.385967E-01   0.385967E-01

   0.253490E+00   0.421570E-01   0.397471E-02   0.384452E-01   0.384452E-01

   0.254250E+00   0.436624E-01   0.397748E-02   0.382952E-01   0.382952E-01

   0.255010E+00   0.437966E-01   0.396475E-02   0.381464E-01   0.381464E-01

   0.255770E+00   0.312608E-01   0.396473E-02   0.379990E-01   0.379990E-01

   0.256530E+00   0.348990E-01   0.395559E-02   0.378528E-01   0.378528E-01

   0.257290E+00   0.380546E-01   0.396233E-02   0.377080E-01   0.377080E-01

   0.258050E+00   0.400606E-01   0.393161E-02   0.375645E-01   0.375645E-01

   0.258810E+00   0.337302E-01   0.392018E-02   0.374222E-01   0.374222E-01

   0.259570E+00   0.405790E-01   0.390889E-02   0.372813E-01   0.372813E-01

   0.260330E+00   0.358152E-01   0.389542E-02   0.371416E-01   0.371416E-01

   0.261090E+00   0.414182E-01   0.390814E-02   0.370031E-01   0.370031E-01

   0.261850E+00   0.378752E-01   0.387720E-02   0.368659E-01   0.368659E-01

   0.262610E+00   0.346358E-01   0.388452E-02   0.367300E-01   0.367300E-01

   0.263370E+00   0.418548E-01   0.384724E-02   0.365953E-01   0.365953E-01

   0.264130E+00   0.339840E-01   0.386137E-02   0.364618E-01   0.364618E-01

   0.264890E+00   0.348988E-01   0.383020E-02   0.363296E-01   0.363296E-01

   0.265650E+00   0.385024E-01   0.383321E-02   0.361985E-01   0.361985E-01

   0.266410E+00   0.332004E-01   0.381215E-02   0.360687E-01   0.360687E-01

   0.267170E+00   0.375076E-01   0.380429E-02   0.359401E-01   0.359401E-01

   0.267930E+00   0.370610E-01   0.379685E-02   0.358126E-01   0.358126E-01

   0.268690E+00   0.301832E-01   0.379906E-02   0.356863E-01   0.356863E-01

   0.269450E+00   0.380080E-01   0.378246E-02   0.355612E-01   0.355612E-01

   0.270210E+00   0.355492E-01   0.376800E-02   0.354372E-01   0.354372E-01

   0.270970E+00   0.309392E-01   0.376600E-02   0.353144E-01   0.353144E-01

   0.271720E+00   0.380044E-01   0.374486E-02   0.351943E-01   0.351943E-01

   0.272480E+00   0.355152E-01   0.376085E-02   0.350737E-01   0.350737E-01

   0.273240E+00   0.324124E-01   0.372741E-02   0.349542E-01   0.349542E-01

   0.274000E+00   0.373284E-01   0.374413E-02   0.348358E-01   0.348358E-01

   0.274760E+00   0.377942E-01   0.372502E-02   0.347186E-01   0.347186E-01

   0.275520E+00   0.311702E-01   0.372819E-02   0.346024E-01   0.346024E-01

   0.276280E+00   0.326738E-01   0.370262E-02   0.344873E-01   0.344873E-01

   0.277040E+00   0.399286E-01   0.371325E-02   0.343732E-01   0.343732E-01

   0.277800E+00   0.336724E-01   0.369403E-02   0.342602E-01   0.342602E-01

   0.278560E+00   0.384514E-01   0.368057E-02   0.341483E-01   0.341483E-01

   0.279320E+00   0.357068E-01   0.367547E-02   0.340374E-01   0.340374E-01

   0.280080E+00   0.391968E-01   0.365544E-02   0.339275E-01   0.339275E-01

   0.280840E+00   0.343636E-01   0.367908E-02   0.338187E-01   0.338187E-01

   0.281600E+00   0.386714E-01   0.365408E-02   0.337108E-01   0.337108E-01

   0.282360E+00   0.329860E-01   0.366074E-02   0.336039E-01   0.336039E-01

   0.283120E+00   0.349146E-01   0.363885E-02   0.334981E-01   0.334981E-01

   0.283880E+00   0.371158E-01   0.363472E-02   0.333931E-01   0.333931E-01

   0.284640E+00   0.390292E-01   0.364238E-02   0.332892E-01   0.332892E-01

   0.285400E+00   0.376592E-01   0.363004E-02   0.331862E-01   0.331862E-01

   0.286160E+00   0.349428E-01   0.363742E-02   0.330841E-01   0.330841E-01

   0.286920E+00   0.384236E-01   0.362437E-02   0.329830E-01   0.329830E-01

   0.287680E+00   0.299964E-01   0.363728E-02   0.328828E-01   0.328828E-01

   0.288440E+00   0.376656E-01   0.362989E-02   0.327835E-01   0.327835E-01

   0.289200E+00   0.319044E-01   0.364739E-02   0.326851E-01   0.326851E-01

   0.289960E+00   0.335196E-01   0.364189E-02   0.325876E-01   0.325876E-01

   0.290720E+00   0.399880E-01   0.364463E-02   0.324910E-01   0.324910E-01

   0.291480E+00   0.295504E-01   0.364680E-02   0.323952E-01   0.323952E-01

   0.292240E+00   0.346240E-01   0.365518E-02   0.323003E-01   0.323003E-01

   0.293000E+00   0.331134E-01   0.365259E-02   0.322063E-01   0.322063E-01

   0.293760E+00   0.399762E-01   0.366288E-02   0.321131E-01   0.321131E-01

   0.294520E+00   0.350106E-01   0.365748E-02   0.320207E-01   0.320207E-01

   0.295280E+00   0.290192E-01   0.366461E-02   0.319291E-01   0.319291E-01

   0.296040E+00   0.309892E-01   0.366053E-02   0.318383E-01   0.318383E-01

   0.296800E+00   0.406486E-01   0.367055E-02   0.317483E-01   0.317483E-01

   0.297560E+00   0.273574E-01   0.366991E-02   0.316591E-01   0.316591E-01

   0.298320E+00   0.307198E-01   0.367834E-02   0.315706E-01   0.315706E-01

   0.299080E+00   0.264532E-01   0.366406E-02   0.314829E-01   0.314829E-01

   0.299840E+00   0.283360E-01   0.365800E-02   0.313960E-01   0.313960E-01

   0.300600E+00   0.289194E-01   0.366505E-02   0.313098E-01   0.313098E-01

   0.301360E+00   0.282056E-01   0.363899E-02   0.312243E-01   0.312243E-01

   0.302120E+00   0.325260E-01   0.365217E-02   0.311396E-01   0.311396E-01

   0.302880E+00   0.301540E-01   0.362400E-02   0.310555E-01   0.310555E-01

   0.303640E+00   0.325376E-01   0.362420E-02   0.309722E-01   0.309722E-01

   0.304400E+00   0.361258E-01   0.361303E-02   0.308895E-01   0.308895E-01

   0.305160E+00   0.287316E-01   0.365537E-02   0.308075E-01   0.308075E-01

   0.305920E+00   0.301030E-01   0.367001E-02   0.307262E-01   0.307262E-01

   0.306680E+00   0.310616E-01   0.366810E-02   0.306455E-01   0.306455E-01

   0.307440E+00   0.285010E-01   0.369848E-02   0.305655E-01   0.305655E-01

   0.308200E+00   0.343404E-01   0.368788E-02   0.304861E-01   0.304861E-01

   0.308960E+00   0.305990E-01   0.371077E-02   0.304073E-01   0.304073E-01

   0.309720E+00   0.246138E-01   0.369689E-02   0.303291E-01   0.303291E-01

   0.310480E+00   0.368404E-01   0.370752E-02   0.302515E-01   0.302515E-01

   0.311240E+00   0.286864E-01   0.371023E-02   0.301746E-01   0.301746E-01

   0.312000E+00   0.239724E-01   0.372474E-02   0.300982E-01   0.300982E-01

   0.312760E+00   0.276808E-01   0.372026E-02   0.300223E-01   0.300223E-01

   0.313520E+00   0.273862E-01   0.370311E-02   0.299470E-01   0.299470E-01

   0.314280E+00   0.381342E-01   0.371784E-02   0.298723E-01   0.298723E-01

   0.315040E+00   0.325630E-01   0.371088E-02   0.297981E-01   0.297981E-01

   0.315800E+00   0.283600E-01   0.372149E-02   0.297245E-01   0.297245E-01

   0.316560E+00   0.276814E-01   0.369896E-02   0.296513E-01   0.296513E-01

   0.317320E+00   0.294700E-01   0.371402E-02   0.295787E-01   0.295787E-01

   0.318080E+00   0.279544E-01   0.373271E-02   0.295066E-01   0.295066E-01

   0.318830E+00   0.319156E-01   0.372596E-02   0.294358E-01   0.294358E-01

   0.319590E+00   0.294482E-01   0.375040E-02   0.293647E-01   0.293647E-01

   0.320350E+00   0.319812E-01   0.376078E-02   0.292940E-01   0.292940E-01

   0.321110E+00   0.337138E-01   0.377414E-02   0.292237E-01   0.292237E-01

   0.321870E+00   0.304826E-01   0.378603E-02   0.291539E-01   0.291539E-01

   0.322630E+00   0.256140E-01   0.379920E-02   0.290846E-01   0.290846E-01

   0.323390E+00   0.278170E-01   0.380165E-02   0.290156E-01   0.290156E-01

   0.324150E+00   0.245996E-01   0.381656E-02   0.289471E-01   0.289471E-01

   0.324910E+00   0.272324E-01   0.387210E-02   0.288790E-01   0.288790E-01

   0.325670E+00   0.265068E-01   0.383321E-02   0.288113E-01   0.288113E-01

   0.326430E+00   0.209408E-01   0.385346E-02   0.287440E-01   0.287440E-01

   0.327190E+00   0.261874E-01   0.385794E-02   0.286771E-01   0.286771E-01

   0.327950E+00   0.228460E-01   0.385872E-02   0.286105E-01   0.286105E-01

   0.328710E+00   0.347858E-01   0.384684E-02   0.285444E-01   0.285444E-01

   0.329470E+00   0.276126E-01   0.384446E-02   0.284785E-01   0.284785E-01

   0.330230E+00   0.340480E-01   0.384773E-02   0.284130E-01   0.284130E-01

   0.330990E+00   0.258948E-01   0.385064E-02   0.283479E-01   0.283479E-01

   0.331750E+00   0.299586E-01   0.385507E-02   0.282831E-01   0.282831E-01

   0.332510E+00   0.270498E-01   0.386303E-02   0.282186E-01   0.282186E-01

   0.333270E+00   0.243996E-01   0.387966E-02   0.281544E-01   0.281544E-01

   0.334030E+00   0.290498E-01   0.387042E-02   0.280905E-01   0.280905E-01

   0.334790E+00   0.277398E-01   0.386635E-02   0.280269E-01   0.280269E-01

   0.335550E+00   0.302400E-01   0.389651E-02   0.279636E-01   0.279636E-01

   0.336310E+00   0.216640E-01   0.388526E-02   0.279006E-01   0.279006E-01

   0.337070E+00   0.311324E-01   0.390275E-02   0.278378E-01   0.278378E-01

   0.337830E+00   0.317358E-01   0.390872E-02   0.277753E-01   0.277753E-01

   0.338590E+00   0.297182E-01   0.391043E-02   0.277131E-01   0.277131E-01

   0.339350E+00   0.288768E-01   0.392281E-02   0.276511E-01   0.276511E-01

   0.340110E+00   0.231624E-01   0.392142E-02   0.275893E-01   0.275893E-01

   0.340870E+00   0.269936E-01   0.394138E-02   0.275278E-01   0.275278E-01

   0.341630E+00   0.299080E-01   0.393046E-02   0.274665E-01   0.274665E-01

   0.342390E+00   0.258898E-01   0.394154E-02   0.274054E-01   0.274054E-01

   0.343150E+00   0.341932E-01   0.393994E-02   0.273445E-01   0.273445E-01

   0.343910E+00   0.297806E-01   0.395104E-02   0.272838E-01   0.272838E-01

   0.344670E+00   0.306804E-01   0.395139E-02   0.272233E-01   0.272233E-01

   0.345430E+00   0.267174E-01   0.395111E-02   0.271630E-01   0.271630E-01

   0.346190E+00   0.257738E-01   0.397016E-02   0.271028E-01   0.271028E-01

   0.346950E+00   0.193920E-01   0.394933E-02   0.270428E-01   0.270428E-01

   0.347710E+00   0.218938E-01   0.398340E-02   0.269830E-01   0.269830E-01

   0.348470E+00   0.265852E-01   0.396827E-02   0.269234E-01   0.269234E-01

   0.349220E+00   0.304356E-01   0.398727E-02   0.268646E-01   0.268646E-01

   0.349980E+00   0.257490E-01   0.389756E-02   0.268053E-01   0.268053E-01

   0.350740E+00   0.280584E-01   0.386386E-02   0.267460E-01   0.267460E-01

   0.351500E+00   0.259700E-01   0.383650E-02   0.266869E-01   0.266869E-01

   0.352260E+00   0.281314E-01   0.379115E-02   0.266279E-01   0.266279E-01

   0.353020E+00   0.235578E-01   0.375976E-02   0.265691E-01   0.265691E-01

   0.353780E+00   0.262334E-01   0.380251E-02   0.265103E-01   0.265103E-01

   0.354540E+00   0.237090E-01   0.384665E-02   0.264516E-01   0.264516E-01

   0.355300E+00   0.187886E-01   0.384957E-02   0.263931E-01   0.263931E-01

   0.356060E+00   0.173112E-01   0.385944E-02   0.263346E-01   0.263346E-01

   0.356820E+00   0.269418E-01   0.385563E-02   0.262762E-01   0.262762E-01

   0.357580E+00   0.243628E-01   0.385563E-02   0.262179E-01   0.262179E-01

   0.358340E+00   0.265966E-01   0.387198E-02   0.261597E-01   0.261597E-01

   0.359100E+00   0.296754E-01   0.388066E-02   0.261015E-01   0.261015E-01

   0.359860E+00   0.254674E-01   0.388379E-02   0.260434E-01   0.260434E-01

   0.360620E+00   0.322906E-01   0.386100E-02   0.259853E-01   0.259853E-01

   0.361380E+00   0.267332E-01   0.387435E-02   0.259273E-01   0.259273E-01

   0.362140E+00   0.289386E-01   0.387841E-02   0.258694E-01   0.258694E-01

   0.362900E+00   0.324424E-01   0.388130E-02   0.258115E-01   0.258115E-01

   0.363660E+00   0.285200E-01   0.388548E-02   0.257536E-01   0.257536E-01

   0.364420E+00   0.227068E-01   0.388800E-02   0.256958E-01   0.256958E-01

   0.365180E+00   0.218188E-01   0.390058E-02   0.256379E-01   0.256379E-01

   0.365940E+00   0.192592E-01   0.390851E-02   0.255802E-01   0.255802E-01

   0.366700E+00   0.314140E-01   0.391540E-02   0.255224E-01   0.255224E-01

   0.367460E+00   0.263328E-01   0.391402E-02   0.254646E-01   0.254646E-01

   0.368220E+00   0.242934E-01   0.393762E-02   0.254069E-01   0.254069E-01

   0.368980E+00   0.283608E-01   0.395699E-02   0.253491E-01   0.253491E-01

   0.369740E+00   0.250526E-01   0.397177E-02   0.252914E-01   0.252914E-01

   0.370500E+00   0.213314E-01   0.397054E-02   0.252336E-01   0.252336E-01

   0.371260E+00   0.262110E-01   0.399578E-02   0.251758E-01   0.251758E-01

   0.372020E+00   0.292650E-01   0.402940E-02   0.251181E-01   0.251181E-01

   0.372770E+00   0.180576E-01   0.404972E-02   0.250611E-01   0.250611E-01

   0.373530E+00   0.212498E-01   0.406966E-02   0.250032E-01   0.250032E-01

   0.374290E+00   0.267726E-01   0.410764E-02   0.249454E-01   0.249454E-01

   0.375050E+00   0.237352E-01   0.413821E-02   0.248876E-01   0.248876E-01

   0.375810E+00   0.275970E-01   0.415247E-02   0.248297E-01   0.248297E-01

   0.376570E+00   0.170290E-01   0.419073E-02   0.247718E-01   0.247718E-01

   0.377330E+00   0.291092E-01   0.421384E-02   0.247138E-01   0.247138E-01

   0.378090E+00   0.244980E-01   0.423151E-02   0.246558E-01   0.246558E-01

   0.378850E+00   0.347330E-01   0.426594E-02   0.245978E-01   0.245978E-01

   0.379610E+00   0.256596E-01   0.429153E-02   0.245397E-01   0.245397E-01

   0.380370E+00   0.275926E-01   0.432471E-02   0.244816E-01   0.244816E-01

   0.381130E+00   0.259558E-01   0.433178E-02   0.244234E-01   0.244234E-01

   0.381890E+00   0.197044E-01   0.437094E-02   0.243652E-01   0.243652E-01

   0.382650E+00   0.289702E-01   0.438876E-02   0.243069E-01   0.243069E-01

   0.383410E+00   0.203912E-01   0.443430E-02   0.242485E-01   0.242485E-01

   0.384170E+00   0.248410E-01   0.445283E-02   0.241901E-01   0.241901E-01

   0.384930E+00   0.248224E-01   0.447668E-02   0.241317E-01   0.241317E-01

   0.385690E+00   0.168070E-01   0.451577E-02   0.240732E-01   0.240732E-01

   0.386450E+00   0.242314E-01   0.454322E-02   0.240146E-01   0.240146E-01

   0.387210E+00   0.178244E-01   0.457449E-02   0.239559E-01   0.239559E-01

   0.387970E+00   0.197386E-01   0.467225E-02   0.238972E-01   0.238972E-01

   0.388730E+00   0.338466E-01   0.463003E-02   0.238384E-01   0.238384E-01

   0.389490E+00   0.310444E-01   0.465930E-02   0.237795E-01   0.237795E-01

   0.390250E+00   0.263632E-01   0.469455E-02   0.237205E-01   0.237205E-01

   0.391010E+00   0.165372E-01   0.470282E-02   0.236615E-01   0.236615E-01

   0.391770E+00   0.317106E-01   0.475346E-02   0.236024E-01   0.236024E-01

   0.392520E+00   0.304562E-01   0.479778E-02   0.235440E-01   0.235440E-01

   0.393280E+00   0.256054E-01   0.481324E-02   0.234848E-01   0.234848E-01

   0.394040E+00   0.305266E-01   0.485971E-02   0.234254E-01   0.234254E-01

   0.394800E+00   0.200284E-01   0.486576E-02   0.233660E-01   0.233660E-01

   0.395560E+00   0.291250E-01   0.493591E-02   0.233065E-01   0.233065E-01

   0.396320E+00   0.346596E-01   0.496437E-02   0.232469E-01   0.232469E-01

   0.397080E+00   0.220334E-01   0.498719E-02   0.231872E-01   0.231872E-01

   0.397840E+00   0.293222E-01   0.501328E-02   0.231275E-01   0.231275E-01

   0.398600E+00   0.258550E-01   0.504241E-02   0.230676E-01   0.230676E-01

   0.399360E+00   0.226642E-01   0.510822E-02   0.230077E-01   0.230077E-01

   0.400120E+00   0.261010E-01   0.509571E-02   0.229477E-01   0.229477E-01

   0.400880E+00   0.187210E-01   0.517556E-02   0.228876E-01   0.228876E-01

   0.401640E+00   0.167920E-01   0.518220E-02   0.228274E-01   0.228274E-01

   0.402400E+00   0.227268E-01   0.524315E-02   0.227671E-01   0.227671E-01

   0.403160E+00   0.274372E-01   0.527577E-02   0.227068E-01   0.227068E-01

   0.403920E+00   0.286684E-01   0.271978E+01   0.226463E-01   0.226463E-01

   0.404680E+00   0.192294E-01   0.529485E-02   0.225858E-01   0.225858E-01

   0.405440E+00   0.269360E-01   0.529647E-02   0.225252E-01   0.225252E-01

   0.406200E+00   0.272434E-01   0.536679E-02   0.224645E-01   0.224645E-01

   0.406960E+00   0.233856E-01   0.535550E-02   0.224037E-01   0.224037E-01

   0.407720E+00   0.239520E-01   0.541357E-02   0.223428E-01   0.223428E-01

   0.408480E+00   0.152444E-01   0.539300E-02   0.222819E-01   0.222819E-01

   0.409240E+00   0.200454E-01   0.544546E-02   0.222208E-01   0.222208E-01

   0.409990E+00   0.236822E-01   0.545729E-02   0.221605E-01   0.221605E-01

   0.410750E+00   0.238992E-01   0.545720E-02   0.220993E-01   0.220993E-01

   0.411510E+00   0.251020E-01   0.550461E-02   0.220380E-01   0.220380E-01

   0.412270E+00   0.252124E-01   0.548219E-02   0.219766E-01   0.219766E-01

   0.413030E+00   0.338590E-01   0.552661E-02   0.219152E-01   0.219152E-01

   0.413790E+00   0.297032E-01   0.549969E-02   0.218536E-01   0.218536E-01

   0.414550E+00   0.197034E-01   0.554359E-02   0.217920E-01   0.217920E-01

   0.415310E+00   0.214670E-01   0.556890E-02   0.217304E-01   0.217304E-01

   0.416070E+00   0.235220E-01   0.558946E-02   0.216686E-01   0.216686E-01

   0.416830E+00   0.198396E-01   0.563839E-02   0.216068E-01   0.216068E-01

   0.417590E+00   0.228770E-01   0.566307E-02   0.215449E-01   0.215449E-01

   0.418350E+00   0.116124E-01   0.570124E-02   0.214829E-01   0.214829E-01

   0.419110E+00   0.288410E-01   0.568846E-02   0.214208E-01   0.214208E-01

   0.419870E+00   0.272780E-01   0.573390E-02   0.213587E-01   0.213587E-01

   0.420630E+00   0.230656E-01   0.576848E-02   0.212965E-01   0.212965E-01

   0.421390E+00   0.168762E-01   0.579870E-02   0.212343E-01   0.212343E-01

   0.422150E+00   0.176002E-01   0.583703E-02   0.211720E-01   0.211720E-01

   0.422910E+00   0.302856E-01   0.590747E-02   0.211096E-01   0.211096E-01

   0.423670E+00   0.150932E-01   0.591759E-02   0.210472E-01   0.210472E-01

   0.424430E+00   0.185128E-01   0.602052E-02   0.209847E-01   0.209847E-01

   0.425190E+00   0.227704E-01   0.602631E-02   0.209221E-01   0.209221E-01

   0.425940E+00   0.245542E-01   0.609284E-02   0.208603E-01   0.208603E-01

   0.426700E+00   0.166884E-01   0.617019E-02   0.207977E-01   0.207977E-01

   0.427460E+00   0.157352E-01   0.622446E-02   0.207350E-01   0.207350E-01

   0.428220E+00   0.331328E-01   0.628235E-02   0.206722E-01   0.206722E-01

   0.428980E+00   0.173154E-01   0.632197E-02   0.206094E-01   0.206094E-01

   0.429740E+00   0.233326E-01   0.641389E-02   0.205466E-01   0.205466E-01

   0.430500E+00   0.245112E-01   0.643170E-02   0.204837E-01   0.204837E-01

   0.431260E+00   0.134910E-01   0.655274E-02   0.204208E-01   0.204208E-01

   0.432020E+00   0.281316E-01   0.659260E-02   0.203578E-01   0.203578E-01

   0.432780E+00   0.251068E-01   0.668076E-02   0.202948E-01   0.202948E-01

   0.433540E+00   0.340668E-01   0.673800E-02   0.202318E-01   0.202318E-01

   0.434300E+00   0.221790E-01   0.682797E-02   0.201687E-01   0.201687E-01

   0.435060E+00   0.227694E-01   0.689600E-02   0.201057E-01   0.201057E-01


           ####      Real Space Data                               ####


           Distance distribution  function of particle  


      R          P(R)      ERROR


  0.0000E+00  0.0000E+00  0.0000E+00

  0.1277E+00  0.3685E-04  0.8692E-06

  0.2553E+00  0.7255E-04  0.1682E-05

  0.3830E+00  0.1071E-03  0.2438E-05

  0.5106E+00  0.1405E-03  0.3138E-05

  0.6383E+00  0.1727E-03  0.3783E-05

  0.7660E+00  0.2037E-03  0.4372E-05

  0.8936E+00  0.2337E-03  0.4907E-05

  0.1021E+01  0.2624E-03  0.5388E-05

  0.1149E+01  0.2901E-03  0.5817E-05

  0.1277E+01  0.3166E-03  0.6193E-05

  0.1404E+01  0.3420E-03  0.6518E-05

  0.1532E+01  0.3663E-03  0.6794E-05

  0.1660E+01  0.3895E-03  0.7021E-05

  0.1787E+01  0.4117E-03  0.7202E-05

  0.1915E+01  0.4327E-03  0.7336E-05

  0.2043E+01  0.4527E-03  0.7427E-05

  0.2170E+01  0.4716E-03  0.7475E-05

  0.2298E+01  0.4895E-03  0.7482E-05

  0.2426E+01  0.5064E-03  0.7452E-05

  0.2553E+01  0.5223E-03  0.7384E-05

  0.2681E+01  0.5372E-03  0.7283E-05

  0.2809E+01  0.5511E-03  0.7150E-05

  0.2936E+01  0.5641E-03  0.6987E-05

  0.3064E+01  0.5761E-03  0.6799E-05

  0.3191E+01  0.5872E-03  0.6587E-05

  0.3319E+01  0.5975E-03  0.6356E-05

  0.3447E+01  0.6068E-03  0.6109E-05

  0.3574E+01  0.6153E-03  0.5850E-05

  0.3702E+01  0.6229E-03  0.5585E-05

  0.3830E+01  0.6298E-03  0.5320E-05

  0.3957E+01  0.6358E-03  0.5060E-05

  0.4085E+01  0.6411E-03  0.4814E-05

  0.4213E+01  0.6456E-03  0.4589E-05

  0.4340E+01  0.6494E-03  0.4396E-05

  0.4468E+01  0.6525E-03  0.4243E-05

  0.4596E+01  0.6549E-03  0.4140E-05

  0.4723E+01  0.6567E-03  0.4095E-05

  0.4851E+01  0.6578E-03  0.4111E-05

  0.4979E+01  0.6583E-03  0.4192E-05

  0.5106E+01  0.6582E-03  0.4332E-05

  0.5234E+01  0.6576E-03  0.4528E-05

  0.5362E+01  0.6564E-03  0.4772E-05

  0.5489E+01  0.6548E-03  0.5054E-05

  0.5617E+01  0.6526E-03  0.5367E-05

  0.5745E+01  0.6500E-03  0.5704E-05

  0.5872E+01  0.6469E-03  0.6057E-05

  0.6000E+01  0.6434E-03  0.6420E-05

  0.6128E+01  0.6395E-03  0.6789E-05

  0.6255E+01  0.6352E-03  0.7160E-05

  0.6383E+01  0.6306E-03  0.7527E-05

  0.6511E+01  0.6257E-03  0.7889E-05

  0.6638E+01  0.6205E-03  0.8242E-05

  0.6766E+01  0.6150E-03  0.8584E-05

  0.6894E+01  0.6092E-03  0.8914E-05

  0.7021E+01  0.6032E-03  0.9228E-05

  0.7149E+01  0.5970E-03  0.9525E-05

  0.7277E+01  0.5907E-03  0.9805E-05

  0.7404E+01  0.5841E-03  0.1007E-04

  0.7532E+01  0.5774E-03  0.1031E-04

  0.7660E+01  0.5706E-03  0.1053E-04

  0.7787E+01  0.5636E-03  0.1072E-04

  0.7915E+01  0.5566E-03  0.1090E-04

  0.8043E+01  0.5495E-03  0.1105E-04

  0.8170E+01  0.5423E-03  0.1118E-04

  0.8298E+01  0.5351E-03  0.1129E-04

  0.8426E+01  0.5279E-03  0.1137E-04

  0.8553E+01  0.5207E-03  0.1144E-04

  0.8681E+01  0.5135E-03  0.1147E-04

  0.8809E+01  0.5064E-03  0.1149E-04

  0.8936E+01  0.4993E-03  0.1149E-04

  0.9064E+01  0.4922E-03  0.1146E-04

  0.9191E+01  0.4852E-03  0.1142E-04

  0.9319E+01  0.4783E-03  0.1135E-04

  0.9447E+01  0.4715E-03  0.1127E-04

  0.9574E+01  0.4648E-03  0.1117E-04

  0.9702E+01  0.4583E-03  0.1106E-04

  0.9830E+01  0.4518E-03  0.1093E-04

  0.9957E+01  0.4455E-03  0.1079E-04

  0.1009E+02  0.4394E-03  0.1065E-04

  0.1021E+02  0.4334E-03  0.1049E-04

  0.1034E+02  0.4276E-03  0.1033E-04

  0.1047E+02  0.4219E-03  0.1017E-04

  0.1060E+02  0.4164E-03  0.1000E-04

  0.1072E+02  0.4112E-03  0.9842E-05

  0.1085E+02  0.4061E-03  0.9685E-05

  0.1098E+02  0.4011E-03  0.9537E-05

  0.1111E+02  0.3964E-03  0.9400E-05

  0.1123E+02  0.3919E-03  0.9275E-05

  0.1136E+02  0.3876E-03  0.9167E-05

  0.1149E+02  0.3835E-03  0.9077E-05

  0.1162E+02  0.3796E-03  0.9008E-05

  0.1174E+02  0.3759E-03  0.8961E-05

  0.1187E+02  0.3724E-03  0.8938E-05

  0.1200E+02  0.3691E-03  0.8939E-05

  0.1213E+02  0.3661E-03  0.8965E-05

  0.1226E+02  0.3632E-03  0.9016E-05

  0.1238E+02  0.3605E-03  0.9091E-05

  0.1251E+02  0.3580E-03  0.9189E-05

  0.1264E+02  0.3557E-03  0.9307E-05

  0.1277E+02  0.3537E-03  0.9445E-05

  0.1289E+02  0.3518E-03  0.9600E-05

  0.1302E+02  0.3500E-03  0.9770E-05

  0.1315E+02  0.3485E-03  0.9951E-05

  0.1328E+02  0.3471E-03  0.1014E-04

  0.1340E+02  0.3459E-03  0.1034E-04

  0.1353E+02  0.3449E-03  0.1054E-04

  0.1366E+02  0.3440E-03  0.1074E-04

  0.1379E+02  0.3432E-03  0.1095E-04

  0.1391E+02  0.3426E-03  0.1115E-04

  0.1404E+02  0.3421E-03  0.1134E-04

  0.1417E+02  0.3418E-03  0.1153E-04

  0.1430E+02  0.3416E-03  0.1171E-04

  0.1443E+02  0.3414E-03  0.1187E-04

  0.1455E+02  0.3414E-03  0.1203E-04

  0.1468E+02  0.3415E-03  0.1218E-04

  0.1481E+02  0.3416E-03  0.1231E-04

  0.1494E+02  0.3418E-03  0.1242E-04

  0.1506E+02  0.3421E-03  0.1252E-04

  0.1519E+02  0.3424E-03  0.1261E-04

  0.1532E+02  0.3428E-03  0.1267E-04

  0.1545E+02  0.3432E-03  0.1273E-04

  0.1557E+02  0.3436E-03  0.1276E-04

  0.1570E+02  0.3441E-03  0.1278E-04

  0.1583E+02  0.3445E-03  0.1279E-04

  0.1596E+02  0.3450E-03  0.1277E-04

  0.1609E+02  0.3454E-03  0.1275E-04

  0.1621E+02  0.3458E-03  0.1271E-04

  0.1634E+02  0.3462E-03  0.1266E-04

  0.1647E+02  0.3465E-03  0.1260E-04

  0.1660E+02  0.3467E-03  0.1253E-04

  0.1672E+02  0.3469E-03  0.1245E-04

  0.1685E+02  0.3471E-03  0.1237E-04

  0.1698E+02  0.3471E-03  0.1228E-04

  0.1711E+02  0.3471E-03  0.1220E-04

  0.1723E+02  0.3469E-03  0.1211E-04

  0.1736E+02  0.3467E-03  0.1203E-04

  0.1749E+02  0.3463E-03  0.1196E-04

  0.1762E+02  0.3457E-03  0.1190E-04

  0.1774E+02  0.3451E-03  0.1185E-04

  0.1787E+02  0.3443E-03  0.1181E-04

  0.1800E+02  0.3433E-03  0.1179E-04

  0.1813E+02  0.3422E-03  0.1179E-04

  0.1826E+02  0.3409E-03  0.1181E-04

  0.1838E+02  0.3394E-03  0.1185E-04

  0.1851E+02  0.3377E-03  0.1191E-04

  0.1864E+02  0.3358E-03  0.1200E-04

  0.1877E+02  0.3338E-03  0.1210E-04

  0.1889E+02  0.3315E-03  0.1223E-04

  0.1902E+02  0.3290E-03  0.1238E-04

  0.1915E+02  0.3262E-03  0.1255E-04

  0.1928E+02  0.3232E-03  0.1274E-04

  0.1940E+02  0.3200E-03  0.1294E-04

  0.1953E+02  0.3165E-03  0.1315E-04

  0.1966E+02  0.3128E-03  0.1337E-04

  0.1979E+02  0.3088E-03  0.1360E-04

  0.1991E+02  0.3046E-03  0.1382E-04

  0.2004E+02  0.3001E-03  0.1405E-04

  0.2017E+02  0.2953E-03  0.1426E-04

  0.2030E+02  0.2902E-03  0.1447E-04

  0.2043E+02  0.2848E-03  0.1467E-04

  0.2055E+02  0.2791E-03  0.1484E-04

  0.2068E+02  0.2732E-03  0.1500E-04

  0.2081E+02  0.2669E-03  0.1513E-04

  0.2094E+02  0.2603E-03  0.1524E-04

  0.2106E+02  0.2534E-03  0.1531E-04

  0.2119E+02  0.2462E-03  0.1534E-04

  0.2132E+02  0.2387E-03  0.1534E-04

  0.2145E+02  0.2308E-03  0.1529E-04

  0.2157E+02  0.2226E-03  0.1519E-04

  0.2170E+02  0.2141E-03  0.1505E-04

  0.2183E+02  0.2053E-03  0.1485E-04

  0.2196E+02  0.1961E-03  0.1459E-04

  0.2209E+02  0.1865E-03  0.1427E-04

  0.2221E+02  0.1766E-03  0.1389E-04

  0.2234E+02  0.1664E-03  0.1344E-04

  0.2247E+02  0.1558E-03  0.1292E-04

  0.2260E+02  0.1448E-03  0.1232E-04

  0.2272E+02  0.1335E-03  0.1165E-04

  0.2285E+02  0.1219E-03  0.1090E-04

  0.2298E+02  0.1098E-03  0.1006E-04

  0.2311E+02  0.9742E-04  0.9142E-05

  0.2323E+02  0.8464E-04  0.8129E-05

  0.2336E+02  0.7149E-04  0.7024E-05

  0.2349E+02  0.5795E-04  0.5822E-05

  0.2362E+02  0.4404E-04  0.4522E-05

  0.2374E+02  0.2975E-04  0.3120E-05

  0.2387E+02  0.1507E-04  0.1614E-05

  0.2400E+02  0.0000E+00  0.0000E+00
```
