## Supplementary material for "LEA_4 motifs function alone and in conjunction with synergistic cosolutes to protect a labile enzyme during desiccation": File S1: Buffer 6.out

```
####      G N O M             Version 5.0 (r14832)      ####

                                               Mon Jan  9 09:36:54 2023


           ####      Configuration                                 ####


    System Type:                   arbitrary monodisperse (job = 0)

    Minimum characteristic size:         0.0000

    Maximum characteristic size:        25.0000

    rad56:                               0.0000

    Force 0.0 at r = rmin:                  yes

    Force 0.0 at r = rmax:                  yes

    Initial alpha:                       0.0000

    Initial random seed:     285762837090805396

    Points in real space:                   189


    Input  1:                      Buffer 6.dat

    First data point used:                    1

    Last data point used:                   559

    Scaling coefficient:             0.1000E+01

    Experimental setup:            point collimation


           ####      Results                                       ####


    Parameter    DISCRP  OSCILL  STABIL  SYSDEV  POSITV  VALCEN  SMOOTH

    Weight        1.000   3.000   3.000   3.000   1.000   1.000   1.000

    Sigma         0.300   0.600   0.120   0.120   0.120   0.120   0.600

    Ideal         0.700   1.100   0.000   1.000   1.000   0.950   0.000

    Current       0.623   1.504   0.023   0.961   1.000   0.738   4.100

               --------------------------------------------------------

    Estimate      0.936   0.636   0.964   1.000   1.000   0.044   0.000


    Angular range:                       0.0110 to       0.4351

    Reciprocal space Rg:             0.8650E+01

    Reciprocal space I(0):           0.2069E+00


    Real space range:                    0.0000 to      25.0000

    Real space Rg:                   0.8651E+01 +-   0.4369E-01

    Real space I(0):                 0.2069E+00 +-   0.1068E-02


    Highest ALPHA (theor):           0.7536E+02

    Current ALPHA:                   0.5779E+01


    Total Estimate:                      0.7522 (a GOOD solution)


           ####      Experimental Data and Fit                     ####


      S          J EXP       ERROR       J REG       I REG


   0.000000E+00                                                0.206925E+00

   0.734667E-03                                                0.206922E+00

   0.146933E-02                                                0.206913E+00

   0.220400E-02                                                0.206900E+00

   0.293867E-02                                                0.206880E+00

   0.367333E-02                                                0.206855E+00

   0.440800E-02                                                0.206824E+00

   0.514267E-02                                                0.206788E+00

   0.587733E-02                                                0.206746E+00

   0.661200E-02                                                0.206699E+00

   0.734667E-02                                                0.206646E+00

   0.808133E-02                                                0.206588E+00

   0.881600E-02                                                0.206524E+00

   0.955067E-02                                                0.206454E+00

   0.102853E-01                                                0.206379E+00

   0.110200E-01   0.334055E+00   0.200925E+00   0.206299E+00   0.206299E+00

   0.117800E-01   0.372371E+00   0.142484E+00   0.206210E+00   0.206210E+00

   0.125400E-01   0.219401E+00   0.856343E-01   0.206115E+00   0.206115E+00

   0.133000E-01   0.245308E+00   0.696709E-01   0.206014E+00   0.206014E+00

   0.140600E-01   0.215123E+00   0.549179E-01   0.205907E+00   0.205907E+00

   0.148200E-01   0.186693E+00   0.549858E-01   0.205795E+00   0.205795E+00

   0.155800E-01   0.259401E+00   0.510279E-01   0.205676E+00   0.205676E+00

   0.163400E-01   0.275602E+00   0.454557E-01   0.205552E+00   0.205552E+00

   0.171000E-01   0.240016E+00   0.388087E-01   0.205422E+00   0.205422E+00

   0.178600E-01   0.295815E+00   0.334264E-01   0.205286E+00   0.205286E+00

   0.186200E-01   0.200085E+00   0.296896E-01   0.205144E+00   0.205144E+00

   0.193800E-01   0.205461E+00   0.263171E-01   0.204997E+00   0.204997E+00

   0.201400E-01   0.183188E+00   0.245904E-01   0.204844E+00   0.204844E+00

   0.209000E-01   0.234456E+00   0.227268E-01   0.204685E+00   0.204685E+00

   0.216600E-01   0.238427E+00   0.215268E-01   0.204520E+00   0.204520E+00

   0.224200E-01   0.208215E+00   0.201694E-01   0.204350E+00   0.204350E+00

   0.231800E-01   0.222097E+00   0.195975E-01   0.204174E+00   0.204174E+00

   0.239500E-01   0.192505E+00   0.183214E-01   0.203989E+00   0.203989E+00

   0.247100E-01   0.187952E+00   0.179520E-01   0.203802E+00   0.203802E+00

   0.254700E-01   0.224271E+00   0.169478E-01   0.203609E+00   0.203609E+00

   0.262300E-01   0.203309E+00   0.164676E-01   0.203410E+00   0.203410E+00

   0.269900E-01   0.207136E+00   0.158774E-01   0.203206E+00   0.203206E+00

   0.277500E-01   0.207307E+00   0.152608E-01   0.202996E+00   0.202996E+00

   0.285100E-01   0.254759E+00   0.148515E-01   0.202780E+00   0.202780E+00

   0.292700E-01   0.226571E+00   0.144264E-01   0.202559E+00   0.202559E+00

   0.300300E-01   0.201910E+00   0.140602E-01   0.202333E+00   0.202333E+00

   0.307900E-01   0.202765E+00   0.136493E-01   0.202101E+00   0.202101E+00

   0.315500E-01   0.213206E+00   0.134008E-01   0.201864E+00   0.201864E+00

   0.323100E-01   0.195054E+00   0.129845E-01   0.201621E+00   0.201621E+00

   0.330700E-01   0.197543E+00   0.126109E-01   0.201373E+00   0.201373E+00

   0.338300E-01   0.196834E+00   0.123801E-01   0.201119E+00   0.201119E+00

   0.345900E-01   0.216810E+00   0.121386E-01   0.200860E+00   0.200860E+00

   0.353500E-01   0.216595E+00   0.118279E-01   0.200596E+00   0.200596E+00

   0.361100E-01   0.211920E+00   0.116118E-01   0.200326E+00   0.200326E+00

   0.368700E-01   0.194793E+00   0.114188E-01   0.200051E+00   0.200051E+00

   0.376300E-01   0.198965E+00   0.111940E-01   0.199771E+00   0.199771E+00

   0.383900E-01   0.190167E+00   0.109765E-01   0.199486E+00   0.199486E+00

   0.391500E-01   0.193749E+00   0.109136E-01   0.199195E+00   0.199195E+00

   0.399100E-01   0.201979E+00   0.105228E-01   0.198899E+00   0.198899E+00

   0.406700E-01   0.221916E+00   0.104559E-01   0.198599E+00   0.198599E+00

   0.414300E-01   0.209785E+00   0.101727E-01   0.198293E+00   0.198293E+00

   0.421900E-01   0.208744E+00   0.101560E-01   0.197982E+00   0.197982E+00

   0.429500E-01   0.214852E+00   0.992178E-02   0.197666E+00   0.197666E+00

   0.437100E-01   0.198118E+00   0.975023E-02   0.197345E+00   0.197345E+00

   0.444700E-01   0.192993E+00   0.952791E-02   0.197019E+00   0.197019E+00

   0.452300E-01   0.207191E+00   0.946771E-02   0.196688E+00   0.196688E+00

   0.459900E-01   0.218025E+00   0.917786E-02   0.196352E+00   0.196352E+00

   0.467500E-01   0.200852E+00   0.909533E-02   0.196011E+00   0.196011E+00

   0.475100E-01   0.210739E+00   0.905951E-02   0.195666E+00   0.195666E+00

   0.482700E-01   0.192202E+00   0.893756E-02   0.195316E+00   0.195316E+00

   0.490300E-01   0.215520E+00   0.891598E-02   0.194961E+00   0.194961E+00

   0.497900E-01   0.198206E+00   0.880805E-02   0.194601E+00   0.194601E+00

   0.505500E-01   0.198807E+00   0.869783E-02   0.194237E+00   0.194237E+00

   0.513100E-01   0.198617E+00   0.859747E-02   0.193867E+00   0.193867E+00

   0.520700E-01   0.200308E+00   0.850901E-02   0.193494E+00   0.193494E+00

   0.528300E-01   0.194191E+00   0.843824E-02   0.193115E+00   0.193115E+00

   0.535900E-01   0.200607E+00   0.830294E-02   0.192733E+00   0.192733E+00

   0.543500E-01   0.189931E+00   0.826829E-02   0.192345E+00   0.192345E+00

   0.551100E-01   0.199074E+00   0.819713E-02   0.191954E+00   0.191954E+00

   0.558700E-01   0.216023E+00   0.813249E-02   0.191558E+00   0.191558E+00

   0.566300E-01   0.188393E+00   0.806523E-02   0.191157E+00   0.191157E+00

   0.573900E-01   0.194495E+00   0.793363E-02   0.190752E+00   0.190752E+00

   0.581500E-01   0.178282E+00   0.782610E-02   0.190343E+00   0.190343E+00

   0.589100E-01   0.198889E+00   0.776463E-02   0.189930E+00   0.189930E+00

   0.596700E-01   0.183027E+00   0.776497E-02   0.189512E+00   0.189512E+00

   0.604300E-01   0.177863E+00   0.759044E-02   0.189090E+00   0.189090E+00

   0.611900E-01   0.192687E+00   0.766527E-02   0.188664E+00   0.188664E+00

   0.619500E-01   0.180706E+00   0.753219E-02   0.188234E+00   0.188234E+00

   0.627100E-01   0.198742E+00   0.754255E-02   0.187800E+00   0.187800E+00

   0.634700E-01   0.211259E+00   0.742151E-02   0.187362E+00   0.187362E+00

   0.642300E-01   0.198535E+00   0.739130E-02   0.186920E+00   0.186920E+00

   0.649900E-01   0.184207E+00   0.734074E-02   0.186474E+00   0.186474E+00

   0.657500E-01   0.184227E+00   0.726749E-02   0.186024E+00   0.186024E+00

   0.665100E-01   0.195205E+00   0.729489E-02   0.185571E+00   0.185571E+00

   0.672700E-01   0.196310E+00   0.707884E-02   0.185113E+00   0.185113E+00

   0.680300E-01   0.191639E+00   0.710719E-02   0.184652E+00   0.184652E+00

   0.687900E-01   0.185366E+00   0.707119E-02   0.184187E+00   0.184187E+00

   0.695500E-01   0.192759E+00   0.703259E-02   0.183719E+00   0.183719E+00

   0.703100E-01   0.201760E+00   0.695380E-02   0.183247E+00   0.183247E+00

   0.710700E-01   0.183109E+00   0.692586E-02   0.182771E+00   0.182771E+00

   0.718300E-01   0.180335E+00   0.686203E-02   0.182292E+00   0.182292E+00

   0.725900E-01   0.192277E+00   0.677867E-02   0.181809E+00   0.181809E+00

   0.733500E-01   0.188375E+00   0.675013E-02   0.181323E+00   0.181323E+00

   0.741200E-01   0.191580E+00   0.669697E-02   0.180827E+00   0.180827E+00

   0.748800E-01   0.185972E+00   0.670310E-02   0.180334E+00   0.180334E+00

   0.756400E-01   0.165604E+00   0.662108E-02   0.179838E+00   0.179838E+00

   0.764000E-01   0.178434E+00   0.658754E-02   0.179339E+00   0.179339E+00

   0.771600E-01   0.175957E+00   0.655561E-02   0.178837E+00   0.178837E+00

   0.779200E-01   0.173268E+00   0.649415E-02   0.178331E+00   0.178331E+00

   0.786800E-01   0.177986E+00   0.648169E-02   0.177823E+00   0.177823E+00

   0.794400E-01   0.171393E+00   0.642032E-02   0.177311E+00   0.177311E+00

   0.802000E-01   0.167543E+00   0.642510E-02   0.176796E+00   0.176796E+00

   0.809600E-01   0.178853E+00   0.632060E-02   0.176279E+00   0.176279E+00

   0.817200E-01   0.172973E+00   0.632824E-02   0.175758E+00   0.175758E+00

   0.824800E-01   0.177098E+00   0.629784E-02   0.175235E+00   0.175235E+00

   0.832400E-01   0.176358E+00   0.620865E-02   0.174709E+00   0.174709E+00

   0.840000E-01   0.168479E+00   0.616724E-02   0.174180E+00   0.174180E+00

   0.847600E-01   0.156476E+00   0.617321E-02   0.173648E+00   0.173648E+00

   0.855200E-01   0.186553E+00   0.623093E-02   0.173114E+00   0.173114E+00

   0.862800E-01   0.162578E+00   0.627060E-02   0.172578E+00   0.172578E+00

   0.870400E-01   0.163573E+00   0.638490E-02   0.172038E+00   0.172038E+00

   0.878000E-01   0.186313E+00   0.643559E-02   0.171497E+00   0.171497E+00

   0.885600E-01   0.161706E+00   0.656215E-02   0.170952E+00   0.170952E+00

   0.893200E-01   0.176598E+00   0.657502E-02   0.170406E+00   0.170406E+00

   0.900800E-01   0.166183E+00   0.665439E-02   0.169857E+00   0.169857E+00

   0.908400E-01   0.160655E+00   0.666022E-02   0.169306E+00   0.169306E+00

   0.916000E-01   0.169042E+00   0.674766E-02   0.168752E+00   0.168752E+00

   0.923600E-01   0.168101E+00   0.677394E-02   0.168196E+00   0.168196E+00

   0.931200E-01   0.169788E+00   0.677026E-02   0.167639E+00   0.167639E+00

   0.938800E-01   0.156019E+00   0.678902E-02   0.167079E+00   0.167079E+00

   0.946400E-01   0.168251E+00   0.680717E-02   0.166517E+00   0.166517E+00

   0.954000E-01   0.167766E+00   0.683255E-02   0.165953E+00   0.165953E+00

   0.961600E-01   0.165873E+00   0.684876E-02   0.165387E+00   0.165387E+00

   0.969200E-01   0.157694E+00   0.678869E-02   0.164820E+00   0.164820E+00

   0.976800E-01   0.170268E+00   0.684323E-02   0.164250E+00   0.164250E+00

   0.984400E-01   0.166422E+00   0.672108E-02   0.163679E+00   0.163679E+00

   0.992000E-01   0.160720E+00   0.666407E-02   0.163106E+00   0.163106E+00

   0.999600E-01   0.161233E+00   0.656896E-02   0.162531E+00   0.162531E+00

   0.100720E+00   0.167173E+00   0.645334E-02   0.161955E+00   0.161955E+00

   0.101480E+00   0.169291E+00   0.628817E-02   0.161377E+00   0.161377E+00

   0.102240E+00   0.161402E+00   0.624285E-02   0.160797E+00   0.160797E+00

   0.103000E+00   0.152916E+00   0.613171E-02   0.160216E+00   0.160216E+00

   0.103760E+00   0.160450E+00   0.608751E-02   0.159634E+00   0.159634E+00

   0.104520E+00   0.150095E+00   0.605325E-02   0.159050E+00   0.159050E+00

   0.105280E+00   0.161518E+00   0.596261E-02   0.158465E+00   0.158465E+00

   0.106040E+00   0.153562E+00   0.597216E-02   0.157879E+00   0.157879E+00

   0.106800E+00   0.155134E+00   0.588449E-02   0.157291E+00   0.157291E+00

   0.107560E+00   0.152394E+00   0.591345E-02   0.156703E+00   0.156703E+00

   0.108320E+00   0.155182E+00   0.582161E-02   0.156113E+00   0.156113E+00

   0.109080E+00   0.138174E+00   0.584068E-02   0.155522E+00   0.155522E+00

   0.109840E+00   0.146740E+00   0.583803E-02   0.154930E+00   0.154930E+00

   0.110600E+00   0.158129E+00   0.586858E-02   0.154337E+00   0.154337E+00

   0.111360E+00   0.159917E+00   0.582276E-02   0.153743E+00   0.153743E+00

   0.112120E+00   0.152142E+00   0.580723E-02   0.153149E+00   0.153149E+00

   0.112880E+00   0.163975E+00   0.582064E-02   0.152553E+00   0.152553E+00

   0.113640E+00   0.151036E+00   0.572841E-02   0.151957E+00   0.151957E+00

   0.114400E+00   0.149429E+00   0.570112E-02   0.151360E+00   0.151360E+00

   0.115160E+00   0.154832E+00   0.565885E-02   0.150762E+00   0.150762E+00

   0.115920E+00   0.152626E+00   0.564639E-02   0.150164E+00   0.150164E+00

   0.116680E+00   0.153675E+00   0.559199E-02   0.149565E+00   0.149565E+00

   0.117440E+00   0.144924E+00   0.554274E-02   0.148965E+00   0.148965E+00

   0.118200E+00   0.149353E+00   0.552373E-02   0.148365E+00   0.148365E+00

   0.118960E+00   0.143386E+00   0.547250E-02   0.147765E+00   0.147765E+00

   0.119720E+00   0.143010E+00   0.547180E-02   0.147164E+00   0.147164E+00

   0.120480E+00   0.150714E+00   0.545579E-02   0.146563E+00   0.146563E+00

   0.121240E+00   0.153062E+00   0.540109E-02   0.145962E+00   0.145962E+00

   0.122000E+00   0.132728E+00   0.538596E-02   0.145360E+00   0.145360E+00

   0.122760E+00   0.139181E+00   0.534685E-02   0.144758E+00   0.144758E+00

   0.123520E+00   0.143814E+00   0.532924E-02   0.144156E+00   0.144156E+00

   0.124280E+00   0.138972E+00   0.530274E-02   0.143554E+00   0.143554E+00

   0.125040E+00   0.136491E+00   0.526548E-02   0.142952E+00   0.142952E+00

   0.125800E+00   0.135267E+00   0.523011E-02   0.142350E+00   0.142350E+00

   0.126560E+00   0.145516E+00   0.521161E-02   0.141748E+00   0.141748E+00

   0.127320E+00   0.133911E+00   0.520298E-02   0.141146E+00   0.141146E+00

   0.128080E+00   0.141167E+00   0.517531E-02   0.140544E+00   0.140544E+00

   0.128840E+00   0.134531E+00   0.516562E-02   0.139942E+00   0.139942E+00

   0.129600E+00   0.141633E+00   0.513009E-02   0.139341E+00   0.139341E+00

   0.130360E+00   0.140645E+00   0.511368E-02   0.138739E+00   0.138739E+00

   0.131120E+00   0.128111E+00   0.504944E-02   0.138139E+00   0.138139E+00

   0.131880E+00   0.142805E+00   0.502958E-02   0.137538E+00   0.137538E+00

   0.132640E+00   0.137071E+00   0.501962E-02   0.136938E+00   0.136938E+00

   0.133400E+00   0.132905E+00   0.494093E-02   0.136338E+00   0.136338E+00

   0.134160E+00   0.128454E+00   0.496704E-02   0.135739E+00   0.135739E+00

   0.134920E+00   0.136507E+00   0.489496E-02   0.135140E+00   0.135140E+00

   0.135680E+00   0.131720E+00   0.488817E-02   0.134542E+00   0.134542E+00

   0.136440E+00   0.129897E+00   0.488191E-02   0.133944E+00   0.133944E+00

   0.137200E+00   0.125856E+00   0.485235E-02   0.133347E+00   0.133347E+00

   0.137960E+00   0.123662E+00   0.484803E-02   0.132751E+00   0.132751E+00

   0.138730E+00   0.126795E+00   0.481907E-02   0.132148E+00   0.132148E+00

   0.139490E+00   0.127223E+00   0.481071E-02   0.131553E+00   0.131553E+00

   0.140250E+00   0.126739E+00   0.478136E-02   0.130959E+00   0.130959E+00

   0.141010E+00   0.124888E+00   0.476248E-02   0.130366E+00   0.130366E+00

   0.141770E+00   0.129198E+00   0.475130E-02   0.129774E+00   0.129774E+00

   0.142530E+00   0.123270E+00   0.474132E-02   0.129183E+00   0.129183E+00

   0.143290E+00   0.124878E+00   0.470286E-02   0.128593E+00   0.128593E+00

   0.144050E+00   0.124005E+00   0.471005E-02   0.128004E+00   0.128004E+00

   0.144810E+00   0.120198E+00   0.465590E-02   0.127416E+00   0.127416E+00

   0.145570E+00   0.126751E+00   0.468303E-02   0.126829E+00   0.126829E+00

   0.146330E+00   0.125292E+00   0.463340E-02   0.126243E+00   0.126243E+00

   0.147090E+00   0.122802E+00   0.463292E-02   0.125658E+00   0.125658E+00

   0.147850E+00   0.115495E+00   0.461318E-02   0.125075E+00   0.125075E+00

   0.148610E+00   0.121594E+00   0.462125E-02   0.124493E+00   0.124493E+00

   0.149370E+00   0.129133E+00   0.457806E-02   0.123912E+00   0.123912E+00

   0.150130E+00   0.127323E+00   0.457586E-02   0.123332E+00   0.123332E+00

   0.150890E+00   0.119534E+00   0.456639E-02   0.122754E+00   0.122754E+00

   0.151650E+00   0.118383E+00   0.452011E-02   0.122177E+00   0.122177E+00

   0.152410E+00   0.122167E+00   0.453909E-02   0.121601E+00   0.121601E+00

   0.153170E+00   0.113942E+00   0.449555E-02   0.121027E+00   0.121027E+00

   0.153930E+00   0.125965E+00   0.450900E-02   0.120455E+00   0.120455E+00

   0.154690E+00   0.118061E+00   0.446907E-02   0.119884E+00   0.119884E+00

   0.155450E+00   0.122822E+00   0.446490E-02   0.119315E+00   0.119315E+00

   0.156210E+00   0.110611E+00   0.443387E-02   0.118747E+00   0.118747E+00

   0.156970E+00   0.121348E+00   0.444281E-02   0.118181E+00   0.118181E+00

   0.157730E+00   0.117304E+00   0.442088E-02   0.117616E+00   0.117616E+00

   0.158490E+00   0.114625E+00   0.441570E-02   0.117053E+00   0.117053E+00

   0.159250E+00   0.120299E+00   0.438737E-02   0.116492E+00   0.116492E+00

   0.160010E+00   0.106760E+00   0.438395E-02   0.115933E+00   0.115933E+00

   0.160770E+00   0.111414E+00   0.438395E-02   0.115375E+00   0.115375E+00

   0.161530E+00   0.114783E+00   0.435566E-02   0.114819E+00   0.114819E+00

   0.162290E+00   0.112043E+00   0.433331E-02   0.114265E+00   0.114265E+00

   0.163050E+00   0.108269E+00   0.430503E-02   0.113713E+00   0.113713E+00

   0.163810E+00   0.113824E+00   0.429926E-02   0.113163E+00   0.113163E+00

   0.164570E+00   0.109715E+00   0.430471E-02   0.112615E+00   0.112615E+00

   0.165330E+00   0.106554E+00   0.427659E-02   0.112069E+00   0.112069E+00

   0.166090E+00   0.117852E+00   0.428208E-02   0.111524E+00   0.111524E+00

   0.166850E+00   0.113638E+00   0.425644E-02   0.110982E+00   0.110982E+00

   0.167610E+00   0.104218E+00   0.423741E-02   0.110442E+00   0.110442E+00

   0.168370E+00   0.103909E+00   0.424056E-02   0.109904E+00   0.109904E+00

   0.169130E+00   0.104289E+00   0.421638E-02   0.109368E+00   0.109368E+00

   0.169890E+00   0.111416E+00   0.420463E-02   0.108834E+00   0.108834E+00

   0.170650E+00   0.110553E+00   0.419667E-02   0.108302E+00   0.108302E+00

   0.171410E+00   0.108974E+00   0.417556E-02   0.107772E+00   0.107772E+00

   0.172170E+00   0.111745E+00   0.415461E-02   0.107245E+00   0.107245E+00

   0.172930E+00   0.107057E+00   0.417153E-02   0.106719E+00   0.106719E+00

   0.173690E+00   0.104926E+00   0.414566E-02   0.106196E+00   0.106196E+00

   0.174450E+00   0.105537E+00   0.414813E-02   0.105676E+00   0.105676E+00

   0.175210E+00   0.104195E+00   0.419564E-02   0.105157E+00   0.105157E+00

   0.175970E+00   0.106721E+00   0.424579E-02   0.104641E+00   0.104641E+00

   0.176730E+00   0.109288E+00   0.430352E-02   0.104127E+00   0.104127E+00

   0.177490E+00   0.100840E+00   0.430557E-02   0.103615E+00   0.103615E+00

   0.178250E+00   0.111698E+00   0.436997E-02   0.103106E+00   0.103106E+00

   0.179010E+00   0.103150E+00   0.439028E-02   0.102599E+00   0.102599E+00

   0.179770E+00   0.101135E+00   0.441546E-02   0.102095E+00   0.102095E+00

   0.180530E+00   0.986722E-01   0.442271E-02   0.101593E+00   0.101593E+00

   0.181290E+00   0.968374E-01   0.445733E-02   0.101093E+00   0.101093E+00

   0.182050E+00   0.976128E-01   0.446268E-02   0.100596E+00   0.100596E+00

   0.182810E+00   0.102550E+00   0.447518E-02   0.100101E+00   0.100101E+00

   0.183570E+00   0.991822E-01   0.450161E-02   0.996093E-01   0.996093E-01

   0.184330E+00   0.100859E+00   0.452414E-02   0.991196E-01   0.991196E-01

   0.185090E+00   0.936040E-01   0.452215E-02   0.986324E-01   0.986324E-01

   0.185850E+00   0.103228E+00   0.455508E-02   0.981478E-01   0.981478E-01

   0.186610E+00   0.891792E-01   0.455573E-02   0.976658E-01   0.976658E-01

   0.187370E+00   0.100838E+00   0.458308E-02   0.971863E-01   0.971863E-01

   0.188130E+00   0.921540E-01   0.456029E-02   0.967093E-01   0.967093E-01

   0.188890E+00   0.997292E-01   0.458936E-02   0.962350E-01   0.962350E-01

   0.189650E+00   0.920664E-01   0.458722E-02   0.957632E-01   0.957632E-01

   0.190410E+00   0.986352E-01   0.460265E-02   0.952941E-01   0.952941E-01

   0.191170E+00   0.918250E-01   0.461088E-02   0.948276E-01   0.948276E-01

   0.191930E+00   0.920784E-01   0.462860E-02   0.943638E-01   0.943638E-01

   0.192690E+00   0.895888E-01   0.463929E-02   0.939026E-01   0.939026E-01

   0.193450E+00   0.881820E-01   0.461789E-02   0.934440E-01   0.934440E-01

   0.194210E+00   0.100196E+00   0.465758E-02   0.929882E-01   0.929882E-01

   0.194970E+00   0.981264E-01   0.463163E-02   0.925350E-01   0.925350E-01

   0.195730E+00   0.858150E-01   0.468246E-02   0.920845E-01   0.920845E-01

   0.196490E+00   0.887198E-01   0.465786E-02   0.916367E-01   0.916367E-01

   0.197250E+00   0.950562E-01   0.470237E-02   0.911916E-01   0.911916E-01

   0.198010E+00   0.922118E-01   0.467472E-02   0.907493E-01   0.907493E-01

   0.198770E+00   0.894204E-01   0.470190E-02   0.903096E-01   0.903096E-01

   0.199530E+00   0.897080E-01   0.468880E-02   0.898727E-01   0.898727E-01

   0.200290E+00   0.864170E-01   0.468142E-02   0.894386E-01   0.894386E-01

   0.201050E+00   0.894488E-01   0.469869E-02   0.890071E-01   0.890071E-01

   0.201810E+00   0.972966E-01   0.466341E-02   0.885785E-01   0.885785E-01

   0.202570E+00   0.849672E-01   0.467479E-02   0.881525E-01   0.881525E-01

   0.203330E+00   0.857016E-01   0.468153E-02   0.877294E-01   0.877294E-01

   0.204090E+00   0.896638E-01   0.467786E-02   0.873090E-01   0.873090E-01

   0.204850E+00   0.931204E-01   0.467624E-02   0.868914E-01   0.868914E-01

   0.205610E+00   0.816110E-01   0.470639E-02   0.864765E-01   0.864765E-01

   0.206370E+00   0.847558E-01   0.468390E-02   0.860645E-01   0.860645E-01

   0.207130E+00   0.901966E-01   0.468807E-02   0.856552E-01   0.856552E-01

   0.207890E+00   0.881730E-01   0.468407E-02   0.852487E-01   0.852487E-01

   0.208650E+00   0.817170E-01   0.470594E-02   0.848449E-01   0.848449E-01

   0.209410E+00   0.876304E-01   0.470984E-02   0.844440E-01   0.844440E-01

   0.210170E+00   0.852560E-01   0.471486E-02   0.840459E-01   0.840459E-01

   0.210930E+00   0.765764E-01   0.472662E-02   0.836505E-01   0.836505E-01

   0.211690E+00   0.857282E-01   0.473717E-02   0.832579E-01   0.832579E-01

   0.212450E+00   0.848170E-01   0.469349E-02   0.828681E-01   0.828681E-01

   0.213210E+00   0.820886E-01   0.470888E-02   0.824811E-01   0.824811E-01

   0.213970E+00   0.854386E-01   0.468937E-02   0.820969E-01   0.820969E-01

   0.214730E+00   0.761302E-01   0.468511E-02   0.817155E-01   0.817155E-01

   0.215490E+00   0.867146E-01   0.468438E-02   0.813368E-01   0.813368E-01

   0.216250E+00   0.826926E-01   0.467547E-02   0.809610E-01   0.809610E-01

   0.217010E+00   0.766598E-01   0.466051E-02   0.805879E-01   0.805879E-01

   0.217770E+00   0.824492E-01   0.464500E-02   0.802176E-01   0.802176E-01

   0.218530E+00   0.741038E-01   0.466215E-02   0.798500E-01   0.798500E-01

   0.219290E+00   0.850330E-01   0.462848E-02   0.794852E-01   0.794852E-01

   0.220050E+00   0.729208E-01   0.463461E-02   0.791232E-01   0.791232E-01

   0.220810E+00   0.820340E-01   0.460513E-02   0.787640E-01   0.787640E-01

   0.221570E+00   0.828592E-01   0.460448E-02   0.784075E-01   0.784075E-01

   0.222330E+00   0.790530E-01   0.457445E-02   0.780538E-01   0.780538E-01

   0.223090E+00   0.813412E-01   0.458206E-02   0.777028E-01   0.777028E-01

   0.223850E+00   0.769462E-01   0.455013E-02   0.773545E-01   0.773545E-01

   0.224610E+00   0.752984E-01   0.454353E-02   0.770090E-01   0.770090E-01

   0.225370E+00   0.756796E-01   0.452735E-02   0.766662E-01   0.766662E-01

   0.226130E+00   0.791294E-01   0.448666E-02   0.763261E-01   0.763261E-01

   0.226890E+00   0.768914E-01   0.451142E-02   0.759888E-01   0.759888E-01

   0.227650E+00   0.804062E-01   0.444958E-02   0.756541E-01   0.756541E-01

   0.228410E+00   0.747440E-01   0.445198E-02   0.753221E-01   0.753221E-01

   0.229170E+00   0.814548E-01   0.443917E-02   0.749929E-01   0.749929E-01

   0.229930E+00   0.831446E-01   0.444215E-02   0.746663E-01   0.746663E-01

   0.230690E+00   0.788762E-01   0.440934E-02   0.743423E-01   0.743423E-01

   0.231450E+00   0.728452E-01   0.438859E-02   0.740211E-01   0.740211E-01

   0.232210E+00   0.754162E-01   0.439589E-02   0.737025E-01   0.737025E-01

   0.232970E+00   0.733174E-01   0.438784E-02   0.733865E-01   0.733865E-01

   0.233730E+00   0.774948E-01   0.437089E-02   0.730732E-01   0.730732E-01

   0.234490E+00   0.750284E-01   0.433385E-02   0.727625E-01   0.727625E-01

   0.235250E+00   0.805220E-01   0.433453E-02   0.724544E-01   0.724544E-01

   0.236010E+00   0.740752E-01   0.432259E-02   0.721489E-01   0.721489E-01

   0.236770E+00   0.741240E-01   0.431216E-02   0.718460E-01   0.718460E-01

   0.237530E+00   0.747448E-01   0.428945E-02   0.715456E-01   0.715456E-01

   0.238290E+00   0.633696E-01   0.426118E-02   0.712479E-01   0.712479E-01

   0.239050E+00   0.767834E-01   0.426581E-02   0.709527E-01   0.709527E-01

   0.239810E+00   0.706494E-01   0.423884E-02   0.706600E-01   0.706600E-01

   0.240570E+00   0.746490E-01   0.422923E-02   0.703698E-01   0.703698E-01

   0.241330E+00   0.699448E-01   0.421400E-02   0.700822E-01   0.700822E-01

   0.242090E+00   0.692348E-01   0.419562E-02   0.697971E-01   0.697971E-01

   0.242850E+00   0.678576E-01   0.419724E-02   0.695145E-01   0.695145E-01

   0.243610E+00   0.747430E-01   0.416763E-02   0.692343E-01   0.692343E-01

   0.244370E+00   0.740558E-01   0.418729E-02   0.689566E-01   0.689566E-01

   0.245130E+00   0.712320E-01   0.414726E-02   0.686813E-01   0.686813E-01

   0.245890E+00   0.650910E-01   0.415740E-02   0.684085E-01   0.684085E-01

   0.246650E+00   0.672350E-01   0.411691E-02   0.681381E-01   0.681381E-01

   0.247410E+00   0.744558E-01   0.412991E-02   0.678701E-01   0.678701E-01

   0.248170E+00   0.684134E-01   0.409746E-02   0.676045E-01   0.676045E-01

   0.248930E+00   0.707244E-01   0.408687E-02   0.673412E-01   0.673412E-01

   0.249690E+00   0.746954E-01   0.408661E-02   0.670804E-01   0.670804E-01

   0.250450E+00   0.648078E-01   0.406531E-02   0.668218E-01   0.668218E-01

   0.251210E+00   0.599374E-01   0.406479E-02   0.665656E-01   0.665656E-01

   0.251970E+00   0.708276E-01   0.403223E-02   0.663117E-01   0.663117E-01

   0.252730E+00   0.685126E-01   0.403230E-02   0.660600E-01   0.660600E-01

   0.253490E+00   0.630844E-01   0.400148E-02   0.658107E-01   0.658107E-01

   0.254250E+00   0.680632E-01   0.399711E-02   0.655636E-01   0.655636E-01

   0.255010E+00   0.688848E-01   0.399053E-02   0.653187E-01   0.653187E-01

   0.255770E+00   0.604676E-01   0.398066E-02   0.650761E-01   0.650761E-01

   0.256530E+00   0.637000E-01   0.396843E-02   0.648357E-01   0.648357E-01

   0.257290E+00   0.659390E-01   0.397457E-02   0.645975E-01   0.645975E-01

   0.258050E+00   0.717082E-01   0.395608E-02   0.643614E-01   0.643614E-01

   0.258810E+00   0.746856E-01   0.393466E-02   0.641275E-01   0.641275E-01

   0.259570E+00   0.692422E-01   0.391903E-02   0.638957E-01   0.638957E-01

   0.260330E+00   0.588578E-01   0.390712E-02   0.636661E-01   0.636661E-01

   0.261090E+00   0.691840E-01   0.391242E-02   0.634385E-01   0.634385E-01

   0.261850E+00   0.540818E-01   0.388386E-02   0.632131E-01   0.632131E-01

   0.262610E+00   0.619332E-01   0.389553E-02   0.629897E-01   0.629897E-01

   0.263370E+00   0.591290E-01   0.385941E-02   0.627683E-01   0.627683E-01

   0.264130E+00   0.581108E-01   0.387157E-02   0.625490E-01   0.625490E-01

   0.264890E+00   0.608750E-01   0.386482E-02   0.623316E-01   0.623316E-01

   0.265650E+00   0.600394E-01   0.384358E-02   0.621163E-01   0.621163E-01

   0.266410E+00   0.653278E-01   0.382421E-02   0.619029E-01   0.619029E-01

   0.267170E+00   0.660768E-01   0.381293E-02   0.616915E-01   0.616915E-01

   0.267930E+00   0.622498E-01   0.380428E-02   0.614820E-01   0.614820E-01

   0.268690E+00   0.683324E-01   0.381644E-02   0.612744E-01   0.612744E-01

   0.269450E+00   0.652820E-01   0.379300E-02   0.610687E-01   0.610687E-01

   0.270210E+00   0.614192E-01   0.378729E-02   0.608649E-01   0.608649E-01

   0.270970E+00   0.617758E-01   0.378885E-02   0.606629E-01   0.606629E-01

   0.271720E+00   0.552258E-01   0.375473E-02   0.604654E-01   0.604654E-01

   0.272480E+00   0.609868E-01   0.376524E-02   0.602670E-01   0.602670E-01

   0.273240E+00   0.557744E-01   0.374646E-02   0.600705E-01   0.600705E-01

   0.274000E+00   0.606718E-01   0.375753E-02   0.598757E-01   0.598757E-01

   0.274760E+00   0.572698E-01   0.372234E-02   0.596826E-01   0.596826E-01

   0.275520E+00   0.610476E-01   0.373794E-02   0.594913E-01   0.594913E-01

   0.276280E+00   0.601094E-01   0.372394E-02   0.593017E-01   0.593017E-01

   0.277040E+00   0.605440E-01   0.372396E-02   0.591138E-01   0.591138E-01

   0.277800E+00   0.594080E-01   0.371331E-02   0.589276E-01   0.589276E-01

   0.278560E+00   0.615430E-01   0.370281E-02   0.587430E-01   0.587430E-01

   0.279320E+00   0.617752E-01   0.369465E-02   0.585601E-01   0.585601E-01

   0.280080E+00   0.603586E-01   0.367263E-02   0.583787E-01   0.583787E-01

   0.280840E+00   0.572462E-01   0.368560E-02   0.581990E-01   0.581990E-01

   0.281600E+00   0.552550E-01   0.366456E-02   0.580208E-01   0.580208E-01

   0.282360E+00   0.655588E-01   0.366871E-02   0.578442E-01   0.578442E-01

   0.283120E+00   0.617598E-01   0.364205E-02   0.576691E-01   0.576691E-01

   0.283880E+00   0.582028E-01   0.364969E-02   0.574955E-01   0.574955E-01

   0.284640E+00   0.593794E-01   0.364762E-02   0.573234E-01   0.573234E-01

   0.285400E+00   0.588168E-01   0.363096E-02   0.571527E-01   0.571527E-01

   0.286160E+00   0.608932E-01   0.364553E-02   0.569835E-01   0.569835E-01

   0.286920E+00   0.568494E-01   0.363939E-02   0.568158E-01   0.568158E-01

   0.287680E+00   0.614808E-01   0.364872E-02   0.566494E-01   0.566494E-01

   0.288440E+00   0.552322E-01   0.363916E-02   0.564844E-01   0.564844E-01

   0.289200E+00   0.590752E-01   0.365835E-02   0.563208E-01   0.563208E-01

   0.289960E+00   0.560772E-01   0.364832E-02   0.561586E-01   0.561586E-01

   0.290720E+00   0.530030E-01   0.366049E-02   0.559976E-01   0.559976E-01

   0.291480E+00   0.606858E-01   0.365993E-02   0.558380E-01   0.558380E-01

   0.292240E+00   0.518794E-01   0.366286E-02   0.556797E-01   0.556797E-01

   0.293000E+00   0.605618E-01   0.365665E-02   0.555226E-01   0.555226E-01

   0.293760E+00   0.539240E-01   0.367305E-02   0.553667E-01   0.553667E-01

   0.294520E+00   0.533788E-01   0.367238E-02   0.552121E-01   0.552121E-01

   0.295280E+00   0.551770E-01   0.367999E-02   0.550587E-01   0.550587E-01

   0.296040E+00   0.539084E-01   0.367094E-02   0.549065E-01   0.549065E-01

   0.296800E+00   0.570874E-01   0.367738E-02   0.547554E-01   0.547554E-01

   0.297560E+00   0.545428E-01   0.368595E-02   0.546055E-01   0.546055E-01

   0.298320E+00   0.510952E-01   0.368834E-02   0.544567E-01   0.544567E-01

   0.299080E+00   0.570066E-01   0.367164E-02   0.543090E-01   0.543090E-01

   0.299840E+00   0.518138E-01   0.367622E-02   0.541624E-01   0.541624E-01

   0.300600E+00   0.533224E-01   0.367597E-02   0.540169E-01   0.540169E-01

   0.301360E+00   0.548844E-01   0.364792E-02   0.538724E-01   0.538724E-01

   0.302120E+00   0.493966E-01   0.365668E-02   0.537289E-01   0.537289E-01

   0.302880E+00   0.539016E-01   0.362822E-02   0.535865E-01   0.535865E-01

   0.303640E+00   0.568420E-01   0.363563E-02   0.534450E-01   0.534450E-01

   0.304400E+00   0.460092E-01   0.362817E-02   0.533045E-01   0.533045E-01

   0.305160E+00   0.585784E-01   0.366461E-02   0.531650E-01   0.531650E-01

   0.305920E+00   0.509492E-01   0.368361E-02   0.530264E-01   0.530264E-01

   0.306680E+00   0.556584E-01   0.368400E-02   0.528887E-01   0.528887E-01

   0.307440E+00   0.551362E-01   0.370187E-02   0.527518E-01   0.527518E-01

   0.308200E+00   0.532926E-01   0.370736E-02   0.526159E-01   0.526159E-01

   0.308960E+00   0.501932E-01   0.371849E-02   0.524808E-01   0.524808E-01

   0.309720E+00   0.524454E-01   0.371453E-02   0.523466E-01   0.523466E-01

   0.310480E+00   0.518030E-01   0.372536E-02   0.522132E-01   0.522132E-01

   0.311240E+00   0.473964E-01   0.372565E-02   0.520806E-01   0.520806E-01

   0.312000E+00   0.459688E-01   0.372473E-02   0.519487E-01   0.519487E-01

   0.312760E+00   0.538146E-01   0.373619E-02   0.518177E-01   0.518177E-01

   0.313520E+00   0.516870E-01   0.372364E-02   0.516873E-01   0.516873E-01

   0.314280E+00   0.545058E-01   0.374184E-02   0.515578E-01   0.515578E-01

   0.315040E+00   0.505230E-01   0.371973E-02   0.514289E-01   0.514289E-01

   0.315800E+00   0.508034E-01   0.373478E-02   0.513007E-01   0.513007E-01

   0.316560E+00   0.510698E-01   0.372138E-02   0.511732E-01   0.511732E-01

   0.317320E+00   0.546162E-01   0.372755E-02   0.510464E-01   0.510464E-01

   0.318080E+00   0.553888E-01   0.373679E-02   0.509202E-01   0.509202E-01

   0.318830E+00   0.546600E-01   0.374034E-02   0.507963E-01   0.507963E-01

   0.319590E+00   0.468210E-01   0.375932E-02   0.506713E-01   0.506713E-01

   0.320350E+00   0.496700E-01   0.376932E-02   0.505470E-01   0.505470E-01

   0.321110E+00   0.481674E-01   0.377613E-02   0.504232E-01   0.504232E-01

   0.321870E+00   0.496828E-01   0.379467E-02   0.503000E-01   0.503000E-01

   0.322630E+00   0.585284E-01   0.380256E-02   0.501773E-01   0.501773E-01

   0.323390E+00   0.540502E-01   0.382107E-02   0.500552E-01   0.500552E-01

   0.324150E+00   0.495894E-01   0.383359E-02   0.499335E-01   0.499335E-01

   0.324910E+00   0.447824E-01   0.387645E-02   0.498124E-01   0.498124E-01

   0.325670E+00   0.525370E-01   0.384364E-02   0.496918E-01   0.496918E-01

   0.326430E+00   0.519092E-01   0.386963E-02   0.495716E-01   0.495716E-01

   0.327190E+00   0.485680E-01   0.386556E-02   0.494519E-01   0.494519E-01

   0.327950E+00   0.484690E-01   0.387119E-02   0.493326E-01   0.493326E-01

   0.328710E+00   0.523740E-01   0.385750E-02   0.492138E-01   0.492138E-01

   0.329470E+00   0.423026E-01   0.385262E-02   0.490953E-01   0.490953E-01

   0.330230E+00   0.432250E-01   0.386305E-02   0.489773E-01   0.489773E-01

   0.330990E+00   0.510364E-01   0.385774E-02   0.488597E-01   0.488597E-01

   0.331750E+00   0.457192E-01   0.386907E-02   0.487424E-01   0.487424E-01

   0.332510E+00   0.510358E-01   0.386727E-02   0.486254E-01   0.486254E-01

   0.333270E+00   0.518490E-01   0.388165E-02   0.485089E-01   0.485089E-01

   0.334030E+00   0.470320E-01   0.388840E-02   0.483926E-01   0.483926E-01

   0.334790E+00   0.426382E-01   0.388836E-02   0.482766E-01   0.482766E-01

   0.335550E+00   0.397294E-01   0.391574E-02   0.481610E-01   0.481610E-01

   0.336310E+00   0.540708E-01   0.389910E-02   0.480457E-01   0.480457E-01

   0.337070E+00   0.467836E-01   0.390980E-02   0.479306E-01   0.479306E-01

   0.337830E+00   0.466270E-01   0.391293E-02   0.478158E-01   0.478158E-01

   0.338590E+00   0.497884E-01   0.393021E-02   0.477012E-01   0.477012E-01

   0.339350E+00   0.476526E-01   0.393831E-02   0.475869E-01   0.475869E-01

   0.340110E+00   0.503330E-01   0.392063E-02   0.474728E-01   0.474728E-01

   0.340870E+00   0.452758E-01   0.395154E-02   0.473590E-01   0.473590E-01

   0.341630E+00   0.476556E-01   0.393959E-02   0.472453E-01   0.472453E-01

   0.342390E+00   0.407960E-01   0.395445E-02   0.471318E-01   0.471318E-01

   0.343150E+00   0.411940E-01   0.394309E-02   0.470185E-01   0.470185E-01

   0.343910E+00   0.497154E-01   0.395671E-02   0.469054E-01   0.469054E-01

   0.344670E+00   0.484460E-01   0.396661E-02   0.467925E-01   0.467925E-01

   0.345430E+00   0.492478E-01   0.397292E-02   0.466797E-01   0.466797E-01

   0.346190E+00   0.480798E-01   0.398599E-02   0.465670E-01   0.465670E-01

   0.346950E+00   0.436286E-01   0.394400E-02   0.464545E-01   0.464545E-01

   0.347710E+00   0.435828E-01   0.399182E-02   0.463421E-01   0.463421E-01

   0.348470E+00   0.417086E-01   0.396536E-02   0.462298E-01   0.462298E-01

   0.349220E+00   0.450736E-01   0.399810E-02   0.461191E-01   0.461191E-01

   0.349980E+00   0.389262E-01   0.389871E-02   0.460070E-01   0.460070E-01

   0.350740E+00   0.477908E-01   0.387428E-02   0.458950E-01   0.458950E-01

   0.351500E+00   0.428496E-01   0.383874E-02   0.457831E-01   0.457831E-01

   0.352260E+00   0.428210E-01   0.381232E-02   0.456712E-01   0.456712E-01

   0.353020E+00   0.550998E-01   0.377160E-02   0.455594E-01   0.455594E-01

   0.353780E+00   0.508014E-01   0.382050E-02   0.454476E-01   0.454476E-01

   0.354540E+00   0.478664E-01   0.385440E-02   0.453359E-01   0.453359E-01

   0.355300E+00   0.486296E-01   0.385595E-02   0.452242E-01   0.452242E-01

   0.356060E+00   0.510896E-01   0.386623E-02   0.451126E-01   0.451126E-01

   0.356820E+00   0.500922E-01   0.385887E-02   0.450009E-01   0.450009E-01

   0.357580E+00   0.450124E-01   0.387312E-02   0.448893E-01   0.448893E-01

   0.358340E+00   0.430720E-01   0.386677E-02   0.447777E-01   0.447777E-01

   0.359100E+00   0.387982E-01   0.388118E-02   0.446661E-01   0.446661E-01

   0.359860E+00   0.442542E-01   0.390445E-02   0.445545E-01   0.445545E-01

   0.360620E+00   0.395746E-01   0.388990E-02   0.444428E-01   0.444428E-01

   0.361380E+00   0.425908E-01   0.389002E-02   0.443312E-01   0.443312E-01

   0.362140E+00   0.474980E-01   0.389283E-02   0.442195E-01   0.442195E-01

   0.362900E+00   0.531122E-01   0.390173E-02   0.441078E-01   0.441078E-01

   0.363660E+00   0.450692E-01   0.390187E-02   0.439960E-01   0.439960E-01

   0.364420E+00   0.445322E-01   0.390375E-02   0.438842E-01   0.438842E-01

   0.365180E+00   0.436848E-01   0.390647E-02   0.437724E-01   0.437724E-01

   0.365940E+00   0.446120E-01   0.393351E-02   0.436605E-01   0.436605E-01

   0.366700E+00   0.466356E-01   0.393502E-02   0.435485E-01   0.435485E-01

   0.367460E+00   0.486176E-01   0.392185E-02   0.434365E-01   0.434365E-01

   0.368220E+00   0.417154E-01   0.394461E-02   0.433244E-01   0.433244E-01

   0.368980E+00   0.485536E-01   0.395632E-02   0.432122E-01   0.432122E-01

   0.369740E+00   0.371348E-01   0.398240E-02   0.431000E-01   0.431000E-01

   0.370500E+00   0.396704E-01   0.398369E-02   0.429877E-01   0.429877E-01

   0.371260E+00   0.415494E-01   0.401049E-02   0.428753E-01   0.428753E-01

   0.372020E+00   0.394890E-01   0.403082E-02   0.427628E-01   0.427628E-01

   0.372770E+00   0.350934E-01   0.406093E-02   0.426517E-01   0.426517E-01

   0.373530E+00   0.462032E-01   0.408304E-02   0.425390E-01   0.425390E-01

   0.374290E+00   0.419128E-01   0.411130E-02   0.424262E-01   0.424262E-01

   0.375050E+00   0.458916E-01   0.414283E-02   0.423134E-01   0.423134E-01

   0.375810E+00   0.364436E-01   0.415846E-02   0.422004E-01   0.422004E-01

   0.376570E+00   0.450760E-01   0.420493E-02   0.420873E-01   0.420873E-01

   0.377330E+00   0.433296E-01   0.421461E-02   0.419742E-01   0.419742E-01

   0.378090E+00   0.470498E-01   0.425122E-02   0.418609E-01   0.418609E-01

   0.378850E+00   0.448902E-01   0.427786E-02   0.417475E-01   0.417475E-01

   0.379610E+00   0.438612E-01   0.429174E-02   0.416340E-01   0.416340E-01

   0.380370E+00   0.350982E-01   0.432548E-02   0.415203E-01   0.415203E-01

   0.381130E+00   0.429768E-01   0.435360E-02   0.414066E-01   0.414066E-01

   0.381890E+00   0.460396E-01   0.438557E-02   0.412928E-01   0.412928E-01

   0.382650E+00   0.411122E-01   0.440467E-02   0.411788E-01   0.411788E-01

   0.383410E+00   0.394286E-01   0.445105E-02   0.410647E-01   0.410647E-01

   0.384170E+00   0.376944E-01   0.445797E-02   0.409505E-01   0.409505E-01

   0.384930E+00   0.384458E-01   0.447557E-02   0.408362E-01   0.408362E-01

   0.385690E+00   0.399204E-01   0.452128E-02   0.407217E-01   0.407217E-01

   0.386450E+00   0.382830E-01   0.456036E-02   0.406072E-01   0.406072E-01

   0.387210E+00   0.372712E-01   0.458025E-02   0.404925E-01   0.404925E-01

   0.387970E+00   0.405038E-01   0.475335E-02   0.403777E-01   0.403777E-01

   0.388730E+00   0.461208E-01   0.464274E-02   0.402628E-01   0.402628E-01

   0.389490E+00   0.402086E-01   0.466938E-02   0.401477E-01   0.401477E-01

   0.390250E+00   0.369844E-01   0.470728E-02   0.400326E-01   0.400326E-01

   0.391010E+00   0.364182E-01   0.473087E-02   0.399173E-01   0.399173E-01

   0.391770E+00   0.471694E-01   0.477853E-02   0.398019E-01   0.398019E-01

   0.392520E+00   0.344098E-01   0.480024E-02   0.396879E-01   0.396879E-01

   0.393280E+00   0.400838E-01   0.481559E-02   0.395723E-01   0.395723E-01

   0.394040E+00   0.364126E-01   0.486474E-02   0.394566E-01   0.394566E-01

   0.394800E+00   0.465178E-01   0.488231E-02   0.393408E-01   0.393408E-01

   0.395560E+00   0.380346E-01   0.493154E-02   0.392248E-01   0.392248E-01

   0.396320E+00   0.424540E-01   0.496156E-02   0.391088E-01   0.391088E-01

   0.397080E+00   0.441926E-01   0.498855E-02   0.389926E-01   0.389926E-01

   0.397840E+00   0.462346E-01   0.505171E-02   0.388763E-01   0.388763E-01

   0.398600E+00   0.458924E-01   0.504964E-02   0.387600E-01   0.387600E-01

   0.399360E+00   0.511046E-01   0.510853E-02   0.386435E-01   0.386435E-01

   0.400120E+00   0.355674E-01   0.512315E-02   0.385269E-01   0.385269E-01

   0.400880E+00   0.453420E-01   0.518267E-02   0.384103E-01   0.384103E-01

   0.401640E+00   0.402494E-01   0.521023E-02   0.382935E-01   0.382935E-01

   0.402400E+00   0.337226E-01   0.526373E-02   0.381767E-01   0.381767E-01

   0.403160E+00   0.480664E-01   0.528638E-02   0.380598E-01   0.380598E-01

   0.403920E+00   0.409954E-01   0.280394E+01   0.379428E-01   0.379428E-01

   0.404680E+00   0.415230E-01   0.531933E-02   0.378257E-01   0.378257E-01

   0.405440E+00   0.396298E-01   0.530835E-02   0.377085E-01   0.377085E-01

   0.406200E+00   0.431368E-01   0.537059E-02   0.375913E-01   0.375913E-01

   0.406960E+00   0.444528E-01   0.536884E-02   0.374739E-01   0.374739E-01

   0.407720E+00   0.415836E-01   0.542308E-02   0.373566E-01   0.373566E-01

   0.408480E+00   0.421144E-01   0.542096E-02   0.372391E-01   0.372391E-01

   0.409240E+00   0.339224E-01   0.545363E-02   0.371216E-01   0.371216E-01

   0.409990E+00   0.386340E-01   0.548437E-02   0.370056E-01   0.370056E-01

   0.410750E+00   0.365602E-01   0.547120E-02   0.368880E-01   0.368880E-01

   0.411510E+00   0.291918E-01   0.549936E-02   0.367704E-01   0.367704E-01

   0.412270E+00   0.421984E-01   0.550263E-02   0.366527E-01   0.366527E-01

   0.413030E+00   0.347246E-01   0.554767E-02   0.365349E-01   0.365349E-01

   0.413790E+00   0.334298E-01   0.552988E-02   0.364172E-01   0.364172E-01

   0.414550E+00   0.363696E-01   0.554045E-02   0.362994E-01   0.362994E-01

   0.415310E+00   0.436468E-01   0.557594E-02   0.361816E-01   0.361816E-01

   0.416070E+00   0.441648E-01   0.559801E-02   0.360637E-01   0.360637E-01

   0.416830E+00   0.355334E-01   0.565832E-02   0.359458E-01   0.359458E-01

   0.417590E+00   0.405580E-01   0.567145E-02   0.358280E-01   0.358280E-01

   0.418350E+00   0.340452E-01   0.573125E-02   0.357101E-01   0.357101E-01

   0.419110E+00   0.305342E-01   0.570283E-02   0.355922E-01   0.355922E-01

   0.419870E+00   0.503110E-01   0.574106E-02   0.354743E-01   0.354743E-01

   0.420630E+00   0.374010E-01   0.581142E-02   0.353564E-01   0.353564E-01

   0.421390E+00   0.361988E-01   0.579785E-02   0.352386E-01   0.352386E-01

   0.422150E+00   0.426314E-01   0.587448E-02   0.351207E-01   0.351207E-01

   0.422910E+00   0.394546E-01   0.590292E-02   0.350029E-01   0.350029E-01

   0.423670E+00   0.391826E-01   0.594161E-02   0.348851E-01   0.348851E-01

   0.424430E+00   0.403280E-01   0.600062E-02   0.347674E-01   0.347674E-01

   0.425190E+00   0.317544E-01   0.600749E-02   0.346496E-01   0.346496E-01

   0.425940E+00   0.450740E-01   0.611933E-02   0.345335E-01   0.345335E-01

   0.426700E+00   0.270332E-01   0.616969E-02   0.344159E-01   0.344159E-01

   0.427460E+00   0.325468E-01   0.625093E-02   0.342983E-01   0.342983E-01

   0.428220E+00   0.477712E-01   0.629384E-02   0.341808E-01   0.341808E-01

   0.428980E+00   0.341250E-01   0.635453E-02   0.340634E-01   0.340634E-01

   0.429740E+00   0.320316E-01   0.644045E-02   0.339460E-01   0.339460E-01

   0.430500E+00   0.308436E-01   0.646347E-02   0.338287E-01   0.338287E-01

   0.431260E+00   0.333568E-01   0.656245E-02   0.337115E-01   0.337115E-01

   0.432020E+00   0.354590E-01   0.664282E-02   0.335943E-01   0.335943E-01

   0.432780E+00   0.452530E-01   0.670663E-02   0.334773E-01   0.334773E-01

   0.433540E+00   0.477652E-01   0.676713E-02   0.333604E-01   0.333604E-01

   0.434300E+00   0.280938E-01   0.681335E-02   0.332436E-01   0.332436E-01

   0.435060E+00   0.347272E-01   0.694219E-02   0.331268E-01   0.331268E-01


           ####      Real Space Data                               ####


           Distance distribution  function of particle  


      R          P(R)      ERROR


  0.0000E+00  0.0000E+00  0.0000E+00

  0.1330E+00  0.6333E-04  0.9156E-06

  0.2660E+00  0.1247E-03  0.1772E-05

  0.3989E+00  0.1840E-03  0.2568E-05

  0.5319E+00  0.2413E-03  0.3306E-05

  0.6649E+00  0.2967E-03  0.3985E-05

  0.7979E+00  0.3501E-03  0.4606E-05

  0.9309E+00  0.4015E-03  0.5170E-05

  0.1064E+01  0.4509E-03  0.5677E-05

  0.1197E+01  0.4984E-03  0.6129E-05

  0.1330E+01  0.5440E-03  0.6526E-05

  0.1463E+01  0.5876E-03  0.6869E-05

  0.1596E+01  0.6294E-03  0.7160E-05

  0.1729E+01  0.6692E-03  0.7401E-05

  0.1862E+01  0.7072E-03  0.7592E-05

  0.1995E+01  0.7434E-03  0.7735E-05

  0.2128E+01  0.7777E-03  0.7832E-05

  0.2261E+01  0.8102E-03  0.7884E-05

  0.2394E+01  0.8409E-03  0.7894E-05

  0.2527E+01  0.8699E-03  0.7864E-05

  0.2660E+01  0.8971E-03  0.7795E-05

  0.2793E+01  0.9227E-03  0.7691E-05

  0.2926E+01  0.9466E-03  0.7553E-05

  0.3059E+01  0.9689E-03  0.7385E-05

  0.3191E+01  0.9895E-03  0.7189E-05

  0.3324E+01  0.1009E-02  0.6969E-05

  0.3457E+01  0.1026E-02  0.6728E-05

  0.3590E+01  0.1042E-02  0.6471E-05

  0.3723E+01  0.1057E-02  0.6200E-05

  0.3856E+01  0.1070E-02  0.5923E-05

  0.3989E+01  0.1082E-02  0.5644E-05

  0.4122E+01  0.1092E-02  0.5369E-05

  0.4255E+01  0.1101E-02  0.5106E-05

  0.4388E+01  0.1109E-02  0.4864E-05

  0.4521E+01  0.1115E-02  0.4652E-05

  0.4654E+01  0.1120E-02  0.4478E-05

  0.4787E+01  0.1125E-02  0.4353E-05

  0.4920E+01  0.1128E-02  0.4285E-05

  0.5053E+01  0.1130E-02  0.4278E-05

  0.5186E+01  0.1130E-02  0.4336E-05

  0.5319E+01  0.1130E-02  0.4456E-05

  0.5452E+01  0.1129E-02  0.4634E-05

  0.5585E+01  0.1127E-02  0.4861E-05

  0.5718E+01  0.1124E-02  0.5131E-05

  0.5851E+01  0.1121E-02  0.5434E-05

  0.5984E+01  0.1116E-02  0.5762E-05

  0.6117E+01  0.1111E-02  0.6108E-05

  0.6250E+01  0.1105E-02  0.6466E-05

  0.6383E+01  0.1098E-02  0.6830E-05

  0.6516E+01  0.1091E-02  0.7196E-05

  0.6649E+01  0.1083E-02  0.7559E-05

  0.6782E+01  0.1074E-02  0.7917E-05

  0.6915E+01  0.1065E-02  0.8266E-05

  0.7048E+01  0.1056E-02  0.8604E-05

  0.7181E+01  0.1046E-02  0.8929E-05

  0.7314E+01  0.1036E-02  0.9238E-05

  0.7447E+01  0.1025E-02  0.9530E-05

  0.7580E+01  0.1014E-02  0.9804E-05

  0.7713E+01  0.1003E-02  0.1006E-04

  0.7846E+01  0.9910E-03  0.1029E-04

  0.7979E+01  0.9792E-03  0.1051E-04

  0.8112E+01  0.9672E-03  0.1070E-04

  0.8245E+01  0.9551E-03  0.1087E-04

  0.8378E+01  0.9428E-03  0.1101E-04

  0.8511E+01  0.9304E-03  0.1113E-04

  0.8644E+01  0.9180E-03  0.1123E-04

  0.8777E+01  0.9055E-03  0.1131E-04

  0.8910E+01  0.8930E-03  0.1137E-04

  0.9043E+01  0.8805E-03  0.1140E-04

  0.9176E+01  0.8681E-03  0.1141E-04

  0.9309E+01  0.8557E-03  0.1141E-04

  0.9441E+01  0.8434E-03  0.1138E-04

  0.9574E+01  0.8313E-03  0.1134E-04

  0.9707E+01  0.8192E-03  0.1127E-04

  0.9840E+01  0.8073E-03  0.1120E-04

  0.9973E+01  0.7956E-03  0.1110E-04

  0.1011E+02  0.7841E-03  0.1100E-04

  0.1024E+02  0.7728E-03  0.1089E-04

  0.1037E+02  0.7617E-03  0.1077E-04

  0.1051E+02  0.7509E-03  0.1064E-04

  0.1064E+02  0.7403E-03  0.1051E-04

  0.1077E+02  0.7299E-03  0.1037E-04

  0.1090E+02  0.7199E-03  0.1024E-04

  0.1104E+02  0.7101E-03  0.1012E-04

  0.1117E+02  0.7007E-03  0.9996E-05

  0.1130E+02  0.6915E-03  0.9885E-05

  0.1144E+02  0.6827E-03  0.9787E-05

  0.1157E+02  0.6742E-03  0.9703E-05

  0.1170E+02  0.6660E-03  0.9637E-05

  0.1184E+02  0.6581E-03  0.9589E-05

  0.1197E+02  0.6506E-03  0.9562E-05

  0.1210E+02  0.6434E-03  0.9557E-05

  0.1223E+02  0.6365E-03  0.9574E-05

  0.1237E+02  0.6300E-03  0.9615E-05

  0.1250E+02  0.6238E-03  0.9678E-05

  0.1263E+02  0.6180E-03  0.9764E-05

  0.1277E+02  0.6125E-03  0.9871E-05

  0.1290E+02  0.6073E-03  0.9998E-05

  0.1303E+02  0.6024E-03  0.1014E-04

  0.1316E+02  0.5979E-03  0.1030E-04

  0.1330E+02  0.5936E-03  0.1048E-04

  0.1343E+02  0.5897E-03  0.1066E-04

  0.1356E+02  0.5861E-03  0.1086E-04

  0.1370E+02  0.5828E-03  0.1106E-04

  0.1383E+02  0.5798E-03  0.1126E-04

  0.1396E+02  0.5770E-03  0.1147E-04

  0.1410E+02  0.5745E-03  0.1167E-04

  0.1423E+02  0.5723E-03  0.1188E-04

  0.1436E+02  0.5703E-03  0.1207E-04

  0.1449E+02  0.5685E-03  0.1226E-04

  0.1463E+02  0.5670E-03  0.1244E-04

  0.1476E+02  0.5657E-03  0.1262E-04

  0.1489E+02  0.5646E-03  0.1277E-04

  0.1503E+02  0.5637E-03  0.1292E-04

  0.1516E+02  0.5629E-03  0.1305E-04

  0.1529E+02  0.5623E-03  0.1317E-04

  0.1543E+02  0.5619E-03  0.1327E-04

  0.1556E+02  0.5616E-03  0.1335E-04

  0.1569E+02  0.5614E-03  0.1342E-04

  0.1582E+02  0.5613E-03  0.1347E-04

  0.1596E+02  0.5613E-03  0.1350E-04

  0.1609E+02  0.5614E-03  0.1352E-04

  0.1622E+02  0.5615E-03  0.1352E-04

  0.1636E+02  0.5617E-03  0.1350E-04

  0.1649E+02  0.5619E-03  0.1347E-04

  0.1662E+02  0.5621E-03  0.1342E-04

  0.1676E+02  0.5623E-03  0.1336E-04

  0.1689E+02  0.5625E-03  0.1328E-04

  0.1702E+02  0.5627E-03  0.1320E-04

  0.1715E+02  0.5628E-03  0.1311E-04

  0.1729E+02  0.5628E-03  0.1301E-04

  0.1742E+02  0.5628E-03  0.1290E-04

  0.1755E+02  0.5627E-03  0.1280E-04

  0.1769E+02  0.5624E-03  0.1269E-04

  0.1782E+02  0.5621E-03  0.1258E-04

  0.1795E+02  0.5616E-03  0.1248E-04

  0.1809E+02  0.5609E-03  0.1239E-04

  0.1822E+02  0.5601E-03  0.1230E-04

  0.1835E+02  0.5591E-03  0.1223E-04

  0.1848E+02  0.5579E-03  0.1218E-04

  0.1862E+02  0.5565E-03  0.1214E-04

  0.1875E+02  0.5549E-03  0.1213E-04

  0.1888E+02  0.5530E-03  0.1213E-04

  0.1902E+02  0.5509E-03  0.1216E-04

  0.1915E+02  0.5485E-03  0.1221E-04

  0.1928E+02  0.5458E-03  0.1229E-04

  0.1941E+02  0.5428E-03  0.1239E-04

  0.1955E+02  0.5395E-03  0.1251E-04

  0.1968E+02  0.5359E-03  0.1265E-04

  0.1981E+02  0.5320E-03  0.1282E-04

  0.1995E+02  0.5277E-03  0.1300E-04

  0.2008E+02  0.5231E-03  0.1320E-04

  0.2021E+02  0.5181E-03  0.1341E-04

  0.2035E+02  0.5127E-03  0.1363E-04

  0.2048E+02  0.5069E-03  0.1385E-04

  0.2061E+02  0.5007E-03  0.1408E-04

  0.2074E+02  0.4941E-03  0.1430E-04

  0.2088E+02  0.4871E-03  0.1452E-04

  0.2101E+02  0.4796E-03  0.1473E-04

  0.2114E+02  0.4717E-03  0.1493E-04

  0.2128E+02  0.4633E-03  0.1511E-04

  0.2141E+02  0.4544E-03  0.1527E-04

  0.2154E+02  0.4451E-03  0.1541E-04

  0.2168E+02  0.4353E-03  0.1552E-04

  0.2181E+02  0.4249E-03  0.1560E-04

  0.2194E+02  0.4141E-03  0.1565E-04

  0.2207E+02  0.4027E-03  0.1566E-04

  0.2221E+02  0.3908E-03  0.1562E-04

  0.2234E+02  0.3784E-03  0.1554E-04

  0.2247E+02  0.3654E-03  0.1542E-04

  0.2261E+02  0.3518E-03  0.1524E-04

  0.2274E+02  0.3377E-03  0.1500E-04

  0.2287E+02  0.3229E-03  0.1472E-04

  0.2301E+02  0.3076E-03  0.1436E-04

  0.2314E+02  0.2917E-03  0.1395E-04

  0.2327E+02  0.2752E-03  0.1347E-04

  0.2340E+02  0.2580E-03  0.1292E-04

  0.2354E+02  0.2402E-03  0.1230E-04

  0.2367E+02  0.2218E-03  0.1161E-04

  0.2380E+02  0.2027E-03  0.1083E-04

  0.2394E+02  0.1830E-03  0.9982E-05

  0.2407E+02  0.1626E-03  0.9047E-05

  0.2420E+02  0.1415E-03  0.8028E-05

  0.2434E+02  0.1197E-03  0.6921E-05

  0.2447E+02  0.9718E-04  0.5725E-05

  0.2460E+02  0.7397E-04  0.4437E-05

  0.2473E+02  0.5005E-04  0.3055E-05

  0.2487E+02  0.2540E-04  0.1577E-05

  0.2500E+02  0.0000E+00  0.0000E+00
```
