## Supplementary material for "LEA_4 motifs function alone and in conjunction with synergistic cosolutes to protect a labile enzyme during desiccation": File S1: Buffer 6b.dat

```
### DATA:
#
# 559
#      Q             I(Q)           Error     
1.10200000E-02  2.85407200E-01  1.99551938E-01
1.17800000E-02  2.69871200E-01  1.39257557E-01
1.25400000E-02  2.53001600E-01  8.65251959E-02
1.33000000E-02  3.15021400E-01  6.94192973E-02
1.40600000E-02  2.52685000E-01  5.46285206E-02
1.48200000E-02  2.20532800E-01  5.47650929E-02
1.55800000E-02  3.45321800E-01  5.07330032E-02
1.63400000E-02  2.71541000E-01  4.49638230E-02
1.71000000E-02  2.54864400E-01  3.87408961E-02
1.78600000E-02  2.83703600E-01  3.33141280E-02
1.86200000E-02  1.93912400E-01  2.96385545E-02
1.93800000E-02  2.28213000E-01  2.62835963E-02
2.01400000E-02  1.83832800E-01  2.45878711E-02
2.09000000E-02  1.90217000E-01  2.25978559E-02
2.16600000E-02  2.25466600E-01  2.14772652E-02
2.24200000E-02  2.27753400E-01  2.00659265E-02
2.31800000E-02  2.53059400E-01  1.95315448E-02
2.39500000E-02  2.02254200E-01  1.83375909E-02
2.47100000E-02  2.11884600E-01  1.79724087E-02
2.54700000E-02  1.93673000E-01  1.69703160E-02
2.62300000E-02  2.10726600E-01  1.64701427E-02
2.69900000E-02  2.32479000E-01  1.58301626E-02
2.77500000E-02  1.95631400E-01  1.53568403E-02
2.85100000E-02  2.15882800E-01  1.49378842E-02
2.92700000E-02  2.30776400E-01  1.44348273E-02
3.00300000E-02  1.92891800E-01  1.41068207E-02
3.07900000E-02  2.17888000E-01  1.36608126E-02
3.15500000E-02  2.14633200E-01  1.33566051E-02
3.23100000E-02  1.88585400E-01  1.29469721E-02
3.30700000E-02  2.08789800E-01  1.26340414E-02
3.38300000E-02  2.00756800E-01  1.23683151E-02
3.45900000E-02  2.11343400E-01  1.21289147E-02
3.53500000E-02  2.03416400E-01  1.18811830E-02
3.61100000E-02  2.19008200E-01  1.16007751E-02
3.68700000E-02  1.89842200E-01  1.13860152E-02
3.76300000E-02  1.87280600E-01  1.12245715E-02
3.83900000E-02  1.80835200E-01  1.09586600E-02
3.91500000E-02  1.97413000E-01  1.08762577E-02
3.99100000E-02  1.93121800E-01  1.05478544E-02
4.06700000E-02  2.05558200E-01  1.04421680E-02
4.14300000E-02  1.98367800E-01  1.01649328E-02
4.21900000E-02  2.01627000E-01  1.01209058E-02
4.29500000E-02  2.00457600E-01  9.94218079E-03
4.37100000E-02  1.99634600E-01  9.77451839E-03
4.44700000E-02  1.93257800E-01  9.55397006E-03
4.52300000E-02  2.06758000E-01  9.47546984E-03
4.59900000E-02  2.10787800E-01  9.21366736E-03
4.67500000E-02  2.07093800E-01  9.06794316E-03
4.75100000E-02  2.00908200E-01  9.06233793E-03
4.82700000E-02  2.05228200E-01  8.91505132E-03
4.90300000E-02  2.10554600E-01  8.91333229E-03
4.97900000E-02  2.04494000E-01  8.79176752E-03
5.05500000E-02  2.04762000E-01  8.68521605E-03
5.13100000E-02  2.02496800E-01  8.60658941E-03
5.20700000E-02  2.01417800E-01  8.49689982E-03
5.28300000E-02  1.82860600E-01  8.46662910E-03
5.35900000E-02  1.98569600E-01  8.30391618E-03
5.43500000E-02  1.92491600E-01  8.29968735E-03
5.51100000E-02  1.93268400E-01  8.19781747E-03
5.58700000E-02  2.14086000E-01  8.13693800E-03
5.66300000E-02  1.93175200E-01  8.05330279E-03
5.73900000E-02  2.07604400E-01  7.93697265E-03
5.81500000E-02  1.80949200E-01  7.83537761E-03
5.89100000E-02  1.81910400E-01  7.79146022E-03
5.96700000E-02  1.93590200E-01  7.76733174E-03
6.04300000E-02  1.82790000E-01  7.58319834E-03
6.11900000E-02  2.02425200E-01  7.64082512E-03
6.19500000E-02  1.83832000E-01  7.51233597E-03
6.27100000E-02  1.95140400E-01  7.53335457E-03
6.34700000E-02  1.87267000E-01  7.44969921E-03
6.42300000E-02  1.82896600E-01  7.38994882E-03
6.49900000E-02  1.81445400E-01  7.33859717E-03
6.57500000E-02  1.82958200E-01  7.25837120E-03
6.65100000E-02  1.95415000E-01  7.26519884E-03
6.72700000E-02  1.77663000E-01  7.09708145E-03
6.80300000E-02  1.81290800E-01  7.12454102E-03
6.87900000E-02  1.84641000E-01  7.08142445E-03
6.95500000E-02  1.90324000E-01  7.02209206E-03
7.03100000E-02  1.86609600E-01  6.97905194E-03
7.10700000E-02  1.77781600E-01  6.94854859E-03
7.18300000E-02  1.85534800E-01  6.83486664E-03
7.25900000E-02  1.87306000E-01  6.77447997E-03
7.33500000E-02  1.82867000E-01  6.75909552E-03
7.41200000E-02  1.82643800E-01  6.68957531E-03
7.48800000E-02  1.77157200E-01  6.69226007E-03
7.56400000E-02  1.72645600E-01  6.60469743E-03
7.64000000E-02  1.75903000E-01  6.58981045E-03
7.71600000E-02  1.80987600E-01  6.55954448E-03
7.79200000E-02  1.70532600E-01  6.51372975E-03
7.86800000E-02  1.75021800E-01  6.49390101E-03
7.94400000E-02  1.71266000E-01  6.40869628E-03
8.02000000E-02  1.72285400E-01  6.41413726E-03
8.09600000E-02  1.67794200E-01  6.33927248E-03
8.17200000E-02  1.66006200E-01  6.32883894E-03
8.24800000E-02  1.76277400E-01  6.29748160E-03
8.32400000E-02  1.68558800E-01  6.22100760E-03
8.40000000E-02  1.64524600E-01  6.16817330E-03
8.47600000E-02  1.64775000E-01  6.15285476E-03
8.55200000E-02  1.86145200E-01  6.23159399E-03
8.62800000E-02  1.75414800E-01  6.26891546E-03
8.70400000E-02  1.62513200E-01  6.36734739E-03
8.78000000E-02  1.67005600E-01  6.47312128E-03
8.85600000E-02  1.57592400E-01  6.57295603E-03
8.93200000E-02  1.80248600E-01  6.56429327E-03
9.00800000E-02  1.60905200E-01  6.66924073E-03
9.08400000E-02  1.64654400E-01  6.65305250E-03
9.16000000E-02  1.69407600E-01  6.73310859E-03
9.23600000E-02  1.73331600E-01  6.76429700E-03
9.31200000E-02  1.73440600E-01  6.76315080E-03
9.38800000E-02  1.63692400E-01  6.79092271E-03
9.46400000E-02  1.54492400E-01  6.83544625E-03
9.54000000E-02  1.65716400E-01  6.85370841E-03
9.61600000E-02  1.66394600E-01  6.84993855E-03
9.69200000E-02  1.50901800E-01  6.80939115E-03
9.76800000E-02  1.65279800E-01  6.84042816E-03
9.84400000E-02  1.64925600E-01  6.69037785E-03
9.92000000E-02  1.59450200E-01  6.66903820E-03
9.99600000E-02  1.59934600E-01  6.55941142E-03
1.00720000E-01  1.72948400E-01  6.44512553E-03
1.01480000E-01  1.77864600E-01  6.29648796E-03
1.02240000E-01  1.59553400E-01  6.26574883E-03
1.03000000E-01  1.50548400E-01  6.13423560E-03
1.03760000E-01  1.63889400E-01  6.10286311E-03
1.04520000E-01  1.47414000E-01  6.06955608E-03
1.05280000E-01  1.65248800E-01  5.97523126E-03
1.06040000E-01  1.61731600E-01  5.95316498E-03
1.06800000E-01  1.55476600E-01  5.90756335E-03
1.07560000E-01  1.56367400E-01  5.91112008E-03
1.08320000E-01  1.50618200E-01  5.83004215E-03
1.09080000E-01  1.40397400E-01  5.83205886E-03
1.09840000E-01  1.50864600E-01  5.83805911E-03
1.10600000E-01  1.53823800E-01  5.85623981E-03
1.11360000E-01  1.63875400E-01  5.81011955E-03
1.12120000E-01  1.40807600E-01  5.82790892E-03
1.12880000E-01  1.56759000E-01  5.82517261E-03
1.13640000E-01  1.42666800E-01  5.73570985E-03
1.14400000E-01  1.54400000E-01  5.70722189E-03
1.15160000E-01  1.55601400E-01  5.65910615E-03
1.15920000E-01  1.48171200E-01  5.64910944E-03
1.16680000E-01  1.46232000E-01  5.60191598E-03
1.17440000E-01  1.35054200E-01  5.55598215E-03
1.18200000E-01  1.48501600E-01  5.52346926E-03
1.18960000E-01  1.44668800E-01  5.46123974E-03
1.19720000E-01  1.43525400E-01  5.47995682E-03
1.20480000E-01  1.51413200E-01  5.45585319E-03
1.21240000E-01  1.43766600E-01  5.40118969E-03
1.22000000E-01  1.32682200E-01  5.37709276E-03
1.22760000E-01  1.48089800E-01  5.34985327E-03
1.23520000E-01  1.47035800E-01  5.33424691E-03
1.24280000E-01  1.32776600E-01  5.30491648E-03
1.25040000E-01  1.40373600E-01  5.26721692E-03
1.25800000E-01  1.44767800E-01  5.23050244E-03
1.26560000E-01  1.39991200E-01  5.21403313E-03
1.27320000E-01  1.34976600E-01  5.20230504E-03
1.28080000E-01  1.39302000E-01  5.17746405E-03
1.28840000E-01  1.37313400E-01  5.16797533E-03
1.29600000E-01  1.38215200E-01  5.12413077E-03
1.30360000E-01  1.41161600E-01  5.11108531E-03
1.31120000E-01  1.23843000E-01  5.05366351E-03
1.31880000E-01  1.43408600E-01  5.03532459E-03
1.32640000E-01  1.34025200E-01  5.02088332E-03
1.33400000E-01  1.22522400E-01  4.95123712E-03
1.34160000E-01  1.36298400E-01  4.94847116E-03
1.34920000E-01  1.32769400E-01  4.89461621E-03
1.35680000E-01  1.32627600E-01  4.89239994E-03
1.36440000E-01  1.35191400E-01  4.89114672E-03
1.37200000E-01  1.23496000E-01  4.85508618E-03
1.37960000E-01  1.30894600E-01  4.84182460E-03
1.38730000E-01  1.26307000E-01  4.82148136E-03
1.39490000E-01  1.25932000E-01  4.81247225E-03
1.40250000E-01  1.24061600E-01  4.77942243E-03
1.41010000E-01  1.22418600E-01  4.76588113E-03
1.41770000E-01  1.34016000E-01  4.74018057E-03
1.42530000E-01  1.24784200E-01  4.73604907E-03
1.43290000E-01  1.32750000E-01  4.69129306E-03
1.44050000E-01  1.24855000E-01  4.70723725E-03
1.44810000E-01  1.21999600E-01  4.65606173E-03
1.45570000E-01  1.24326000E-01  4.68997612E-03
1.46330000E-01  1.32638200E-01  4.63068384E-03
1.47090000E-01  1.26394000E-01  4.62756396E-03
1.47850000E-01  1.22158800E-01  4.60932559E-03
1.48610000E-01  1.26851600E-01  4.62428741E-03
1.49370000E-01  1.26021600E-01  4.58590677E-03
1.50130000E-01  1.18642600E-01  4.58622659E-03
1.50890000E-01  1.20184400E-01  4.56367507E-03
1.51650000E-01  1.18316000E-01  4.52736093E-03
1.52410000E-01  1.21204600E-01  4.54458520E-03
1.53170000E-01  1.14976200E-01  4.49107891E-03
1.53930000E-01  1.19008800E-01  4.50578385E-03
1.54690000E-01  1.20707400E-01  4.46395330E-03
1.55450000E-01  1.20100800E-01  4.46604429E-03
1.56210000E-01  1.16126600E-01  4.43146415E-03
1.56970000E-01  1.22014600E-01  4.43914906E-03
1.57730000E-01  1.22427200E-01  4.41434647E-03
1.58490000E-01  1.18078000E-01  4.41712312E-03
1.59250000E-01  1.17327800E-01  4.38858178E-03
1.60010000E-01  1.08572000E-01  4.38140093E-03
1.60770000E-01  1.06819000E-01  4.37790478E-03
1.61530000E-01  1.15388600E-01  4.35365325E-03
1.62290000E-01  1.05077800E-01  4.33652816E-03
1.63050000E-01  1.08005600E-01  4.30729384E-03
1.63810000E-01  1.14318400E-01  4.29327219E-03
1.64570000E-01  1.12885200E-01  4.30199390E-03
1.65330000E-01  1.09542800E-01  4.27734757E-03
1.66090000E-01  1.18195400E-01  4.27716066E-03
1.66850000E-01  1.10114000E-01  4.26115306E-03
1.67610000E-01  1.05115800E-01  4.23635491E-03
1.68370000E-01  1.10744200E-01  4.23251931E-03
1.69130000E-01  1.10733800E-01  4.21554150E-03
1.69890000E-01  1.07958000E-01  4.20888938E-03
1.70650000E-01  1.09239200E-01  4.19946699E-03
1.71410000E-01  1.07742800E-01  4.17829151E-03
1.72170000E-01  1.04679600E-01  4.15873404E-03
1.72930000E-01  1.10211400E-01  4.16944985E-03
1.73690000E-01  9.87772000E-02  4.14311060E-03
1.74450000E-01  1.04204800E-01  4.15134748E-03
1.75210000E-01  9.91600000E-02  4.19551192E-03
1.75970000E-01  1.06151200E-01  4.25910319E-03
1.76730000E-01  1.03462400E-01  4.31327119E-03
1.77490000E-01  9.65408000E-02  4.31260752E-03
1.78250000E-01  1.13353600E-01  4.36798416E-03
1.79010000E-01  1.01609000E-01  4.39552911E-03
1.79770000E-01  9.74780000E-02  4.41583756E-03
1.80530000E-01  1.06410000E-01  4.41657788E-03
1.81290000E-01  9.94026000E-02  4.46047738E-03
1.82050000E-01  9.81968000E-02  4.46237463E-03
1.82810000E-01  1.01764600E-01  4.47350935E-03
1.83570000E-01  9.09418000E-02  4.50684907E-03
1.84330000E-01  1.03569000E-01  4.52933536E-03
1.85090000E-01  9.13100000E-02  4.52729002E-03
1.85850000E-01  1.00061800E-01  4.55784793E-03
1.86610000E-01  9.59466000E-02  4.54261334E-03
1.87370000E-01  9.68082000E-02  4.57984222E-03
1.88130000E-01  9.50566000E-02  4.55510448E-03
1.88890000E-01  1.03145600E-01  4.58503549E-03
1.89650000E-01  9.44450000E-02  4.57972748E-03
1.90410000E-01  9.35844000E-02  4.60612009E-03
1.91170000E-01  8.87434000E-02  4.60506735E-03
1.91930000E-01  9.25344000E-02  4.61840174E-03
1.92690000E-01  9.80188000E-02  4.62833539E-03
1.93450000E-01  8.68250000E-02  4.61906596E-03
1.94210000E-01  9.48490000E-02  4.65997384E-03
1.94970000E-01  9.03758000E-02  4.63412663E-03
1.95730000E-01  9.26888000E-02  4.66860882E-03
1.96490000E-01  9.13008000E-02  4.66138613E-03
1.97250000E-01  9.42366000E-02  4.69887395E-03
1.98010000E-01  8.76904000E-02  4.67321273E-03
1.98770000E-01  9.16724000E-02  4.69163191E-03
1.99530000E-01  9.80394000E-02  4.68561099E-03
2.00290000E-01  9.22408000E-02  4.67559126E-03
2.01050000E-01  8.35350000E-02  4.70608262E-03
2.01810000E-01  8.41472000E-02  4.66492550E-03
2.02570000E-01  8.84960000E-02  4.67120801E-03
2.03330000E-01  8.58732000E-02  4.67088002E-03
2.04090000E-01  8.57220000E-02  4.68008876E-03
2.04850000E-01  8.26138000E-02  4.68252013E-03
2.05610000E-01  8.35858000E-02  4.69108565E-03
2.06370000E-01  8.19500000E-02  4.68246695E-03
2.07130000E-01  8.41284000E-02  4.69006683E-03
2.07890000E-01  8.68314000E-02  4.69790063E-03
2.08650000E-01  8.31386000E-02  4.70494730E-03
2.09410000E-01  8.92430000E-02  4.71116998E-03
2.10170000E-01  8.24686000E-02  4.71095759E-03
2.10930000E-01  8.36764000E-02  4.72148751E-03
2.11690000E-01  7.88160000E-02  4.73705844E-03
2.12450000E-01  8.23710000E-02  4.69678294E-03
2.13210000E-01  8.09700000E-02  4.70361468E-03
2.13970000E-01  7.98916000E-02  4.69214719E-03
2.14730000E-01  7.77864000E-02  4.68074694E-03
2.15490000E-01  8.31870000E-02  4.68704069E-03
2.16250000E-01  7.90440000E-02  4.67524925E-03
2.17010000E-01  8.05244000E-02  4.65181141E-03
2.17770000E-01  8.27090000E-02  4.63454059E-03
2.18530000E-01  7.61176000E-02  4.65702469E-03
2.19290000E-01  8.28396000E-02  4.61355883E-03
2.20050000E-01  6.53866000E-02  4.64488153E-03
2.20810000E-01  8.25084000E-02  4.60856663E-03
2.21570000E-01  7.66592000E-02  4.60861218E-03
2.22330000E-01  7.91786000E-02  4.57743366E-03
2.23090000E-01  7.84058000E-02  4.59518282E-03
2.23850000E-01  6.90992000E-02  4.56053239E-03
2.24610000E-01  8.01304000E-02  4.53212021E-03
2.25370000E-01  8.38778000E-02  4.52418691E-03
2.26130000E-01  7.91132000E-02  4.50067922E-03
2.26890000E-01  8.45956000E-02  4.50387407E-03
2.27650000E-01  6.97876000E-02  4.45912611E-03
2.28410000E-01  7.39414000E-02  4.45507259E-03
2.29170000E-01  7.64852000E-02  4.43154369E-03
2.29930000E-01  7.64604000E-02  4.44418658E-03
2.30690000E-01  7.52658000E-02  4.40885890E-03
2.31450000E-01  7.40318000E-02  4.39485090E-03
2.32210000E-01  7.76272000E-02  4.39835158E-03
2.32970000E-01  7.29124000E-02  4.39156169E-03
2.33730000E-01  7.76354000E-02  4.36867699E-03
2.34490000E-01  6.92902000E-02  4.33493564E-03
2.35250000E-01  7.80626000E-02  4.33269005E-03
2.36010000E-01  6.86648000E-02  4.33075345E-03
2.36770000E-01  7.04444000E-02  4.31404956E-03
2.37530000E-01  6.92160000E-02  4.29071142E-03
2.38290000E-01  7.01686000E-02  4.25746611E-03
2.39050000E-01  6.75104000E-02  4.27020182E-03
2.39810000E-01  6.89800000E-02  4.24306645E-03
2.40570000E-01  6.85296000E-02  4.23067649E-03
2.41330000E-01  6.58580000E-02  4.21458317E-03
2.42090000E-01  7.00218000E-02  4.19821790E-03
2.42850000E-01  6.50186000E-02  4.19642427E-03
2.43610000E-01  6.90132000E-02  4.17528099E-03
2.44370000E-01  7.20344000E-02  4.19222485E-03
2.45130000E-01  7.77586000E-02  4.14064482E-03
2.45890000E-01  6.31896000E-02  4.15594372E-03
2.46650000E-01  6.63882000E-02  4.11957493E-03
2.47410000E-01  6.53736000E-02  4.13812771E-03
2.48170000E-01  6.13208000E-02  4.09928364E-03
2.48930000E-01  6.48094000E-02  4.08899248E-03
2.49690000E-01  7.33858000E-02  4.08752163E-03
2.50450000E-01  6.03620000E-02  4.06352818E-03
2.51210000E-01  6.19042000E-02  4.06385874E-03
2.51970000E-01  7.26600000E-02  4.03607288E-03
2.52730000E-01  5.87398000E-02  4.03506500E-03
2.53490000E-01  6.42558000E-02  3.99247776E-03
2.54250000E-01  6.66170000E-02  3.99528197E-03
2.55010000E-01  7.10106000E-02  3.98740196E-03
2.55770000E-01  5.82116000E-02  3.98142644E-03
2.56530000E-01  6.17576000E-02  3.96426191E-03
2.57290000E-01  6.67888000E-02  3.97455168E-03
2.58050000E-01  7.29188000E-02  3.94851170E-03
2.58810000E-01  6.96012000E-02  3.93664706E-03
2.59570000E-01  5.79734000E-02  3.91854139E-03
2.60330000E-01  5.98938000E-02  3.91103784E-03
2.61090000E-01  6.83890000E-02  3.91596971E-03
2.61850000E-01  5.52014000E-02  3.88593490E-03
2.62610000E-01  5.78444000E-02  3.90047776E-03
2.63370000E-01  6.30022000E-02  3.86068893E-03
2.64130000E-01  6.20444000E-02  3.87022534E-03
2.64890000E-01  6.13724000E-02  3.85108117E-03
2.65650000E-01  5.90086000E-02  3.83888642E-03
2.66410000E-01  6.10980000E-02  3.82596601E-03
2.67170000E-01  6.02602000E-02  3.81210727E-03
2.67930000E-01  5.92684000E-02  3.80851904E-03
2.68690000E-01  6.49310000E-02  3.82014041E-03
2.69450000E-01  6.66090000E-02  3.79588328E-03
2.70210000E-01  6.46848000E-02  3.78738360E-03
2.70970000E-01  5.69520000E-02  3.78383356E-03
2.71720000E-01  5.29878000E-02  3.75262690E-03
2.72480000E-01  5.87952000E-02  3.76919321E-03
2.73240000E-01  5.89852000E-02  3.74291008E-03
2.74000000E-01  5.96290000E-02  3.75687803E-03
2.74760000E-01  5.42792000E-02  3.72817310E-03
2.75520000E-01  5.65962000E-02  3.74445356E-03
2.76280000E-01  6.03640000E-02  3.72296566E-03
2.77040000E-01  6.36248000E-02  3.72527479E-03
2.77800000E-01  5.79198000E-02  3.71041375E-03
2.78560000E-01  6.48036000E-02  3.69841922E-03
2.79320000E-01  6.25200000E-02  3.69504359E-03
2.80080000E-01  6.00392000E-02  3.66962195E-03
2.80840000E-01  5.76116000E-02  3.69019541E-03
2.81600000E-01  5.64838000E-02  3.66514416E-03
2.82360000E-01  5.62866000E-02  3.67426556E-03
2.83120000E-01  5.69800000E-02  3.64882859E-03
2.83880000E-01  5.92264000E-02  3.65006448E-03
2.84640000E-01  5.46136000E-02  3.64707943E-03
2.85400000E-01  6.02676000E-02  3.63559269E-03
2.86160000E-01  5.75440000E-02  3.64889208E-03
2.86920000E-01  6.10410000E-02  3.63216413E-03
2.87680000E-01  5.45590000E-02  3.64739220E-03
2.88440000E-01  5.35778000E-02  3.63985501E-03
2.89200000E-01  5.72954000E-02  3.65908556E-03
2.89960000E-01  5.60554000E-02  3.65227646E-03
2.90720000E-01  5.80226000E-02  3.65883071E-03
2.91480000E-01  5.33458000E-02  3.66125890E-03
2.92240000E-01  5.32576000E-02  3.66681031E-03
2.93000000E-01  5.49380000E-02  3.66413601E-03
2.93760000E-01  5.77584000E-02  3.67350552E-03
2.94520000E-01  5.90036000E-02  3.67007856E-03
2.95280000E-01  5.35306000E-02  3.68131490E-03
2.96040000E-01  5.17902000E-02  3.67207213E-03
2.96800000E-01  5.60468000E-02  3.67978458E-03
2.97560000E-01  5.33244000E-02  3.68232867E-03
2.98320000E-01  5.20350000E-02  3.68641406E-03
2.99080000E-01  5.22868000E-02  3.67601786E-03
2.99840000E-01  4.95594000E-02  3.67223451E-03
3.00600000E-01  5.59768000E-02  3.67746690E-03
3.01360000E-01  4.73432000E-02  3.64460759E-03
3.02120000E-01  4.90342000E-02  3.66019778E-03
3.02880000E-01  5.11794000E-02  3.63498482E-03
3.03640000E-01  5.66312000E-02  3.63646954E-03
3.04400000E-01  5.14428000E-02  3.61671714E-03
3.05160000E-01  5.34814000E-02  3.66818172E-03
3.05920000E-01  5.01000000E-02  3.68072173E-03
3.06680000E-01  5.51996000E-02  3.68392668E-03
3.07440000E-01  5.01196000E-02  3.70954504E-03
3.08200000E-01  5.33896000E-02  3.70491149E-03
3.08960000E-01  5.28728000E-02  3.71988420E-03
3.09720000E-01  4.74198000E-02  3.71611987E-03
3.10480000E-01  5.58076000E-02  3.72131684E-03
3.11240000E-01  4.83322000E-02  3.72556595E-03
3.12000000E-01  4.00124000E-02  3.73120438E-03
3.12760000E-01  5.29588000E-02  3.73509676E-03
3.13520000E-01  5.53564000E-02  3.71758243E-03
3.14280000E-01  5.76506000E-02  3.72829618E-03
3.15040000E-01  5.13368000E-02  3.71989855E-03
3.15800000E-01  5.13476000E-02  3.73552856E-03
3.16560000E-01  4.83720000E-02  3.71828927E-03
3.17320000E-01  4.74178000E-02  3.72892283E-03
3.18080000E-01  4.97824000E-02  3.74544330E-03
3.18830000E-01  5.52616000E-02  3.73093019E-03
3.19590000E-01  4.51816000E-02  3.76540709E-03
3.20350000E-01  5.03474000E-02  3.76969005E-03
3.21110000E-01  4.81172000E-02  3.77608186E-03
3.21870000E-01  5.09234000E-02  3.80029588E-03
3.22630000E-01  5.01626000E-02  3.80921911E-03
3.23390000E-01  5.28388000E-02  3.81683411E-03
3.24150000E-01  5.18178000E-02  3.82944688E-03
3.24910000E-01  4.52264000E-02  3.87637255E-03
3.25670000E-01  4.76832000E-02  3.85067947E-03
3.26430000E-01  5.00632000E-02  3.87545942E-03
3.27190000E-01  4.68886000E-02  3.86442511E-03
3.27950000E-01  4.51772000E-02  3.87023878E-03
3.28710000E-01  5.18870000E-02  3.85900487E-03
3.29470000E-01  4.21430000E-02  3.84935819E-03
3.30230000E-01  4.97104000E-02  3.85754025E-03
3.30990000E-01  4.89258000E-02  3.86093624E-03
3.31750000E-01  4.82626000E-02  3.86968396E-03
3.32510000E-01  4.50038000E-02  3.87460633E-03
3.33270000E-01  4.66456000E-02  3.88672796E-03
3.34030000E-01  4.82116000E-02  3.88352899E-03
3.34790000E-01  4.60612000E-02  3.88649842E-03
3.35550000E-01  4.79586000E-02  3.91038880E-03
3.36310000E-01  5.14316000E-02  3.89882340E-03
3.37070000E-01  4.77706000E-02  3.91056331E-03
3.37830000E-01  4.67748000E-02  3.91701925E-03
3.38590000E-01  4.78788000E-02  3.92817407E-03
3.39350000E-01  4.79008000E-02  3.93635361E-03
3.40110000E-01  4.61936000E-02  3.92853608E-03
3.40870000E-01  4.57734000E-02  3.95065033E-03
3.41630000E-01  4.98460000E-02  3.94024355E-03
3.42390000E-01  4.38794000E-02  3.95278812E-03
3.43150000E-01  4.66066000E-02  3.94042866E-03
3.43910000E-01  4.86610000E-02  3.96030553E-03
3.44670000E-01  4.51638000E-02  3.97102744E-03
3.45430000E-01  4.53320000E-02  3.96606854E-03
3.46190000E-01  5.05568000E-02  3.98372828E-03
3.46950000E-01  3.30124000E-02  3.95271955E-03
3.47710000E-01  3.80150000E-02  3.99294655E-03
3.48470000E-01  4.12712000E-02  3.97179567E-03
3.49220000E-01  4.82610000E-02  3.99882916E-03
3.49980000E-01  4.31222000E-02  3.89723432E-03
3.50740000E-01  4.92288000E-02  3.87747341E-03
3.51500000E-01  4.34034000E-02  3.83803101E-03
3.52260000E-01  4.70928000E-02  3.80553881E-03
3.53020000E-01  4.85748000E-02  3.77258272E-03
3.53780000E-01  5.26188000E-02  3.82267778E-03
3.54540000E-01  4.28676000E-02  3.85246919E-03
3.55300000E-01  4.49924000E-02  3.86376524E-03
3.56060000E-01  4.25748000E-02  3.87251622E-03
3.56820000E-01  4.55742000E-02  3.86541107E-03
3.57580000E-01  4.67004000E-02  3.87103446E-03
3.58340000E-01  4.15370000E-02  3.87430790E-03
3.59100000E-01  4.19906000E-02  3.88303276E-03
3.59860000E-01  4.49166000E-02  3.89757898E-03
3.60620000E-01  4.48164000E-02  3.87783735E-03
3.61380000E-01  4.33596000E-02  3.88838379E-03
3.62140000E-01  5.24852000E-02  3.89239456E-03
3.62900000E-01  5.48150000E-02  3.89911444E-03
3.63660000E-01  4.76748000E-02  3.90181986E-03
3.64420000E-01  3.92884000E-02  3.90608032E-03
3.65180000E-01  4.13260000E-02  3.91344078E-03
3.65940000E-01  4.27770000E-02  3.93134224E-03
3.66700000E-01  5.01500000E-02  3.92957791E-03
3.67460000E-01  4.57466000E-02  3.93310675E-03
3.68220000E-01  3.85372000E-02  3.94964053E-03
3.68980000E-01  4.62578000E-02  3.96937398E-03
3.69740000E-01  3.94586000E-02  3.97872493E-03
3.70500000E-01  3.92374000E-02  3.98353931E-03
3.71260000E-01  3.98954000E-02  4.00827183E-03
3.72020000E-01  3.90642000E-02  4.02863213E-03
3.72770000E-01  3.46744000E-02  4.05552454E-03
3.73530000E-01  4.16588000E-02  4.08985963E-03
3.74290000E-01  4.04080000E-02  4.11263929E-03
3.75050000E-01  4.19622000E-02  4.13687836E-03
3.75810000E-01  3.38394000E-02  4.15842702E-03
3.76570000E-01  3.95100000E-02  4.20943771E-03
3.77330000E-01  4.13740000E-02  4.21592099E-03
3.78090000E-01  5.10682000E-02  4.24924520E-03
3.78850000E-01  4.69692000E-02  4.27494772E-03
3.79610000E-01  4.23350000E-02  4.30286474E-03
3.80370000E-01  3.54714000E-02  4.33006670E-03
3.81130000E-01  4.76236000E-02  4.34710801E-03
3.81890000E-01  4.28106000E-02  4.38379429E-03
3.82650000E-01  4.26434000E-02  4.39681651E-03
3.83410000E-01  3.42392000E-02  4.45982865E-03
3.84170000E-01  4.11588000E-02  4.45799324E-03
3.84930000E-01  3.69212000E-02  4.48745872E-03
3.85690000E-01  3.49168000E-02  4.52422671E-03
3.86450000E-01  3.53604000E-02  4.55062694E-03
3.87210000E-01  3.51892000E-02  4.57522981E-03
3.87970000E-01  4.02664000E-02  4.70980865E-03
3.88730000E-01  5.27422000E-02  4.63727295E-03
3.89490000E-01  4.75178000E-02  4.66366032E-03
3.90250000E-01  4.26286000E-02  4.70286958E-03
3.91010000E-01  4.00450000E-02  4.72667737E-03
3.91770000E-01  4.84174000E-02  4.77223994E-03
3.92520000E-01  3.63786000E-02  4.80295726E-03
3.93280000E-01  4.07576000E-02  4.81965469E-03
3.94040000E-01  4.09850000E-02  4.86484599E-03
3.94800000E-01  3.88590000E-02  4.87386013E-03
3.95560000E-01  4.81948000E-02  4.94266703E-03
3.96320000E-01  3.55578000E-02  4.95838588E-03
3.97080000E-01  3.90134000E-02  4.99410865E-03
3.97840000E-01  5.21096000E-02  5.03416588E-03
3.98600000E-01  4.37346000E-02  5.05037646E-03
3.99360000E-01  4.62742000E-02  5.09757613E-03
4.00120000E-01  3.49344000E-02  5.11765984E-03
4.00880000E-01  3.67310000E-02  5.18784569E-03
4.01640000E-01  3.14908000E-02  5.19765159E-03
4.02400000E-01  3.63258000E-02  5.25739819E-03
4.03160000E-01  3.71552000E-02  5.29327819E-03
4.03920000E-01  4.01440000E-02  1.75265378E+00
4.04680000E-01  4.07294000E-02  5.32578839E-03
4.05440000E-01  4.64226000E-02  5.31266580E-03
4.06200000E-01  4.12306000E-02  5.37042668E-03
4.06960000E-01  3.82886000E-02  5.37107138E-03
4.07720000E-01  3.99352000E-02  5.43060433E-03
4.08480000E-01  3.34514000E-02  5.41856459E-03
4.09240000E-01  3.20112000E-02  5.45697540E-03
4.09990000E-01  4.20854000E-02  5.47731017E-03
4.10750000E-01  3.03268000E-02  5.47344798E-03
4.11510000E-01  2.90086000E-02  5.49779293E-03
4.12270000E-01  4.44260000E-02  5.50320672E-03
4.13030000E-01  4.68884000E-02  5.53043775E-03
4.13790000E-01  4.02916000E-02  5.51416023E-03
4.14550000E-01  3.48832000E-02  5.55904117E-03
4.15310000E-01  4.00454000E-02  5.58657969E-03
4.16070000E-01  4.48456000E-02  5.58812885E-03
4.16830000E-01  4.32564000E-02  5.65379323E-03
4.17590000E-01  3.87504000E-02  5.67705321E-03
4.18350000E-01  3.21304000E-02  5.72311916E-03
4.19110000E-01  4.19356000E-02  5.69417146E-03
4.19870000E-01  3.96776000E-02  5.74843570E-03
4.20630000E-01  4.50742000E-02  5.79851406E-03
4.21390000E-01  3.10208000E-02  5.80715153E-03
4.22150000E-01  4.58246000E-02  5.88029850E-03
4.22910000E-01  4.23672000E-02  5.90319931E-03
4.23670000E-01  3.64432000E-02  5.94649433E-03
4.24430000E-01  3.53368000E-02  6.02610801E-03
4.25190000E-01  2.90562000E-02  6.03132735E-03
4.25940000E-01  4.51424000E-02  6.11292402E-03
4.26700000E-01  3.29450000E-02  6.17581895E-03
4.27460000E-01  2.62556000E-02  6.25028014E-03
4.28220000E-01  4.35634000E-02  6.29350897E-03
4.28980000E-01  3.56324000E-02  6.33925021E-03
4.29740000E-01  3.60332000E-02  6.44217256E-03
4.30500000E-01  3.77288000E-02  6.46314317E-03
4.31260000E-01  2.48608000E-02  6.58419538E-03
4.32020000E-01  4.26660000E-02  6.62488978E-03
4.32780000E-01  4.98764000E-02  6.68432611E-03
4.33540000E-01  4.88418000E-02  6.76576939E-03
4.34300000E-01  3.57514000E-02  6.81876854E-03
4.35060000E-01  4.69884000E-02  6.93685430E-03


### HEADER:
#
#{
#    "analysis": {},
#    "counters": {
#        "comment": ""
#    },
#    "filename": "Buffer 6b.dat",
#    "history": {
#        "subtraction": {
#            "initial_file": [
#                "A_F3_B_Rt11_6_snap_00001",
#                {
#                    "averaged_files": [
#                        [
#                            "F3_B_Rt11_6_snap_00001.dat"
#                        ],
#                        [
#                            "F3_B_Rt11_6_snap_00002.dat"
#                        ],
#                        [
#                            "F3_B_Rt11_6_snap_00003.dat"
#                        ],
#                        [
#                            "F3_B_Rt11_6_snap_00004.dat"
#                        ],
#                        [
#                            "F3_B_Rt11_6_snap_00005.dat"
#                        ],
#                        [
#                            "F3_B_Rt11_6_snap_00006.dat"
#                        ],
#                        [
#                            "F3_B_Rt11_6_snap_00007.dat"
#                        ],
#                        [
#                            "F3_B_Rt11_6_snap_00008.dat"
#                        ],
#                        [
#                            "F3_B_Rt11_6_snap_00009.dat"
#                        ],
#                        [
#                            "F3_B_Rt11_6_snap_00010.dat"
#                        ],
#                        [
#                            "F3_B_Rt11_6_snap_00011.dat"
#                        ],
#                        [
#                            "F3_B_Rt11_6_snap_00012.dat"
#                        ],
#                        [
#                            "F3_B_Rt11_6_snap_00013.dat"
#                        ],
#                        [
#                            "F3_B_Rt11_6_snap_00014.dat"
#                        ],
#                        [
#                            "F3_B_Rt11_6_snap_00015.dat"
#                        ],
#                        [
#                            "F3_B_Rt11_6_snap_00016.dat"
#                        ],
#                        [
#                            "F3_B_Rt11_6_snap_00017.dat"
#                        ],
#                        [
#                            "F3_B_Rt11_6_snap_00018.dat"
#                        ],
#                        [
#                            "F3_B_Rt11_6_snap_00019.dat"
#                        ],
#                        [
#                            "F3_B_Rt11_6_snap_00020.dat"
#                        ],
#                        [
#                            "F3_B_Rt11_6_snap_00021.dat"
#                        ],
#                        [
#                            "F3_B_Rt11_6_snap_00022.dat"
#                        ],
#                        [
#                            "F3_B_Rt11_6_snap_00023.dat"
#                        ],
#                        [
#                            "F3_B_Rt11_6_snap_00024.dat"
#                        ],
#                        [
#                            "F3_B_Rt11_6_snap_00025.dat"
#                        ],
#                        [
#                            "F3_B_Rt11_6_snap_00026.dat"
#                        ],
#                        [
#                            "F3_B_Rt11_6_snap_00027.dat"
#                        ],
#                        [
#                            "F3_B_Rt11_6_snap_00028.dat"
#                        ],
#                        [
#                            "F3_B_Rt11_6_snap_00029.dat"
#                        ],
#                        [
#                            "F3_B_Rt11_6_snap_00030.dat"
#                        ],
#                        [
#                            "F3_B_Rt11_6_snap_00031.dat"
#                        ],
#                        [
#                            "F3_B_Rt11_6_snap_00032.dat"
#                        ],
#                        [
#                            "F3_B_Rt11_6_snap_00033.dat"
#                        ],
#                        [
#                            "F3_B_Rt11_6_snap_00034.dat"
#                        ],
#                        [
#                            "F3_B_Rt11_6_snap_00035.dat"
#                        ],
#                        [
#                            "F3_B_Rt11_6_snap_00036.dat"
#                        ],
#                        [
#                            "F3_B_Rt11_6_snap_00037.dat"
#                        ],
#                        [
#                            "F3_B_Rt11_6_snap_00038.dat"
#                        ],
#                        [
#                            "F3_B_Rt11_6_snap_00039.dat"
#                        ],
#                        [
#                            "F3_B_Rt11_6_snap_00040.dat"
#                        ],
#                        [
#                            "F3_B_Rt11_6_snap_00041.dat"
#                        ],
#                        [
#                            "F3_B_Rt11_6_snap_00042.dat"
#                        ],
#                        [
#                            "F3_B_Rt11_6_snap_00043.dat"
#                        ],
#                        [
#                            "F3_B_Rt11_6_snap_00044.dat"
#                        ],
#                        [
#                            "F3_B_Rt11_6_snap_00045.dat"
#                        ],
#                        [
#                            "F3_B_Rt11_6_snap_00046.dat"
#                        ],
#                        [
#                            "F3_B_Rt11_6_snap_00047.dat"
#                        ],
#                        [
#                            "F3_B_Rt11_6_snap_00048.dat"
#                        ],
#                        [
#                            "F3_B_Rt11_6_snap_00049.dat"
#                        ],
#                        [
#                            "F3_B_Rt11_6_snap_00050.dat"
#                        ]
#                    ]
#                }
#            ],
#            "subtracted_file": [
#                "A_F5_Buffer_snap_00001",
#                {
#                    "averaged_files": [
#                        [
#                            "F5_Buffer_snap_00001.dat"
#                        ],
#                        [
#                            "F5_Buffer_snap_00002.dat"
#                        ],
#                        [
#                            "F5_Buffer_snap_00003.dat"
#                        ],
#                        [
#                            "F5_Buffer_snap_00004.dat"
#                        ],
#                        [
#                            "F5_Buffer_snap_00005.dat"
#                        ],
#                        [
#                            "F5_Buffer_snap_00006.dat"
#                        ],
#                        [
#                            "F5_Buffer_snap_00007.dat"
#                        ],
#                        [
#                            "F5_Buffer_snap_00008.dat"
#                        ],
#                        [
#                            "F5_Buffer_snap_00009.dat"
#                        ],
#                        [
#                            "F5_Buffer_snap_00010.dat"
#                        ],
#                        [
#                            "F5_Buffer_snap_00011.dat"
#                        ],
#                        [
#                            "F5_Buffer_snap_00012.dat"
#                        ],
#                        [
#                            "F5_Buffer_snap_00013.dat"
#                        ],
#                        [
#                            "F5_Buffer_snap_00014.dat"
#                        ],
#                        [
#                            "F5_Buffer_snap_00015.dat"
#                        ],
#                        [
#                            "F5_Buffer_snap_00016.dat"
#                        ],
#                        [
#                            "F5_Buffer_snap_00017.dat"
#                        ],
#                        [
#                            "F5_Buffer_snap_00018.dat"
#                        ],
#                        [
#                            "F5_Buffer_snap_00019.dat"
#                        ],
#                        [
#                            "F5_Buffer_snap_00020.dat"
#                        ],
#                        [
#                            "F5_Buffer_snap_00021.dat"
#                        ],
#                        [
#                            "F5_Buffer_snap_00022.dat"
#                        ],
#                        [
#                            "F5_Buffer_snap_00023.dat"
#                        ],
#                        [
#                            "F5_Buffer_snap_00024.dat"
#                        ],
#                        [
#                            "F5_Buffer_snap_00025.dat"
#                        ],
#                        [
#                            "F5_Buffer_snap_00026.dat"
#                        ],
#                        [
#                            "F5_Buffer_snap_00027.dat"
#                        ],
#                        [
#                            "F5_Buffer_snap_00028.dat"
#                        ],
#                        [
#                            "F5_Buffer_snap_00029.dat"
#                        ],
#                        [
#                            "F5_Buffer_snap_00030.dat"
#                        ],
#                        [
#                            "F5_Buffer_snap_00031.dat"
#                        ],
#                        [
#                            "F5_Buffer_snap_00032.dat"
#                        ],
#                        [
#                            "F5_Buffer_snap_00033.dat"
#                        ],
#                        [
#                            "F5_Buffer_snap_00034.dat"
#                        ],
#                        [
#                            "F5_Buffer_snap_00035.dat"
#                        ],
#                        [
#                            "F5_Buffer_snap_00036.dat"
#                        ],
#                        [
#                            "F5_Buffer_snap_00037.dat"
#                        ],
#                        [
#                            "F5_Buffer_snap_00038.dat"
#                        ],
#                        [
#                            "F5_Buffer_snap_00039.dat"
#                        ],
#                        [
#                            "F5_Buffer_snap_00040.dat"
#                        ],
#                        [
#                            "F5_Buffer_snap_00041.dat"
#                        ],
#                        [
#                            "F5_Buffer_snap_00042.dat"
#                        ],
#                        [
#                            "F5_Buffer_snap_00043.dat"
#                        ],
#                        [
#                            "F5_Buffer_snap_00044.dat"
#                        ],
#                        [
#                            "F5_Buffer_snap_00045.dat"
#                        ],
#                        [
#                            "F5_Buffer_snap_00046.dat"
#                        ],
#                        [
#                            "F5_Buffer_snap_00047.dat"
#                        ],
#                        [
#                            "F5_Buffer_snap_00048.dat"
#                        ],
#                        [
#                            "F5_Buffer_snap_00049.dat"
#                        ],
#                        [
#                            "F5_Buffer_snap_00050.dat"
#                        ]
#                    ]
#                }
#            ]
#        }
#    }
#}
```
