## Supplementary material for "LEA_4 motifs function alone and in conjunction with synergistic cosolutes to protect a labile enzyme during desiccation": File S1: Buffer 6b.out

```
####      G N O M             Version 5.0 (r14832)      ####

                                               Mon Jan  9 09:36:43 2023


           ####      Configuration                                 ####


    System Type:                   arbitrary monodisperse (job = 0)

    Minimum characteristic size:         0.0000

    Maximum characteristic size:        24.0000

    rad56:                               0.0000

    Force 0.0 at r = rmin:                  yes

    Force 0.0 at r = rmax:                  yes

    Initial alpha:                       0.0000

    Initial random seed:     285755907939258676

    Points in real space:                   189


    Input  1:                      Buffer 6b.dat

    First data point used:                    1

    Last data point used:                   559

    Scaling coefficient:             0.1000E+01

    Experimental setup:            point collimation


           ####      Results                                       ####


    Parameter    DISCRP  OSCILL  STABIL  SYSDEV  POSITV  VALCEN  SMOOTH

    Weight        1.000   3.000   3.000   3.000   1.000   1.000   1.000

    Sigma         0.300   0.600   0.120   0.120   0.120   0.120   0.600

    Ideal         0.700   1.100   0.000   1.000   1.000   0.950   0.000

    Current       0.656   1.477   0.028   0.961   1.000   0.743   4.665

               --------------------------------------------------------

    Estimate      0.978   0.674   0.948   1.000   1.000   0.050   0.000


    Angular range:                       0.0110 to       0.4351

    Reciprocal space Rg:             0.8503E+01

    Reciprocal space I(0):           0.2041E+00


    Real space range:                    0.0000 to      24.0000

    Real space Rg:                   0.8504E+01 +-   0.3542E-01

    Real space I(0):                 0.2041E+00 +-   0.8764E-03


    Highest ALPHA (theor):           0.6191E+02

    Current ALPHA:                   0.5004E+01


    Total Estimate:                      0.7612 (a GOOD solution)


           ####      Experimental Data and Fit                     ####


      S          J EXP       ERROR       J REG       I REG


   0.000000E+00                                                0.204116E+00

   0.734667E-03                                                0.204113E+00

   0.146933E-02                                                0.204105E+00

   0.220400E-02                                                0.204092E+00

   0.293867E-02                                                0.204073E+00

   0.367333E-02                                                0.204049E+00

   0.440800E-02                                                0.204020E+00

   0.514267E-02                                                0.203986E+00

   0.587733E-02                                                0.203946E+00

   0.661200E-02                                                0.203901E+00

   0.734667E-02                                                0.203850E+00

   0.808133E-02                                                0.203795E+00

   0.881600E-02                                                0.203734E+00

   0.955067E-02                                                0.203668E+00

   0.102853E-01                                                0.203596E+00

   0.110200E-01   0.285407E+00   0.199552E+00   0.203519E+00   0.203519E+00

   0.117800E-01   0.269871E+00   0.139258E+00   0.203434E+00   0.203434E+00

   0.125400E-01   0.253002E+00   0.865252E-01   0.203344E+00   0.203344E+00

   0.133000E-01   0.315021E+00   0.694193E-01   0.203248E+00   0.203248E+00

   0.140600E-01   0.252685E+00   0.546285E-01   0.203146E+00   0.203146E+00

   0.148200E-01   0.220533E+00   0.547651E-01   0.203038E+00   0.203038E+00

   0.155800E-01   0.345322E+00   0.507330E-01   0.202926E+00   0.202926E+00

   0.163400E-01   0.271541E+00   0.449638E-01   0.202807E+00   0.202807E+00

   0.171000E-01   0.254864E+00   0.387409E-01   0.202683E+00   0.202683E+00

   0.178600E-01   0.283704E+00   0.333141E-01   0.202553E+00   0.202553E+00

   0.186200E-01   0.193912E+00   0.296386E-01   0.202418E+00   0.202418E+00

   0.193800E-01   0.228213E+00   0.262836E-01   0.202278E+00   0.202278E+00

   0.201400E-01   0.183833E+00   0.245879E-01   0.202132E+00   0.202132E+00

   0.209000E-01   0.190217E+00   0.225979E-01   0.201980E+00   0.201980E+00

   0.216600E-01   0.225467E+00   0.214773E-01   0.201823E+00   0.201823E+00

   0.224200E-01   0.227753E+00   0.200659E-01   0.201660E+00   0.201660E+00

   0.231800E-01   0.253059E+00   0.195315E-01   0.201492E+00   0.201492E+00

   0.239500E-01   0.202254E+00   0.183376E-01   0.201317E+00   0.201317E+00

   0.247100E-01   0.211885E+00   0.179724E-01   0.201138E+00   0.201138E+00

   0.254700E-01   0.193673E+00   0.169703E-01   0.200953E+00   0.200953E+00

   0.262300E-01   0.210727E+00   0.164701E-01   0.200764E+00   0.200764E+00

   0.269900E-01   0.232479E+00   0.158302E-01   0.200569E+00   0.200569E+00

   0.277500E-01   0.195631E+00   0.153568E-01   0.200368E+00   0.200368E+00

   0.285100E-01   0.215883E+00   0.149379E-01   0.200163E+00   0.200163E+00

   0.292700E-01   0.230776E+00   0.144348E-01   0.199952E+00   0.199952E+00

   0.300300E-01   0.192892E+00   0.141068E-01   0.199736E+00   0.199736E+00

   0.307900E-01   0.217888E+00   0.136608E-01   0.199514E+00   0.199514E+00

   0.315500E-01   0.214633E+00   0.133566E-01   0.199287E+00   0.199287E+00

   0.323100E-01   0.188585E+00   0.129470E-01   0.199055E+00   0.199055E+00

   0.330700E-01   0.208790E+00   0.126340E-01   0.198818E+00   0.198818E+00

   0.338300E-01   0.200757E+00   0.123683E-01   0.198576E+00   0.198576E+00

   0.345900E-01   0.211343E+00   0.121289E-01   0.198329E+00   0.198329E+00

   0.353500E-01   0.203416E+00   0.118812E-01   0.198076E+00   0.198076E+00

   0.361100E-01   0.219008E+00   0.116008E-01   0.197819E+00   0.197819E+00

   0.368700E-01   0.189842E+00   0.113860E-01   0.197556E+00   0.197556E+00

   0.376300E-01   0.187281E+00   0.112246E-01   0.197288E+00   0.197288E+00

   0.383900E-01   0.180835E+00   0.109587E-01   0.197016E+00   0.197016E+00

   0.391500E-01   0.197413E+00   0.108763E-01   0.196738E+00   0.196738E+00

   0.399100E-01   0.193122E+00   0.105479E-01   0.196455E+00   0.196455E+00

   0.406700E-01   0.205558E+00   0.104422E-01   0.196168E+00   0.196168E+00

   0.414300E-01   0.198368E+00   0.101649E-01   0.195875E+00   0.195875E+00

   0.421900E-01   0.201627E+00   0.101209E-01   0.195578E+00   0.195578E+00

   0.429500E-01   0.200458E+00   0.994218E-02   0.195276E+00   0.195276E+00

   0.437100E-01   0.199635E+00   0.977452E-02   0.194969E+00   0.194969E+00

   0.444700E-01   0.193258E+00   0.955397E-02   0.194657E+00   0.194657E+00

   0.452300E-01   0.206758E+00   0.947547E-02   0.194340E+00   0.194340E+00

   0.459900E-01   0.210788E+00   0.921367E-02   0.194019E+00   0.194019E+00

   0.467500E-01   0.207094E+00   0.906794E-02   0.193693E+00   0.193693E+00

   0.475100E-01   0.200908E+00   0.906234E-02   0.193363E+00   0.193363E+00

   0.482700E-01   0.205228E+00   0.891505E-02   0.193027E+00   0.193027E+00

   0.490300E-01   0.210555E+00   0.891333E-02   0.192687E+00   0.192687E+00

   0.497900E-01   0.204494E+00   0.879177E-02   0.192343E+00   0.192343E+00

   0.505500E-01   0.204762E+00   0.868522E-02   0.191994E+00   0.191994E+00

   0.513100E-01   0.202497E+00   0.860659E-02   0.191641E+00   0.191641E+00

   0.520700E-01   0.201418E+00   0.849690E-02   0.191283E+00   0.191283E+00

   0.528300E-01   0.182861E+00   0.846663E-02   0.190920E+00   0.190920E+00

   0.535900E-01   0.198570E+00   0.830392E-02   0.190554E+00   0.190554E+00

   0.543500E-01   0.192492E+00   0.829969E-02   0.190183E+00   0.190183E+00

   0.551100E-01   0.193268E+00   0.819782E-02   0.189807E+00   0.189807E+00

   0.558700E-01   0.214086E+00   0.813694E-02   0.189427E+00   0.189427E+00

   0.566300E-01   0.193175E+00   0.805330E-02   0.189043E+00   0.189043E+00

   0.573900E-01   0.207604E+00   0.793697E-02   0.188655E+00   0.188655E+00

   0.581500E-01   0.180949E+00   0.783538E-02   0.188263E+00   0.188263E+00

   0.589100E-01   0.181910E+00   0.779146E-02   0.187866E+00   0.187866E+00

   0.596700E-01   0.193590E+00   0.776733E-02   0.187466E+00   0.187466E+00

   0.604300E-01   0.182790E+00   0.758320E-02   0.187061E+00   0.187061E+00

   0.611900E-01   0.202425E+00   0.764083E-02   0.186652E+00   0.186652E+00

   0.619500E-01   0.183832E+00   0.751234E-02   0.186240E+00   0.186240E+00

   0.627100E-01   0.195140E+00   0.753335E-02   0.185823E+00   0.185823E+00

   0.634700E-01   0.187267E+00   0.744970E-02   0.185403E+00   0.185403E+00

   0.642300E-01   0.182897E+00   0.738995E-02   0.184978E+00   0.184978E+00

   0.649900E-01   0.181445E+00   0.733860E-02   0.184550E+00   0.184550E+00

   0.657500E-01   0.182958E+00   0.725837E-02   0.184118E+00   0.184118E+00

   0.665100E-01   0.195415E+00   0.726520E-02   0.183682E+00   0.183682E+00

   0.672700E-01   0.177663E+00   0.709708E-02   0.183242E+00   0.183242E+00

   0.680300E-01   0.181291E+00   0.712454E-02   0.182799E+00   0.182799E+00

   0.687900E-01   0.184641E+00   0.708142E-02   0.182352E+00   0.182352E+00

   0.695500E-01   0.190324E+00   0.702209E-02   0.181902E+00   0.181902E+00

   0.703100E-01   0.186610E+00   0.697905E-02   0.181448E+00   0.181448E+00

   0.710700E-01   0.177782E+00   0.694855E-02   0.180991E+00   0.180991E+00

   0.718300E-01   0.185535E+00   0.683487E-02   0.180530E+00   0.180530E+00

   0.725900E-01   0.187306E+00   0.677448E-02   0.180065E+00   0.180065E+00

   0.733500E-01   0.182867E+00   0.675910E-02   0.179598E+00   0.179598E+00

   0.741200E-01   0.182644E+00   0.668958E-02   0.179120E+00   0.179120E+00

   0.748800E-01   0.177157E+00   0.669226E-02   0.178646E+00   0.178646E+00

   0.756400E-01   0.172646E+00   0.660470E-02   0.178168E+00   0.178168E+00

   0.764000E-01   0.175903E+00   0.658981E-02   0.177687E+00   0.177687E+00

   0.771600E-01   0.180988E+00   0.655954E-02   0.177203E+00   0.177203E+00

   0.779200E-01   0.170533E+00   0.651373E-02   0.176716E+00   0.176716E+00

   0.786800E-01   0.175022E+00   0.649390E-02   0.176226E+00   0.176226E+00

   0.794400E-01   0.171266E+00   0.640870E-02   0.175733E+00   0.175733E+00

   0.802000E-01   0.172285E+00   0.641414E-02   0.175237E+00   0.175237E+00

   0.809600E-01   0.167794E+00   0.633927E-02   0.174737E+00   0.174737E+00

   0.817200E-01   0.166006E+00   0.632884E-02   0.174235E+00   0.174235E+00

   0.824800E-01   0.176277E+00   0.629748E-02   0.173731E+00   0.173731E+00

   0.832400E-01   0.168559E+00   0.622101E-02   0.173223E+00   0.173223E+00

   0.840000E-01   0.164525E+00   0.616817E-02   0.172712E+00   0.172712E+00

   0.847600E-01   0.164775E+00   0.615285E-02   0.172199E+00   0.172199E+00

   0.855200E-01   0.186145E+00   0.623159E-02   0.171683E+00   0.171683E+00

   0.862800E-01   0.175415E+00   0.626892E-02   0.171165E+00   0.171165E+00

   0.870400E-01   0.162513E+00   0.636735E-02   0.170644E+00   0.170644E+00

   0.878000E-01   0.167006E+00   0.647312E-02   0.170120E+00   0.170120E+00

   0.885600E-01   0.157592E+00   0.657296E-02   0.169594E+00   0.169594E+00

   0.893200E-01   0.180249E+00   0.656429E-02   0.169066E+00   0.169066E+00

   0.900800E-01   0.160905E+00   0.666924E-02   0.168535E+00   0.168535E+00

   0.908400E-01   0.164654E+00   0.665305E-02   0.168002E+00   0.168002E+00

   0.916000E-01   0.169408E+00   0.673311E-02   0.167466E+00   0.167466E+00

   0.923600E-01   0.173332E+00   0.676430E-02   0.166929E+00   0.166929E+00

   0.931200E-01   0.173441E+00   0.676315E-02   0.166389E+00   0.166389E+00

   0.938800E-01   0.163692E+00   0.679092E-02   0.165847E+00   0.165847E+00

   0.946400E-01   0.154492E+00   0.683545E-02   0.165303E+00   0.165303E+00

   0.954000E-01   0.165716E+00   0.685371E-02   0.164756E+00   0.164756E+00

   0.961600E-01   0.166395E+00   0.684994E-02   0.164208E+00   0.164208E+00

   0.969200E-01   0.150902E+00   0.680939E-02   0.163658E+00   0.163658E+00

   0.976800E-01   0.165280E+00   0.684043E-02   0.163106E+00   0.163106E+00

   0.984400E-01   0.164926E+00   0.669038E-02   0.162552E+00   0.162552E+00

   0.992000E-01   0.159450E+00   0.666904E-02   0.161996E+00   0.161996E+00

   0.999600E-01   0.159935E+00   0.655941E-02   0.161438E+00   0.161438E+00

   0.100720E+00   0.172948E+00   0.644513E-02   0.160879E+00   0.160879E+00

   0.101480E+00   0.177865E+00   0.629649E-02   0.160318E+00   0.160318E+00

   0.102240E+00   0.159553E+00   0.626575E-02   0.159755E+00   0.159755E+00

   0.103000E+00   0.150548E+00   0.613424E-02   0.159191E+00   0.159191E+00

   0.103760E+00   0.163889E+00   0.610286E-02   0.158625E+00   0.158625E+00

   0.104520E+00   0.147414E+00   0.606956E-02   0.158057E+00   0.158057E+00

   0.105280E+00   0.165249E+00   0.597523E-02   0.157489E+00   0.157489E+00

   0.106040E+00   0.161732E+00   0.595316E-02   0.156918E+00   0.156918E+00

   0.106800E+00   0.155477E+00   0.590756E-02   0.156347E+00   0.156347E+00

   0.107560E+00   0.156367E+00   0.591112E-02   0.155774E+00   0.155774E+00

   0.108320E+00   0.150618E+00   0.583004E-02   0.155200E+00   0.155200E+00

   0.109080E+00   0.140397E+00   0.583206E-02   0.154625E+00   0.154625E+00

   0.109840E+00   0.150865E+00   0.583806E-02   0.154048E+00   0.154048E+00

   0.110600E+00   0.153824E+00   0.585624E-02   0.153471E+00   0.153471E+00

   0.111360E+00   0.163875E+00   0.581012E-02   0.152892E+00   0.152892E+00

   0.112120E+00   0.140808E+00   0.582791E-02   0.152312E+00   0.152312E+00

   0.112880E+00   0.156759E+00   0.582517E-02   0.151732E+00   0.151732E+00

   0.113640E+00   0.142667E+00   0.573571E-02   0.151150E+00   0.151150E+00

   0.114400E+00   0.154400E+00   0.570722E-02   0.150567E+00   0.150567E+00

   0.115160E+00   0.155601E+00   0.565911E-02   0.149984E+00   0.149984E+00

   0.115920E+00   0.148171E+00   0.564911E-02   0.149400E+00   0.149400E+00

   0.116680E+00   0.146232E+00   0.560192E-02   0.148815E+00   0.148815E+00

   0.117440E+00   0.135054E+00   0.555598E-02   0.148229E+00   0.148229E+00

   0.118200E+00   0.148502E+00   0.552347E-02   0.147643E+00   0.147643E+00

   0.118960E+00   0.144669E+00   0.546124E-02   0.147056E+00   0.147056E+00

   0.119720E+00   0.143525E+00   0.547996E-02   0.146469E+00   0.146469E+00

   0.120480E+00   0.151413E+00   0.545585E-02   0.145881E+00   0.145881E+00

   0.121240E+00   0.143767E+00   0.540119E-02   0.145292E+00   0.145292E+00

   0.122000E+00   0.132682E+00   0.537709E-02   0.144704E+00   0.144704E+00

   0.122760E+00   0.148090E+00   0.534985E-02   0.144114E+00   0.144114E+00

   0.123520E+00   0.147036E+00   0.533425E-02   0.143525E+00   0.143525E+00

   0.124280E+00   0.132777E+00   0.530492E-02   0.142935E+00   0.142935E+00

   0.125040E+00   0.140374E+00   0.526722E-02   0.142345E+00   0.142345E+00

   0.125800E+00   0.144768E+00   0.523050E-02   0.141754E+00   0.141754E+00

   0.126560E+00   0.139991E+00   0.521403E-02   0.141164E+00   0.141164E+00

   0.127320E+00   0.134977E+00   0.520231E-02   0.140573E+00   0.140573E+00

   0.128080E+00   0.139302E+00   0.517746E-02   0.139983E+00   0.139983E+00

   0.128840E+00   0.137313E+00   0.516798E-02   0.139392E+00   0.139392E+00

   0.129600E+00   0.138215E+00   0.512413E-02   0.138801E+00   0.138801E+00

   0.130360E+00   0.141162E+00   0.511109E-02   0.138211E+00   0.138211E+00

   0.131120E+00   0.123843E+00   0.505366E-02   0.137620E+00   0.137620E+00

   0.131880E+00   0.143409E+00   0.503532E-02   0.137030E+00   0.137030E+00

   0.132640E+00   0.134025E+00   0.502088E-02   0.136439E+00   0.136439E+00

   0.133400E+00   0.122522E+00   0.495124E-02   0.135849E+00   0.135849E+00

   0.134160E+00   0.136298E+00   0.494847E-02   0.135260E+00   0.135260E+00

   0.134920E+00   0.132769E+00   0.489462E-02   0.134670E+00   0.134670E+00

   0.135680E+00   0.132628E+00   0.489240E-02   0.134081E+00   0.134081E+00

   0.136440E+00   0.135191E+00   0.489115E-02   0.133492E+00   0.133492E+00

   0.137200E+00   0.123496E+00   0.485509E-02   0.132904E+00   0.132904E+00

   0.137960E+00   0.130895E+00   0.484182E-02   0.132316E+00   0.132316E+00

   0.138730E+00   0.126307E+00   0.482148E-02   0.131721E+00   0.131721E+00

   0.139490E+00   0.125932E+00   0.481247E-02   0.131134E+00   0.131134E+00

   0.140250E+00   0.124062E+00   0.477942E-02   0.130548E+00   0.130548E+00

   0.141010E+00   0.122419E+00   0.476588E-02   0.129963E+00   0.129963E+00

   0.141770E+00   0.134016E+00   0.474018E-02   0.129378E+00   0.129378E+00

   0.142530E+00   0.124784E+00   0.473605E-02   0.128794E+00   0.128794E+00

   0.143290E+00   0.132750E+00   0.469129E-02   0.128211E+00   0.128211E+00

   0.144050E+00   0.124855E+00   0.470724E-02   0.127628E+00   0.127628E+00

   0.144810E+00   0.122000E+00   0.465606E-02   0.127046E+00   0.127046E+00

   0.145570E+00   0.124326E+00   0.468998E-02   0.126465E+00   0.126465E+00

   0.146330E+00   0.132638E+00   0.463068E-02   0.125885E+00   0.125885E+00

   0.147090E+00   0.126394E+00   0.462756E-02   0.125306E+00   0.125306E+00

   0.147850E+00   0.122159E+00   0.460933E-02   0.124728E+00   0.124728E+00

   0.148610E+00   0.126852E+00   0.462429E-02   0.124151E+00   0.124151E+00

   0.149370E+00   0.126022E+00   0.458591E-02   0.123575E+00   0.123575E+00

   0.150130E+00   0.118643E+00   0.458623E-02   0.123000E+00   0.123000E+00

   0.150890E+00   0.120184E+00   0.456368E-02   0.122426E+00   0.122426E+00

   0.151650E+00   0.118316E+00   0.452736E-02   0.121854E+00   0.121854E+00

   0.152410E+00   0.121205E+00   0.454459E-02   0.121282E+00   0.121282E+00

   0.153170E+00   0.114976E+00   0.449108E-02   0.120712E+00   0.120712E+00

   0.153930E+00   0.119009E+00   0.450578E-02   0.120143E+00   0.120143E+00

   0.154690E+00   0.120707E+00   0.446395E-02   0.119575E+00   0.119575E+00

   0.155450E+00   0.120101E+00   0.446604E-02   0.119009E+00   0.119009E+00

   0.156210E+00   0.116127E+00   0.443146E-02   0.118444E+00   0.118444E+00

   0.156970E+00   0.122015E+00   0.443915E-02   0.117880E+00   0.117880E+00

   0.157730E+00   0.122427E+00   0.441435E-02   0.117318E+00   0.117318E+00

   0.158490E+00   0.118078E+00   0.441712E-02   0.116757E+00   0.116757E+00

   0.159250E+00   0.117328E+00   0.438858E-02   0.116198E+00   0.116198E+00

   0.160010E+00   0.108572E+00   0.438140E-02   0.115640E+00   0.115640E+00

   0.160770E+00   0.106819E+00   0.437790E-02   0.115084E+00   0.115084E+00

   0.161530E+00   0.115389E+00   0.435365E-02   0.114530E+00   0.114530E+00

   0.162290E+00   0.105078E+00   0.433653E-02   0.113977E+00   0.113977E+00

   0.163050E+00   0.108006E+00   0.430729E-02   0.113425E+00   0.113425E+00

   0.163810E+00   0.114318E+00   0.429327E-02   0.112876E+00   0.112876E+00

   0.164570E+00   0.112885E+00   0.430199E-02   0.112328E+00   0.112328E+00

   0.165330E+00   0.109543E+00   0.427735E-02   0.111782E+00   0.111782E+00

   0.166090E+00   0.118195E+00   0.427716E-02   0.111237E+00   0.111237E+00

   0.166850E+00   0.110114E+00   0.426115E-02   0.110694E+00   0.110694E+00

   0.167610E+00   0.105116E+00   0.423635E-02   0.110154E+00   0.110154E+00

   0.168370E+00   0.110744E+00   0.423252E-02   0.109615E+00   0.109615E+00

   0.169130E+00   0.110734E+00   0.421554E-02   0.109077E+00   0.109077E+00

   0.169890E+00   0.107958E+00   0.420889E-02   0.108542E+00   0.108542E+00

   0.170650E+00   0.109239E+00   0.419947E-02   0.108009E+00   0.108009E+00

   0.171410E+00   0.107743E+00   0.417829E-02   0.107477E+00   0.107477E+00

   0.172170E+00   0.104680E+00   0.415873E-02   0.106948E+00   0.106948E+00

   0.172930E+00   0.110211E+00   0.416945E-02   0.106421E+00   0.106421E+00

   0.173690E+00   0.987772E-01   0.414311E-02   0.105895E+00   0.105895E+00

   0.174450E+00   0.104205E+00   0.415135E-02   0.105372E+00   0.105372E+00

   0.175210E+00   0.991600E-01   0.419551E-02   0.104850E+00   0.104850E+00

   0.175970E+00   0.106151E+00   0.425910E-02   0.104331E+00   0.104331E+00

   0.176730E+00   0.103462E+00   0.431327E-02   0.103814E+00   0.103814E+00

   0.177490E+00   0.965408E-01   0.431261E-02   0.103299E+00   0.103299E+00

   0.178250E+00   0.113354E+00   0.436798E-02   0.102786E+00   0.102786E+00

   0.179010E+00   0.101609E+00   0.439553E-02   0.102276E+00   0.102276E+00

   0.179770E+00   0.974780E-01   0.441584E-02   0.101767E+00   0.101767E+00

   0.180530E+00   0.106410E+00   0.441658E-02   0.101261E+00   0.101261E+00

   0.181290E+00   0.994026E-01   0.446048E-02   0.100757E+00   0.100757E+00

   0.182050E+00   0.981968E-01   0.446237E-02   0.100255E+00   0.100255E+00

   0.182810E+00   0.101765E+00   0.447351E-02   0.997561E-01   0.997561E-01

   0.183570E+00   0.909418E-01   0.450685E-02   0.992590E-01   0.992590E-01

   0.184330E+00   0.103569E+00   0.452934E-02   0.987642E-01   0.987642E-01

   0.185090E+00   0.913100E-01   0.452729E-02   0.982717E-01   0.982717E-01

   0.185850E+00   0.100062E+00   0.455785E-02   0.977816E-01   0.977816E-01

   0.186610E+00   0.959466E-01   0.454261E-02   0.972939E-01   0.972939E-01

   0.187370E+00   0.968082E-01   0.457984E-02   0.968085E-01   0.968085E-01

   0.188130E+00   0.950566E-01   0.455510E-02   0.963256E-01   0.963256E-01

   0.188890E+00   0.103146E+00   0.458504E-02   0.958451E-01   0.958451E-01

   0.189650E+00   0.944450E-01   0.457973E-02   0.953670E-01   0.953670E-01

   0.190410E+00   0.935844E-01   0.460612E-02   0.948914E-01   0.948914E-01

   0.191170E+00   0.887434E-01   0.460507E-02   0.944183E-01   0.944183E-01

   0.191930E+00   0.925344E-01   0.461840E-02   0.939476E-01   0.939476E-01

   0.192690E+00   0.980188E-01   0.462834E-02   0.934794E-01   0.934794E-01

   0.193450E+00   0.868250E-01   0.461907E-02   0.930137E-01   0.930137E-01

   0.194210E+00   0.948490E-01   0.465997E-02   0.925506E-01   0.925506E-01

   0.194970E+00   0.903758E-01   0.463413E-02   0.920900E-01   0.920900E-01

   0.195730E+00   0.926888E-01   0.466861E-02   0.916319E-01   0.916319E-01

   0.196490E+00   0.913008E-01   0.466139E-02   0.911764E-01   0.911764E-01

   0.197250E+00   0.942366E-01   0.469887E-02   0.907235E-01   0.907235E-01

   0.198010E+00   0.876904E-01   0.467321E-02   0.902732E-01   0.902732E-01

   0.198770E+00   0.916724E-01   0.469163E-02   0.898254E-01   0.898254E-01

   0.199530E+00   0.980394E-01   0.468561E-02   0.893803E-01   0.893803E-01

   0.200290E+00   0.922408E-01   0.467559E-02   0.889377E-01   0.889377E-01

   0.201050E+00   0.835350E-01   0.470608E-02   0.884978E-01   0.884978E-01

   0.201810E+00   0.841472E-01   0.466493E-02   0.880605E-01   0.880605E-01

   0.202570E+00   0.884960E-01   0.467121E-02   0.876259E-01   0.876259E-01

   0.203330E+00   0.858732E-01   0.467088E-02   0.871939E-01   0.871939E-01

   0.204090E+00   0.857220E-01   0.468009E-02   0.867646E-01   0.867646E-01

   0.204850E+00   0.826138E-01   0.468252E-02   0.863379E-01   0.863379E-01

   0.205610E+00   0.835858E-01   0.469109E-02   0.859139E-01   0.859139E-01

   0.206370E+00   0.819500E-01   0.468247E-02   0.854926E-01   0.854926E-01

   0.207130E+00   0.841284E-01   0.469007E-02   0.850739E-01   0.850739E-01

   0.207890E+00   0.868314E-01   0.469790E-02   0.846580E-01   0.846580E-01

   0.208650E+00   0.831386E-01   0.470495E-02   0.842447E-01   0.842447E-01

   0.209410E+00   0.892430E-01   0.471117E-02   0.838341E-01   0.838341E-01

   0.210170E+00   0.824686E-01   0.471096E-02   0.834263E-01   0.834263E-01

   0.210930E+00   0.836764E-01   0.472149E-02   0.830211E-01   0.830211E-01

   0.211690E+00   0.788160E-01   0.473706E-02   0.826187E-01   0.826187E-01

   0.212450E+00   0.823710E-01   0.469678E-02   0.822190E-01   0.822190E-01

   0.213210E+00   0.809700E-01   0.470361E-02   0.818220E-01   0.818220E-01

   0.213970E+00   0.798916E-01   0.469215E-02   0.814277E-01   0.814277E-01

   0.214730E+00   0.777864E-01   0.468075E-02   0.810361E-01   0.810361E-01

   0.215490E+00   0.831870E-01   0.468704E-02   0.806473E-01   0.806473E-01

   0.216250E+00   0.790440E-01   0.467525E-02   0.802612E-01   0.802612E-01

   0.217010E+00   0.805244E-01   0.465181E-02   0.798778E-01   0.798778E-01

   0.217770E+00   0.827090E-01   0.463454E-02   0.794971E-01   0.794971E-01

   0.218530E+00   0.761176E-01   0.465702E-02   0.791192E-01   0.791192E-01

   0.219290E+00   0.828396E-01   0.461356E-02   0.787440E-01   0.787440E-01

   0.220050E+00   0.653866E-01   0.464488E-02   0.783716E-01   0.783716E-01

   0.220810E+00   0.825084E-01   0.460857E-02   0.780018E-01   0.780018E-01

   0.221570E+00   0.766592E-01   0.460861E-02   0.776348E-01   0.776348E-01

   0.222330E+00   0.791786E-01   0.457743E-02   0.772705E-01   0.772705E-01

   0.223090E+00   0.784058E-01   0.459518E-02   0.769089E-01   0.769089E-01

   0.223850E+00   0.690992E-01   0.456053E-02   0.765501E-01   0.765501E-01

   0.224610E+00   0.801304E-01   0.453212E-02   0.761939E-01   0.761939E-01

   0.225370E+00   0.838778E-01   0.452419E-02   0.758405E-01   0.758405E-01

   0.226130E+00   0.791132E-01   0.450068E-02   0.754898E-01   0.754898E-01

   0.226890E+00   0.845956E-01   0.450387E-02   0.751418E-01   0.751418E-01

   0.227650E+00   0.697876E-01   0.445913E-02   0.747965E-01   0.747965E-01

   0.228410E+00   0.739414E-01   0.445507E-02   0.744539E-01   0.744539E-01

   0.229170E+00   0.764852E-01   0.443154E-02   0.741140E-01   0.741140E-01

   0.229930E+00   0.764604E-01   0.444419E-02   0.737768E-01   0.737768E-01

   0.230690E+00   0.752658E-01   0.440886E-02   0.734423E-01   0.734423E-01

   0.231450E+00   0.740318E-01   0.439485E-02   0.731104E-01   0.731104E-01

   0.232210E+00   0.776272E-01   0.439835E-02   0.727813E-01   0.727813E-01

   0.232970E+00   0.729124E-01   0.439156E-02   0.724548E-01   0.724548E-01

   0.233730E+00   0.776354E-01   0.436868E-02   0.721309E-01   0.721309E-01

   0.234490E+00   0.692902E-01   0.433494E-02   0.718097E-01   0.718097E-01

   0.235250E+00   0.780626E-01   0.433269E-02   0.714912E-01   0.714912E-01

   0.236010E+00   0.686648E-01   0.433075E-02   0.711753E-01   0.711753E-01

   0.236770E+00   0.704444E-01   0.431405E-02   0.708620E-01   0.708620E-01

   0.237530E+00   0.692160E-01   0.429071E-02   0.705513E-01   0.705513E-01

   0.238290E+00   0.701686E-01   0.425747E-02   0.702433E-01   0.702433E-01

   0.239050E+00   0.675104E-01   0.427020E-02   0.699378E-01   0.699378E-01

   0.239810E+00   0.689800E-01   0.424307E-02   0.696350E-01   0.696350E-01

   0.240570E+00   0.685296E-01   0.423068E-02   0.693347E-01   0.693347E-01

   0.241330E+00   0.658580E-01   0.421458E-02   0.690371E-01   0.690371E-01

   0.242090E+00   0.700218E-01   0.419822E-02   0.687419E-01   0.687419E-01

   0.242850E+00   0.650186E-01   0.419642E-02   0.684494E-01   0.684494E-01

   0.243610E+00   0.690132E-01   0.417528E-02   0.681594E-01   0.681594E-01

   0.244370E+00   0.720344E-01   0.419222E-02   0.678719E-01   0.678719E-01

   0.245130E+00   0.777586E-01   0.414064E-02   0.675870E-01   0.675870E-01

   0.245890E+00   0.631896E-01   0.415594E-02   0.673045E-01   0.673045E-01

   0.246650E+00   0.663882E-01   0.411957E-02   0.670246E-01   0.670246E-01

   0.247410E+00   0.653736E-01   0.413813E-02   0.667472E-01   0.667472E-01

   0.248170E+00   0.613208E-01   0.409928E-02   0.664722E-01   0.664722E-01

   0.248930E+00   0.648094E-01   0.408899E-02   0.661997E-01   0.661997E-01

   0.249690E+00   0.733858E-01   0.408752E-02   0.659297E-01   0.659297E-01

   0.250450E+00   0.603620E-01   0.406353E-02   0.656621E-01   0.656621E-01

   0.251210E+00   0.619042E-01   0.406386E-02   0.653969E-01   0.653969E-01

   0.251970E+00   0.726600E-01   0.403607E-02   0.651341E-01   0.651341E-01

   0.252730E+00   0.587398E-01   0.403507E-02   0.648738E-01   0.648738E-01

   0.253490E+00   0.642558E-01   0.399248E-02   0.646158E-01   0.646158E-01

   0.254250E+00   0.666170E-01   0.399528E-02   0.643602E-01   0.643602E-01

   0.255010E+00   0.710106E-01   0.398740E-02   0.641070E-01   0.641070E-01

   0.255770E+00   0.582116E-01   0.398143E-02   0.638561E-01   0.638561E-01

   0.256530E+00   0.617576E-01   0.396426E-02   0.636076E-01   0.636076E-01

   0.257290E+00   0.667888E-01   0.397455E-02   0.633613E-01   0.633613E-01

   0.258050E+00   0.729188E-01   0.394851E-02   0.631174E-01   0.631174E-01

   0.258810E+00   0.696012E-01   0.393665E-02   0.628757E-01   0.628757E-01

   0.259570E+00   0.579734E-01   0.391854E-02   0.626364E-01   0.626364E-01

   0.260330E+00   0.598938E-01   0.391104E-02   0.623992E-01   0.623992E-01

   0.261090E+00   0.683890E-01   0.391597E-02   0.621644E-01   0.621644E-01

   0.261850E+00   0.552014E-01   0.388593E-02   0.619317E-01   0.619317E-01

   0.262610E+00   0.578444E-01   0.390048E-02   0.617013E-01   0.617013E-01

   0.263370E+00   0.630022E-01   0.386069E-02   0.614730E-01   0.614730E-01

   0.264130E+00   0.620444E-01   0.387023E-02   0.612469E-01   0.612469E-01

   0.264890E+00   0.613724E-01   0.385108E-02   0.610230E-01   0.610230E-01

   0.265650E+00   0.590086E-01   0.383889E-02   0.608012E-01   0.608012E-01

   0.266410E+00   0.610980E-01   0.382597E-02   0.605816E-01   0.605816E-01

   0.267170E+00   0.602602E-01   0.381211E-02   0.603640E-01   0.603640E-01

   0.267930E+00   0.592684E-01   0.380852E-02   0.601486E-01   0.601486E-01

   0.268690E+00   0.649310E-01   0.382014E-02   0.599352E-01   0.599352E-01

   0.269450E+00   0.666090E-01   0.379588E-02   0.597239E-01   0.597239E-01

   0.270210E+00   0.646848E-01   0.378738E-02   0.595146E-01   0.595146E-01

   0.270970E+00   0.569520E-01   0.378383E-02   0.593073E-01   0.593073E-01

   0.271720E+00   0.529878E-01   0.375263E-02   0.591048E-01   0.591048E-01

   0.272480E+00   0.587952E-01   0.376919E-02   0.589015E-01   0.589015E-01

   0.273240E+00   0.589852E-01   0.374291E-02   0.587002E-01   0.587002E-01

   0.274000E+00   0.596290E-01   0.375688E-02   0.585008E-01   0.585008E-01

   0.274760E+00   0.542792E-01   0.372817E-02   0.583034E-01   0.583034E-01

   0.275520E+00   0.565962E-01   0.374445E-02   0.581078E-01   0.581078E-01

   0.276280E+00   0.603640E-01   0.372297E-02   0.579142E-01   0.579142E-01

   0.277040E+00   0.636248E-01   0.372527E-02   0.577224E-01   0.577224E-01

   0.277800E+00   0.579198E-01   0.371041E-02   0.575326E-01   0.575326E-01

   0.278560E+00   0.648036E-01   0.369842E-02   0.573445E-01   0.573445E-01

   0.279320E+00   0.625200E-01   0.369504E-02   0.571583E-01   0.571583E-01

   0.280080E+00   0.600392E-01   0.366962E-02   0.569738E-01   0.569738E-01

   0.280840E+00   0.576116E-01   0.369020E-02   0.567912E-01   0.567912E-01

   0.281600E+00   0.564838E-01   0.366514E-02   0.566103E-01   0.566103E-01

   0.282360E+00   0.562866E-01   0.367427E-02   0.564312E-01   0.564312E-01

   0.283120E+00   0.569800E-01   0.364883E-02   0.562537E-01   0.562537E-01

   0.283880E+00   0.592264E-01   0.365006E-02   0.560780E-01   0.560780E-01

   0.284640E+00   0.546136E-01   0.364708E-02   0.559040E-01   0.559040E-01

   0.285400E+00   0.602676E-01   0.363559E-02   0.557317E-01   0.557317E-01

   0.286160E+00   0.575440E-01   0.364889E-02   0.555610E-01   0.555610E-01

   0.286920E+00   0.610410E-01   0.363216E-02   0.553919E-01   0.553919E-01

   0.287680E+00   0.545590E-01   0.364739E-02   0.552244E-01   0.552244E-01

   0.288440E+00   0.535778E-01   0.363986E-02   0.550586E-01   0.550586E-01

   0.289200E+00   0.572954E-01   0.365909E-02   0.548943E-01   0.548943E-01

   0.289960E+00   0.560554E-01   0.365228E-02   0.547315E-01   0.547315E-01

   0.290720E+00   0.580226E-01   0.365883E-02   0.545703E-01   0.545703E-01

   0.291480E+00   0.533458E-01   0.366126E-02   0.544106E-01   0.544106E-01

   0.292240E+00   0.532576E-01   0.366681E-02   0.542524E-01   0.542524E-01

   0.293000E+00   0.549380E-01   0.366414E-02   0.540956E-01   0.540956E-01

   0.293760E+00   0.577584E-01   0.367351E-02   0.539404E-01   0.539404E-01

   0.294520E+00   0.590036E-01   0.367008E-02   0.537865E-01   0.537865E-01

   0.295280E+00   0.535306E-01   0.368131E-02   0.536341E-01   0.536341E-01

   0.296040E+00   0.517902E-01   0.367207E-02   0.534830E-01   0.534830E-01

   0.296800E+00   0.560468E-01   0.367978E-02   0.533333E-01   0.533333E-01

   0.297560E+00   0.533244E-01   0.368233E-02   0.531850E-01   0.531850E-01

   0.298320E+00   0.520350E-01   0.368641E-02   0.530381E-01   0.530381E-01

   0.299080E+00   0.522868E-01   0.367602E-02   0.528924E-01   0.528924E-01

   0.299840E+00   0.495594E-01   0.367223E-02   0.527480E-01   0.527480E-01

   0.300600E+00   0.559768E-01   0.367747E-02   0.526049E-01   0.526049E-01

   0.301360E+00   0.473432E-01   0.364461E-02   0.524631E-01   0.524631E-01

   0.302120E+00   0.490342E-01   0.366020E-02   0.523225E-01   0.523225E-01

   0.302880E+00   0.511794E-01   0.363498E-02   0.521832E-01   0.521832E-01

   0.303640E+00   0.566312E-01   0.363647E-02   0.520450E-01   0.520450E-01

   0.304400E+00   0.514428E-01   0.361672E-02   0.519080E-01   0.519080E-01

   0.305160E+00   0.534814E-01   0.366818E-02   0.517722E-01   0.517722E-01

   0.305920E+00   0.501000E-01   0.368072E-02   0.516375E-01   0.516375E-01

   0.306680E+00   0.551996E-01   0.368393E-02   0.515039E-01   0.515039E-01

   0.307440E+00   0.501196E-01   0.370955E-02   0.513714E-01   0.513714E-01

   0.308200E+00   0.533896E-01   0.370491E-02   0.512400E-01   0.512400E-01

   0.308960E+00   0.528728E-01   0.371988E-02   0.511097E-01   0.511097E-01

   0.309720E+00   0.474198E-01   0.371612E-02   0.509805E-01   0.509805E-01

   0.310480E+00   0.558076E-01   0.372132E-02   0.508522E-01   0.508522E-01

   0.311240E+00   0.483322E-01   0.372557E-02   0.507250E-01   0.507250E-01

   0.312000E+00   0.400124E-01   0.373120E-02   0.505987E-01   0.505987E-01

   0.312760E+00   0.529588E-01   0.373510E-02   0.504735E-01   0.504735E-01

   0.313520E+00   0.553564E-01   0.371758E-02   0.503491E-01   0.503491E-01

   0.314280E+00   0.576506E-01   0.372830E-02   0.502257E-01   0.502257E-01

   0.315040E+00   0.513368E-01   0.371990E-02   0.501033E-01   0.501033E-01

   0.315800E+00   0.513476E-01   0.373553E-02   0.499817E-01   0.499817E-01

   0.316560E+00   0.483720E-01   0.371829E-02   0.498610E-01   0.498610E-01

   0.317320E+00   0.474178E-01   0.372892E-02   0.497412E-01   0.497412E-01

   0.318080E+00   0.497824E-01   0.374544E-02   0.496222E-01   0.496222E-01

   0.318830E+00   0.552616E-01   0.373093E-02   0.495055E-01   0.495055E-01

   0.319590E+00   0.451816E-01   0.376541E-02   0.493882E-01   0.493882E-01

   0.320350E+00   0.503474E-01   0.376969E-02   0.492716E-01   0.492716E-01

   0.321110E+00   0.481172E-01   0.377608E-02   0.491558E-01   0.491558E-01

   0.321870E+00   0.509234E-01   0.380030E-02   0.490407E-01   0.490407E-01

   0.322630E+00   0.501626E-01   0.380922E-02   0.489264E-01   0.489264E-01

   0.323390E+00   0.528388E-01   0.381683E-02   0.488128E-01   0.488128E-01

   0.324150E+00   0.518178E-01   0.382945E-02   0.486999E-01   0.486999E-01

   0.324910E+00   0.452264E-01   0.387637E-02   0.485877E-01   0.485877E-01

   0.325670E+00   0.476832E-01   0.385068E-02   0.484761E-01   0.484761E-01

   0.326430E+00   0.500632E-01   0.387546E-02   0.483652E-01   0.483652E-01

   0.327190E+00   0.468886E-01   0.386443E-02   0.482549E-01   0.482549E-01

   0.327950E+00   0.451772E-01   0.387024E-02   0.481453E-01   0.481453E-01

   0.328710E+00   0.518870E-01   0.385900E-02   0.480363E-01   0.480363E-01

   0.329470E+00   0.421430E-01   0.384936E-02   0.479278E-01   0.479278E-01

   0.330230E+00   0.497104E-01   0.385754E-02   0.478199E-01   0.478199E-01

   0.330990E+00   0.489258E-01   0.386094E-02   0.477126E-01   0.477126E-01

   0.331750E+00   0.482626E-01   0.386968E-02   0.476058E-01   0.476058E-01

   0.332510E+00   0.450038E-01   0.387461E-02   0.474995E-01   0.474995E-01

   0.333270E+00   0.466456E-01   0.388673E-02   0.473937E-01   0.473937E-01

   0.334030E+00   0.482116E-01   0.388353E-02   0.472885E-01   0.472885E-01

   0.334790E+00   0.460612E-01   0.388650E-02   0.471836E-01   0.471836E-01

   0.335550E+00   0.479586E-01   0.391039E-02   0.470793E-01   0.470793E-01

   0.336310E+00   0.514316E-01   0.389882E-02   0.469754E-01   0.469754E-01

   0.337070E+00   0.477706E-01   0.391056E-02   0.468719E-01   0.468719E-01

   0.337830E+00   0.467748E-01   0.391702E-02   0.467689E-01   0.467689E-01

   0.338590E+00   0.478788E-01   0.392817E-02   0.466662E-01   0.466662E-01

   0.339350E+00   0.479008E-01   0.393635E-02   0.465640E-01   0.465640E-01

   0.340110E+00   0.461936E-01   0.392854E-02   0.464621E-01   0.464621E-01

   0.340870E+00   0.457734E-01   0.395065E-02   0.463605E-01   0.463605E-01

   0.341630E+00   0.498460E-01   0.394024E-02   0.462594E-01   0.462594E-01

   0.342390E+00   0.438794E-01   0.395279E-02   0.461585E-01   0.461585E-01

   0.343150E+00   0.466066E-01   0.394043E-02   0.460580E-01   0.460580E-01

   0.343910E+00   0.486610E-01   0.396031E-02   0.459577E-01   0.459577E-01

   0.344670E+00   0.451638E-01   0.397103E-02   0.458578E-01   0.458578E-01

   0.345430E+00   0.453320E-01   0.396607E-02   0.457581E-01   0.457581E-01

   0.346190E+00   0.505568E-01   0.398373E-02   0.456587E-01   0.456587E-01

   0.346950E+00   0.330124E-01   0.395272E-02   0.455596E-01   0.455596E-01

   0.347710E+00   0.380150E-01   0.399295E-02   0.454606E-01   0.454606E-01

   0.348470E+00   0.412712E-01   0.397180E-02   0.453620E-01   0.453620E-01

   0.349220E+00   0.482610E-01   0.399883E-02   0.452648E-01   0.452648E-01

   0.349980E+00   0.431222E-01   0.389723E-02   0.451665E-01   0.451665E-01

   0.350740E+00   0.492288E-01   0.387747E-02   0.450684E-01   0.450684E-01

   0.351500E+00   0.434034E-01   0.383803E-02   0.449705E-01   0.449705E-01

   0.352260E+00   0.470928E-01   0.380554E-02   0.448728E-01   0.448728E-01

   0.353020E+00   0.485748E-01   0.377258E-02   0.447753E-01   0.447753E-01

   0.353780E+00   0.526188E-01   0.382268E-02   0.446778E-01   0.446778E-01

   0.354540E+00   0.428676E-01   0.385247E-02   0.445805E-01   0.445805E-01

   0.355300E+00   0.449924E-01   0.386377E-02   0.444834E-01   0.444834E-01

   0.356060E+00   0.425748E-01   0.387252E-02   0.443863E-01   0.443863E-01

   0.356820E+00   0.455742E-01   0.386541E-02   0.442894E-01   0.442894E-01

   0.357580E+00   0.467004E-01   0.387103E-02   0.441925E-01   0.441925E-01

   0.358340E+00   0.415370E-01   0.387431E-02   0.440958E-01   0.440958E-01

   0.359100E+00   0.419906E-01   0.388303E-02   0.439991E-01   0.439991E-01

   0.359860E+00   0.449166E-01   0.389758E-02   0.439024E-01   0.439024E-01

   0.360620E+00   0.448164E-01   0.387784E-02   0.438059E-01   0.438059E-01

   0.361380E+00   0.433596E-01   0.388838E-02   0.437093E-01   0.437093E-01

   0.362140E+00   0.524852E-01   0.389239E-02   0.436128E-01   0.436128E-01

   0.362900E+00   0.548150E-01   0.389911E-02   0.435164E-01   0.435164E-01

   0.363660E+00   0.476748E-01   0.390182E-02   0.434199E-01   0.434199E-01

   0.364420E+00   0.392884E-01   0.390608E-02   0.433235E-01   0.433235E-01

   0.365180E+00   0.413260E-01   0.391344E-02   0.432270E-01   0.432270E-01

   0.365940E+00   0.427770E-01   0.393134E-02   0.431306E-01   0.431306E-01

   0.366700E+00   0.501500E-01   0.392958E-02   0.430341E-01   0.430341E-01

   0.367460E+00   0.457466E-01   0.393311E-02   0.429377E-01   0.429377E-01

   0.368220E+00   0.385372E-01   0.394964E-02   0.428412E-01   0.428412E-01

   0.368980E+00   0.462578E-01   0.396937E-02   0.427446E-01   0.427446E-01

   0.369740E+00   0.394586E-01   0.397872E-02   0.426480E-01   0.426480E-01

   0.370500E+00   0.392374E-01   0.398354E-02   0.425514E-01   0.425514E-01

   0.371260E+00   0.398954E-01   0.400827E-02   0.424547E-01   0.424547E-01

   0.372020E+00   0.390642E-01   0.402863E-02   0.423579E-01   0.423579E-01

   0.372770E+00   0.346744E-01   0.405552E-02   0.422624E-01   0.422624E-01

   0.373530E+00   0.416588E-01   0.408986E-02   0.421654E-01   0.421654E-01

   0.374290E+00   0.404080E-01   0.411264E-02   0.420685E-01   0.420685E-01

   0.375050E+00   0.419622E-01   0.413688E-02   0.419714E-01   0.419714E-01

   0.375810E+00   0.338394E-01   0.415843E-02   0.418742E-01   0.418742E-01

   0.376570E+00   0.395100E-01   0.420944E-02   0.417769E-01   0.417769E-01

   0.377330E+00   0.413740E-01   0.421592E-02   0.416795E-01   0.416795E-01

   0.378090E+00   0.510682E-01   0.424925E-02   0.415820E-01   0.415820E-01

   0.378850E+00   0.469692E-01   0.427495E-02   0.414844E-01   0.414844E-01

   0.379610E+00   0.423350E-01   0.430286E-02   0.413867E-01   0.413867E-01

   0.380370E+00   0.354714E-01   0.433007E-02   0.412888E-01   0.412888E-01

   0.381130E+00   0.476236E-01   0.434711E-02   0.411908E-01   0.411908E-01

   0.381890E+00   0.428106E-01   0.438379E-02   0.410927E-01   0.410927E-01

   0.382650E+00   0.426434E-01   0.439682E-02   0.409945E-01   0.409945E-01

   0.383410E+00   0.342392E-01   0.445983E-02   0.408961E-01   0.408961E-01

   0.384170E+00   0.411588E-01   0.445799E-02   0.407975E-01   0.407975E-01

   0.384930E+00   0.369212E-01   0.448746E-02   0.406988E-01   0.406988E-01

   0.385690E+00   0.349168E-01   0.452423E-02   0.406000E-01   0.406000E-01

   0.386450E+00   0.353604E-01   0.455063E-02   0.405010E-01   0.405010E-01

   0.387210E+00   0.351892E-01   0.457523E-02   0.404018E-01   0.404018E-01

   0.387970E+00   0.402664E-01   0.470981E-02   0.403025E-01   0.403025E-01

   0.388730E+00   0.527422E-01   0.463727E-02   0.402030E-01   0.402030E-01

   0.389490E+00   0.475178E-01   0.466366E-02   0.401033E-01   0.401033E-01

   0.390250E+00   0.426286E-01   0.470287E-02   0.400035E-01   0.400035E-01

   0.391010E+00   0.400450E-01   0.472668E-02   0.399035E-01   0.399035E-01

   0.391770E+00   0.484174E-01   0.477224E-02   0.398033E-01   0.398033E-01

   0.392520E+00   0.363786E-01   0.480296E-02   0.397043E-01   0.397043E-01

   0.393280E+00   0.407576E-01   0.481965E-02   0.396038E-01   0.396038E-01

   0.394040E+00   0.409850E-01   0.486485E-02   0.395031E-01   0.395031E-01

   0.394800E+00   0.388590E-01   0.487386E-02   0.394022E-01   0.394022E-01

   0.395560E+00   0.481948E-01   0.494267E-02   0.393011E-01   0.393011E-01

   0.396320E+00   0.355578E-01   0.495839E-02   0.391999E-01   0.391999E-01

   0.397080E+00   0.390134E-01   0.499411E-02   0.390985E-01   0.390985E-01

   0.397840E+00   0.521096E-01   0.503417E-02   0.389969E-01   0.389969E-01

   0.398600E+00   0.437346E-01   0.505038E-02   0.388951E-01   0.388951E-01

   0.399360E+00   0.462742E-01   0.509758E-02   0.387931E-01   0.387931E-01

   0.400120E+00   0.349344E-01   0.511766E-02   0.386909E-01   0.386909E-01

   0.400880E+00   0.367310E-01   0.518785E-02   0.385886E-01   0.385886E-01

   0.401640E+00   0.314908E-01   0.519765E-02   0.384860E-01   0.384860E-01

   0.402400E+00   0.363258E-01   0.525740E-02   0.383833E-01   0.383833E-01

   0.403160E+00   0.371552E-01   0.529328E-02   0.382804E-01   0.382804E-01

   0.403920E+00   0.401440E-01   0.175265E+01   0.381773E-01   0.381773E-01

   0.404680E+00   0.407294E-01   0.532579E-02   0.380741E-01   0.380741E-01

   0.405440E+00   0.464226E-01   0.531267E-02   0.379706E-01   0.379706E-01

   0.406200E+00   0.412306E-01   0.537043E-02   0.378670E-01   0.378670E-01

   0.406960E+00   0.382886E-01   0.537107E-02   0.377631E-01   0.377631E-01

   0.407720E+00   0.399352E-01   0.543060E-02   0.376592E-01   0.376592E-01

   0.408480E+00   0.334514E-01   0.541856E-02   0.375550E-01   0.375550E-01

   0.409240E+00   0.320112E-01   0.545698E-02   0.374506E-01   0.374506E-01

   0.409990E+00   0.420854E-01   0.547731E-02   0.373475E-01   0.373475E-01

   0.410750E+00   0.303268E-01   0.547345E-02   0.372428E-01   0.372428E-01

   0.411510E+00   0.290086E-01   0.549779E-02   0.371379E-01   0.371379E-01

   0.412270E+00   0.444260E-01   0.550321E-02   0.370329E-01   0.370329E-01

   0.413030E+00   0.468884E-01   0.553044E-02   0.369277E-01   0.369277E-01

   0.413790E+00   0.402916E-01   0.551416E-02   0.368223E-01   0.368223E-01

   0.414550E+00   0.348832E-01   0.555904E-02   0.367168E-01   0.367168E-01

   0.415310E+00   0.400454E-01   0.558658E-02   0.366111E-01   0.366111E-01

   0.416070E+00   0.448456E-01   0.558813E-02   0.365052E-01   0.365052E-01

   0.416830E+00   0.432564E-01   0.565379E-02   0.363992E-01   0.363992E-01

   0.417590E+00   0.387504E-01   0.567705E-02   0.362930E-01   0.362930E-01

   0.418350E+00   0.321304E-01   0.572312E-02   0.361867E-01   0.361867E-01

   0.419110E+00   0.419356E-01   0.569417E-02   0.360803E-01   0.360803E-01

   0.419870E+00   0.396776E-01   0.574844E-02   0.359737E-01   0.359737E-01

   0.420630E+00   0.450742E-01   0.579851E-02   0.358669E-01   0.358669E-01

   0.421390E+00   0.310208E-01   0.580715E-02   0.357601E-01   0.357601E-01

   0.422150E+00   0.458246E-01   0.588030E-02   0.356530E-01   0.356530E-01

   0.422910E+00   0.423672E-01   0.590320E-02   0.355459E-01   0.355459E-01

   0.423670E+00   0.364432E-01   0.594649E-02   0.354386E-01   0.354386E-01

   0.424430E+00   0.353368E-01   0.602611E-02   0.353312E-01   0.353312E-01

   0.425190E+00   0.290562E-01   0.603133E-02   0.352237E-01   0.352237E-01

   0.425940E+00   0.451424E-01   0.611292E-02   0.351175E-01   0.351175E-01

   0.426700E+00   0.329450E-01   0.617582E-02   0.350098E-01   0.350098E-01

   0.427460E+00   0.262556E-01   0.625028E-02   0.349019E-01   0.349019E-01

   0.428220E+00   0.435634E-01   0.629351E-02   0.347940E-01   0.347940E-01

   0.428980E+00   0.356324E-01   0.633925E-02   0.346860E-01   0.346860E-01

   0.429740E+00   0.360332E-01   0.644217E-02   0.345778E-01   0.345778E-01

   0.430500E+00   0.377288E-01   0.646314E-02   0.344696E-01   0.344696E-01

   0.431260E+00   0.248608E-01   0.658420E-02   0.343613E-01   0.343613E-01

   0.432020E+00   0.426660E-01   0.662489E-02   0.342529E-01   0.342529E-01

   0.432780E+00   0.498764E-01   0.668433E-02   0.341444E-01   0.341444E-01

   0.433540E+00   0.488418E-01   0.676577E-02   0.340359E-01   0.340359E-01

   0.434300E+00   0.357514E-01   0.681877E-02   0.339273E-01   0.339273E-01

   0.435060E+00   0.469884E-01   0.693685E-02   0.338186E-01   0.338186E-01


           ####      Real Space Data                               ####


           Distance distribution  function of particle  


      R          P(R)      ERROR


  0.0000E+00  0.0000E+00  0.0000E+00

  0.1277E+00  0.6149E-04  0.8367E-06

  0.2553E+00  0.1211E-03  0.1620E-05

  0.3830E+00  0.1788E-03  0.2349E-05

  0.5106E+00  0.2345E-03  0.3024E-05

  0.6383E+00  0.2884E-03  0.3647E-05

  0.7660E+00  0.3404E-03  0.4217E-05

  0.8936E+00  0.3906E-03  0.4735E-05

  0.1021E+01  0.4388E-03  0.5202E-05

  0.1149E+01  0.4852E-03  0.5618E-05

  0.1277E+01  0.5297E-03  0.5985E-05

  0.1404E+01  0.5724E-03  0.6303E-05

  0.1532E+01  0.6133E-03  0.6573E-05

  0.1660E+01  0.6524E-03  0.6796E-05

  0.1787E+01  0.6897E-03  0.6974E-05

  0.1915E+01  0.7253E-03  0.7108E-05

  0.2043E+01  0.7590E-03  0.7199E-05

  0.2170E+01  0.7911E-03  0.7249E-05

  0.2298E+01  0.8215E-03  0.7259E-05

  0.2426E+01  0.8501E-03  0.7232E-05

  0.2553E+01  0.8772E-03  0.7168E-05

  0.2681E+01  0.9026E-03  0.7071E-05

  0.2809E+01  0.9264E-03  0.6941E-05

  0.2936E+01  0.9486E-03  0.6782E-05

  0.3064E+01  0.9692E-03  0.6595E-05

  0.3191E+01  0.9884E-03  0.6384E-05

  0.3319E+01  0.1006E-02  0.6151E-05

  0.3447E+01  0.1022E-02  0.5899E-05

  0.3574E+01  0.1037E-02  0.5632E-05

  0.3702E+01  0.1051E-02  0.5355E-05

  0.3830E+01  0.1063E-02  0.5071E-05

  0.3957E+01  0.1073E-02  0.4787E-05

  0.4085E+01  0.1083E-02  0.4509E-05

  0.4213E+01  0.1091E-02  0.4245E-05

  0.4340E+01  0.1098E-02  0.4004E-05

  0.4468E+01  0.1104E-02  0.3797E-05

  0.4596E+01  0.1109E-02  0.3633E-05

  0.4723E+01  0.1112E-02  0.3526E-05

  0.4851E+01  0.1115E-02  0.3482E-05

  0.4979E+01  0.1116E-02  0.3508E-05

  0.5106E+01  0.1117E-02  0.3603E-05

  0.5234E+01  0.1116E-02  0.3764E-05

  0.5362E+01  0.1115E-02  0.3981E-05

  0.5489E+01  0.1113E-02  0.4245E-05

  0.5617E+01  0.1110E-02  0.4547E-05

  0.5745E+01  0.1106E-02  0.4876E-05

  0.5872E+01  0.1101E-02  0.5226E-05

  0.6000E+01  0.1096E-02  0.5589E-05

  0.6128E+01  0.1090E-02  0.5960E-05

  0.6255E+01  0.1083E-02  0.6333E-05

  0.6383E+01  0.1076E-02  0.6706E-05

  0.6511E+01  0.1069E-02  0.7075E-05

  0.6638E+01  0.1060E-02  0.7437E-05

  0.6766E+01  0.1052E-02  0.7790E-05

  0.6894E+01  0.1042E-02  0.8131E-05

  0.7021E+01  0.1033E-02  0.8459E-05

  0.7149E+01  0.1023E-02  0.8771E-05

  0.7277E+01  0.1012E-02  0.9068E-05

  0.7404E+01  0.1002E-02  0.9347E-05

  0.7532E+01  0.9910E-03  0.9608E-05

  0.7660E+01  0.9798E-03  0.9849E-05

  0.7787E+01  0.9685E-03  0.1007E-04

  0.7915E+01  0.9570E-03  0.1027E-04

  0.8043E+01  0.9454E-03  0.1045E-04

  0.8170E+01  0.9336E-03  0.1061E-04

  0.8298E+01  0.9218E-03  0.1075E-04

  0.8426E+01  0.9099E-03  0.1086E-04

  0.8553E+01  0.8980E-03  0.1096E-04

  0.8681E+01  0.8860E-03  0.1103E-04

  0.8809E+01  0.8742E-03  0.1108E-04

  0.8936E+01  0.8623E-03  0.1111E-04

  0.9064E+01  0.8506E-03  0.1112E-04

  0.9191E+01  0.8389E-03  0.1111E-04

  0.9319E+01  0.8274E-03  0.1108E-04

  0.9447E+01  0.8160E-03  0.1104E-04

  0.9574E+01  0.8048E-03  0.1098E-04

  0.9702E+01  0.7938E-03  0.1090E-04

  0.9830E+01  0.7829E-03  0.1081E-04

  0.9957E+01  0.7723E-03  0.1070E-04

  0.1009E+02  0.7619E-03  0.1059E-04

  0.1021E+02  0.7518E-03  0.1046E-04

  0.1034E+02  0.7419E-03  0.1033E-04

  0.1047E+02  0.7324E-03  0.1019E-04

  0.1060E+02  0.7231E-03  0.1005E-04

  0.1072E+02  0.7141E-03  0.9910E-05

  0.1085E+02  0.7054E-03  0.9767E-05

  0.1098E+02  0.6970E-03  0.9628E-05

  0.1111E+02  0.6890E-03  0.9494E-05

  0.1123E+02  0.6812E-03  0.9368E-05

  0.1136E+02  0.6739E-03  0.9252E-05

  0.1149E+02  0.6668E-03  0.9147E-05

  0.1162E+02  0.6601E-03  0.9057E-05

  0.1174E+02  0.6538E-03  0.8983E-05

  0.1187E+02  0.6478E-03  0.8926E-05

  0.1200E+02  0.6421E-03  0.8888E-05

  0.1213E+02  0.6368E-03  0.8869E-05

  0.1226E+02  0.6319E-03  0.8870E-05

  0.1238E+02  0.6273E-03  0.8892E-05

  0.1251E+02  0.6230E-03  0.8933E-05

  0.1264E+02  0.6191E-03  0.8993E-05

  0.1277E+02  0.6155E-03  0.9071E-05

  0.1289E+02  0.6123E-03  0.9166E-05

  0.1302E+02  0.6093E-03  0.9275E-05

  0.1315E+02  0.6067E-03  0.9397E-05

  0.1328E+02  0.6044E-03  0.9530E-05

  0.1340E+02  0.6023E-03  0.9671E-05

  0.1353E+02  0.6006E-03  0.9819E-05

  0.1366E+02  0.5992E-03  0.9972E-05

  0.1379E+02  0.5980E-03  0.1013E-04

  0.1391E+02  0.5970E-03  0.1028E-04

  0.1404E+02  0.5963E-03  0.1043E-04

  0.1417E+02  0.5959E-03  0.1058E-04

  0.1430E+02  0.5956E-03  0.1073E-04

  0.1443E+02  0.5956E-03  0.1087E-04

  0.1455E+02  0.5957E-03  0.1099E-04

  0.1468E+02  0.5961E-03  0.1111E-04

  0.1481E+02  0.5966E-03  0.1122E-04

  0.1494E+02  0.5972E-03  0.1132E-04

  0.1506E+02  0.5980E-03  0.1140E-04

  0.1519E+02  0.5988E-03  0.1147E-04

  0.1532E+02  0.5998E-03  0.1153E-04

  0.1545E+02  0.6009E-03  0.1158E-04

  0.1557E+02  0.6020E-03  0.1161E-04

  0.1570E+02  0.6032E-03  0.1162E-04

  0.1583E+02  0.6044E-03  0.1163E-04

  0.1596E+02  0.6056E-03  0.1162E-04

  0.1609E+02  0.6068E-03  0.1160E-04

  0.1621E+02  0.6080E-03  0.1156E-04

  0.1634E+02  0.6091E-03  0.1152E-04

  0.1647E+02  0.6102E-03  0.1147E-04

  0.1660E+02  0.6112E-03  0.1141E-04

  0.1672E+02  0.6121E-03  0.1134E-04

  0.1685E+02  0.6129E-03  0.1127E-04

  0.1698E+02  0.6136E-03  0.1120E-04

  0.1711E+02  0.6141E-03  0.1112E-04

  0.1723E+02  0.6145E-03  0.1105E-04

  0.1736E+02  0.6146E-03  0.1098E-04

  0.1749E+02  0.6146E-03  0.1092E-04

  0.1762E+02  0.6144E-03  0.1087E-04

  0.1774E+02  0.6139E-03  0.1084E-04

  0.1787E+02  0.6132E-03  0.1081E-04

  0.1800E+02  0.6122E-03  0.1080E-04

  0.1813E+02  0.6109E-03  0.1081E-04

  0.1826E+02  0.6093E-03  0.1084E-04

  0.1838E+02  0.6074E-03  0.1089E-04

  0.1851E+02  0.6051E-03  0.1096E-04

  0.1864E+02  0.6025E-03  0.1106E-04

  0.1877E+02  0.5995E-03  0.1117E-04

  0.1889E+02  0.5962E-03  0.1131E-04

  0.1902E+02  0.5924E-03  0.1146E-04

  0.1915E+02  0.5882E-03  0.1164E-04

  0.1928E+02  0.5836E-03  0.1182E-04

  0.1940E+02  0.5786E-03  0.1203E-04

  0.1953E+02  0.5731E-03  0.1224E-04

  0.1966E+02  0.5671E-03  0.1246E-04

  0.1979E+02  0.5606E-03  0.1268E-04

  0.1991E+02  0.5537E-03  0.1291E-04

  0.2004E+02  0.5462E-03  0.1313E-04

  0.2017E+02  0.5382E-03  0.1335E-04

  0.2030E+02  0.5296E-03  0.1356E-04

  0.2043E+02  0.5205E-03  0.1376E-04

  0.2055E+02  0.5109E-03  0.1393E-04

  0.2068E+02  0.5006E-03  0.1409E-04

  0.2081E+02  0.4898E-03  0.1423E-04

  0.2094E+02  0.4784E-03  0.1434E-04

  0.2106E+02  0.4663E-03  0.1441E-04

  0.2119E+02  0.4537E-03  0.1446E-04

  0.2132E+02  0.4404E-03  0.1446E-04

  0.2145E+02  0.4265E-03  0.1442E-04

  0.2157E+02  0.4119E-03  0.1434E-04

  0.2170E+02  0.3967E-03  0.1421E-04

  0.2183E+02  0.3808E-03  0.1403E-04

  0.2196E+02  0.3642E-03  0.1380E-04

  0.2209E+02  0.3469E-03  0.1350E-04

  0.2221E+02  0.3290E-03  0.1315E-04

  0.2234E+02  0.3103E-03  0.1272E-04

  0.2247E+02  0.2909E-03  0.1224E-04

  0.2260E+02  0.2708E-03  0.1168E-04

  0.2272E+02  0.2500E-03  0.1104E-04

  0.2285E+02  0.2284E-03  0.1033E-04

  0.2298E+02  0.2061E-03  0.9545E-05

  0.2311E+02  0.1830E-03  0.8672E-05

  0.2323E+02  0.1592E-03  0.7713E-05

  0.2336E+02  0.1346E-03  0.6666E-05

  0.2349E+02  0.1093E-03  0.5527E-05

  0.2362E+02  0.8313E-04  0.4293E-05

  0.2374E+02  0.5621E-04  0.2963E-05

  0.2387E+02  0.2850E-04  0.1533E-05

  0.2400E+02  0.0000E+00  0.0000E+00
```
