## Supplementary material for "LEA_4 motifs function alone and in conjunction with synergistic cosolutes to protect a labile enzyme during desiccation": File S1: Buffer 8.dat

```
### DATA:
#
# 559
#      Q             I(Q)           Error     
1.10200000E-02  6.29254595E-01  2.12536122E-01
1.17800000E-02  5.39607549E-01  1.54293697E-01
1.25400000E-02  2.70510642E-01  8.97015400E-02
1.33000000E-02  3.47591916E-01  7.33948513E-02
1.40600000E-02  3.10133200E-01  5.75484067E-02
1.48200000E-02  3.25774484E-01  5.80799506E-02
1.55800000E-02  2.49384247E-01  5.35297647E-02
1.63400000E-02  2.66830488E-01  4.71558155E-02
1.71000000E-02  2.89190726E-01  4.06311726E-02
1.78600000E-02  2.80930312E-01  3.49008732E-02
1.86200000E-02  3.04560200E-01  3.11932099E-02
1.93800000E-02  3.14929847E-01  2.76688089E-02
2.01400000E-02  3.32396558E-01  2.56646320E-02
2.09000000E-02  3.48283628E-01  2.36632734E-02
2.16600000E-02  3.05163679E-01  2.24299903E-02
2.24200000E-02  2.96329967E-01  2.10388300E-02
2.31800000E-02  3.03546730E-01  2.04035290E-02
2.39500000E-02  2.92269553E-01  1.90618801E-02
2.47100000E-02  2.72520865E-01  1.87159106E-02
2.54700000E-02  3.34524484E-01  1.77229429E-02
2.62300000E-02  3.13243237E-01  1.72496122E-02
2.69900000E-02  2.94016484E-01  1.65470619E-02
2.77500000E-02  3.12107572E-01  1.59352306E-02
2.85100000E-02  3.18759744E-01  1.55809073E-02
2.92700000E-02  2.79698926E-01  1.50935801E-02
3.00300000E-02  2.95129042E-01  1.47122360E-02
3.07900000E-02  2.91085623E-01  1.43595618E-02
3.15500000E-02  2.92443540E-01  1.40660849E-02
3.23100000E-02  2.88311391E-01  1.36823635E-02
3.30700000E-02  2.99358763E-01  1.32132015E-02
3.38300000E-02  2.78956712E-01  1.29125534E-02
3.45900000E-02  2.71410879E-01  1.26947889E-02
3.53500000E-02  2.99353233E-01  1.24325896E-02
3.61100000E-02  3.08060098E-01  1.22108225E-02
3.68700000E-02  2.95912256E-01  1.20122318E-02
3.76300000E-02  3.03656088E-01  1.17527925E-02
3.83900000E-02  2.75909051E-01  1.15273509E-02
3.91500000E-02  2.72378628E-01  1.15077220E-02
3.99100000E-02  3.01901288E-01  1.10278038E-02
4.06700000E-02  3.14602595E-01  1.10066532E-02
4.14300000E-02  2.76412907E-01  1.06848533E-02
4.21900000E-02  2.86735405E-01  1.06187045E-02
4.29500000E-02  2.84987419E-01  1.04448261E-02
4.37100000E-02  2.88365814E-01  1.02468152E-02
4.44700000E-02  2.79652665E-01  1.00014013E-02
4.52300000E-02  2.87684907E-01  9.93454521E-03
4.59900000E-02  2.78628674E-01  9.62645049E-03
4.67500000E-02  2.87585823E-01  9.58383112E-03
4.75100000E-02  2.94124028E-01  9.52156357E-03
4.82700000E-02  2.77947605E-01  9.39856738E-03
4.90300000E-02  2.85464944E-01  9.32844221E-03
4.97900000E-02  2.77408856E-01  9.23974970E-03
5.05500000E-02  2.63341819E-01  9.13000290E-03
5.13100000E-02  2.70236144E-01  8.99472792E-03
5.20700000E-02  2.87909312E-01  8.95830953E-03
5.28300000E-02  2.84287553E-01  8.89996588E-03
5.35900000E-02  2.83026163E-01  8.71022728E-03
5.43500000E-02  2.60443186E-01  8.64241725E-03
5.51100000E-02  2.96853940E-01  8.61250519E-03
5.58700000E-02  2.70808944E-01  8.52805443E-03
5.66300000E-02  2.69439991E-01  8.48186673E-03
5.73900000E-02  2.67979865E-01  8.34832140E-03
5.81500000E-02  2.68338940E-01  8.25326453E-03
5.89100000E-02  2.88912405E-01  8.17821685E-03
5.96700000E-02  2.62897088E-01  8.15478491E-03
6.04300000E-02  2.82319823E-01  8.02216631E-03
6.11900000E-02  2.67277451E-01  8.06514357E-03
6.19500000E-02  2.53308833E-01  7.92041040E-03
6.27100000E-02  2.79177767E-01  7.92001029E-03
6.34700000E-02  2.85343400E-01  7.80109199E-03
6.42300000E-02  2.81127526E-01  7.79166659E-03
6.49900000E-02  2.73508065E-01  7.74319532E-03
6.57500000E-02  2.69489981E-01  7.64835316E-03
6.65100000E-02  2.64551567E-01  7.63697097E-03
6.72700000E-02  2.87397060E-01  7.48831274E-03
6.80300000E-02  2.73246744E-01  7.47552545E-03
6.87900000E-02  2.55711042E-01  7.40250616E-03
6.95500000E-02  2.60201637E-01  7.39161388E-03
7.03100000E-02  2.69415372E-01  7.30731937E-03
7.10700000E-02  2.56342679E-01  7.27132548E-03
7.18300000E-02  2.61061786E-01  7.20373230E-03
7.25900000E-02  2.66684991E-01  7.10358084E-03
7.33500000E-02  2.68038986E-01  7.10125038E-03
7.41200000E-02  2.64410033E-01  7.06903200E-03
7.48800000E-02  2.50423781E-01  7.04740235E-03
7.56400000E-02  2.49893144E-01  6.97696698E-03
7.64000000E-02  2.73146363E-01  6.92116082E-03
7.71600000E-02  2.50130019E-01  6.89560964E-03
7.79200000E-02  2.53609386E-01  6.82319734E-03
7.86800000E-02  2.46740158E-01  6.80964015E-03
7.94400000E-02  2.49197707E-01  6.74818676E-03
8.02000000E-02  2.47986833E-01  6.76246139E-03
8.09600000E-02  2.55276605E-01  6.65586214E-03
8.17200000E-02  2.57594488E-01  6.64943298E-03
8.24800000E-02  2.53004684E-01  6.60171061E-03
8.32400000E-02  2.51409888E-01  6.52674404E-03
8.40000000E-02  2.46846074E-01  6.49377953E-03
8.47600000E-02  2.31846702E-01  6.49165996E-03
8.55200000E-02  2.50430502E-01  6.51318210E-03
8.62800000E-02  2.24794767E-01  6.57327550E-03
8.70400000E-02  2.45719572E-01  6.72742317E-03
8.78000000E-02  2.48118326E-01  6.76015845E-03
8.85600000E-02  2.45642153E-01  6.89659883E-03
8.93200000E-02  2.46963437E-01  6.90687055E-03
9.00800000E-02  2.33555865E-01  6.99814580E-03
9.08400000E-02  2.26757093E-01  6.99499148E-03
9.16000000E-02  2.35294070E-01  7.08724582E-03
9.23600000E-02  2.41130935E-01  7.08870219E-03
9.31200000E-02  2.35425381E-01  7.09810258E-03
9.38800000E-02  2.29817605E-01  7.18301339E-03
9.46400000E-02  2.37345893E-01  7.15453233E-03
9.54000000E-02  2.31237056E-01  7.16150924E-03
9.61600000E-02  2.31535870E-01  7.20023717E-03
9.69200000E-02  2.25785553E-01  7.12959056E-03
9.76800000E-02  2.40240293E-01  7.20703022E-03
9.84400000E-02  2.27683702E-01  7.06413790E-03
9.92000000E-02  2.45202851E-01  7.01079185E-03
9.99600000E-02  2.31453977E-01  6.90826183E-03
1.00720000E-01  2.21801060E-01  6.76572707E-03
1.01480000E-01  2.22465819E-01  6.57457473E-03
1.02240000E-01  2.40747340E-01  6.56724829E-03
1.03000000E-01  2.21098744E-01  6.44651177E-03
1.03760000E-01  2.23047279E-01  6.39315681E-03
1.04520000E-01  2.27278391E-01  6.36444971E-03
1.05280000E-01  2.19585674E-01  6.23595851E-03
1.06040000E-01  2.35883358E-01  6.29597472E-03
1.06800000E-01  2.22212609E-01  6.16453294E-03
1.07560000E-01  2.20135498E-01  6.19494399E-03
1.08320000E-01  2.14662000E-01  6.10783085E-03
1.09080000E-01  2.11715874E-01  6.13819644E-03
1.09840000E-01  2.11190326E-01  6.13023239E-03
1.10600000E-01  2.17179670E-01  6.14770626E-03
1.11360000E-01  2.17621753E-01  6.11976788E-03
1.12120000E-01  2.20082874E-01  6.09722581E-03
1.12880000E-01  2.25495312E-01  6.10029615E-03
1.13640000E-01  2.26172647E-01  6.01036176E-03
1.14400000E-01  2.10212665E-01  5.97611475E-03
1.15160000E-01  2.15598367E-01  5.93801922E-03
1.15920000E-01  2.22588986E-01  5.92372635E-03
1.16680000E-01  2.20520609E-01  5.87018267E-03
1.17440000E-01  2.11554195E-01  5.81584849E-03
1.18200000E-01  2.09119093E-01  5.80057863E-03
1.18960000E-01  2.01705540E-01  5.73337939E-03
1.19720000E-01  2.12514535E-01  5.74183746E-03
1.20480000E-01  2.14910279E-01  5.71670133E-03
1.21240000E-01  2.12012628E-01  5.66022039E-03
1.22000000E-01  1.98569688E-01  5.64355065E-03
1.22760000E-01  1.94760098E-01  5.60778677E-03
1.23520000E-01  2.00238340E-01  5.60739807E-03
1.24280000E-01  1.99122135E-01  5.56145684E-03
1.25040000E-01  2.06762400E-01  5.53473319E-03
1.25800000E-01  1.97943558E-01  5.49673223E-03
1.26560000E-01  2.09962595E-01  5.47713375E-03
1.27320000E-01  2.02987419E-01  5.45718349E-03
1.28080000E-01  1.99073200E-01  5.43369118E-03
1.28840000E-01  1.95263419E-01  5.41890950E-03
1.29600000E-01  2.01189944E-01  5.39130319E-03
1.30360000E-01  2.06685651E-01  5.35980280E-03
1.31120000E-01  2.03598191E-01  5.31421977E-03
1.31880000E-01  1.96516940E-01  5.27334161E-03
1.32640000E-01  1.99343730E-01  5.26907740E-03
1.33400000E-01  2.01836051E-01  5.19019134E-03
1.34160000E-01  1.90123019E-01  5.20562504E-03
1.34920000E-01  1.93682581E-01  5.13711490E-03
1.35680000E-01  1.91174042E-01  5.12143966E-03
1.36440000E-01  1.91532763E-01  5.13329334E-03
1.37200000E-01  1.85829642E-01  5.10126254E-03
1.37960000E-01  1.93375535E-01  5.09437861E-03
1.38730000E-01  1.83242465E-01  5.06265491E-03
1.39490000E-01  1.92378949E-01  5.05632732E-03
1.40250000E-01  1.86992144E-01  5.02630637E-03
1.41010000E-01  1.92743684E-01  5.00274018E-03
1.41770000E-01  1.84533600E-01  4.98420677E-03
1.42530000E-01  1.91961600E-01  4.98592700E-03
1.43290000E-01  1.80302898E-01  4.93446727E-03
1.44050000E-01  1.80565772E-01  4.93162338E-03
1.44810000E-01  1.75106153E-01  4.87428523E-03
1.45570000E-01  1.81278605E-01  4.90388669E-03
1.46330000E-01  1.83826777E-01  4.85977373E-03
1.47090000E-01  1.70475693E-01  4.86052116E-03
1.47850000E-01  1.72177888E-01  4.83664854E-03
1.48610000E-01  1.71390688E-01  4.84929779E-03
1.49370000E-01  1.79778698E-01  4.80157114E-03
1.50130000E-01  1.83464981E-01  4.80141277E-03
1.50890000E-01  1.75999549E-01  4.78639095E-03
1.51650000E-01  1.78568507E-01  4.74832135E-03
1.52410000E-01  1.80314386E-01  4.75760748E-03
1.53170000E-01  1.72382619E-01  4.71868352E-03
1.53930000E-01  1.84133493E-01  4.73886314E-03
1.54690000E-01  1.70472921E-01  4.68553068E-03
1.55450000E-01  1.74276814E-01  4.68547442E-03
1.56210000E-01  1.67218712E-01  4.66486953E-03
1.56970000E-01  1.72228791E-01  4.66178966E-03
1.57730000E-01  1.68764940E-01  4.63452698E-03
1.58490000E-01  1.67170498E-01  4.62528283E-03
1.59250000E-01  1.74393591E-01  4.59576360E-03
1.60010000E-01  1.68452665E-01  4.59648013E-03
1.60770000E-01  1.59536544E-01  4.58250780E-03
1.61530000E-01  1.63894633E-01  4.56139372E-03
1.62290000E-01  1.70650851E-01  4.54869788E-03
1.63050000E-01  1.56881000E-01  4.50621576E-03
1.63810000E-01  1.68392716E-01  4.50919958E-03
1.64570000E-01  1.60518223E-01  4.50985021E-03
1.65330000E-01  1.58174577E-01  4.48179573E-03
1.66090000E-01  1.60563437E-01  4.47600016E-03
1.66850000E-01  1.56763409E-01  4.46399335E-03
1.67610000E-01  1.58543028E-01  4.44283394E-03
1.68370000E-01  1.55938791E-01  4.44512842E-03
1.69130000E-01  1.55921498E-01  4.40842792E-03
1.69890000E-01  1.60058474E-01  4.41298945E-03
1.70650000E-01  1.56547777E-01  4.38384700E-03
1.71410000E-01  1.53886126E-01  4.37713112E-03
1.72170000E-01  1.59987428E-01  4.35649357E-03
1.72930000E-01  1.45780014E-01  4.35904992E-03
1.73690000E-01  1.49363800E-01  4.33916408E-03
1.74450000E-01  1.53997377E-01  4.35044740E-03
1.75210000E-01  1.55058381E-01  4.40001706E-03
1.75970000E-01  1.44657158E-01  4.44994463E-03
1.76730000E-01  1.54622135E-01  4.50824652E-03
1.77490000E-01  1.50205926E-01  4.52264826E-03
1.78250000E-01  1.51474944E-01  4.56910973E-03
1.79010000E-01  1.47079465E-01  4.60122929E-03
1.79770000E-01  1.46165121E-01  4.63031816E-03
1.80530000E-01  1.40052642E-01  4.63262710E-03
1.81290000E-01  1.39217614E-01  4.66591002E-03
1.82050000E-01  1.39817116E-01  4.68730792E-03
1.82810000E-01  1.49765930E-01  4.69255199E-03
1.83570000E-01  1.43101028E-01  4.71185204E-03
1.84330000E-01  1.38668656E-01  4.74017884E-03
1.85090000E-01  1.38766712E-01  4.74373347E-03
1.85850000E-01  1.45209423E-01  4.76115582E-03
1.86610000E-01  1.41289074E-01  4.76419720E-03
1.87370000E-01  1.36158609E-01  4.79538112E-03
1.88130000E-01  1.32183158E-01  4.78157684E-03
1.88890000E-01  1.39804623E-01  4.80555162E-03
1.89650000E-01  1.31244809E-01  4.79364148E-03
1.90410000E-01  1.37581298E-01  4.81000171E-03
1.91170000E-01  1.34261363E-01  4.83456980E-03
1.91930000E-01  1.38239609E-01  4.84401242E-03
1.92690000E-01  1.31095037E-01  4.85418007E-03
1.93450000E-01  1.34954740E-01  4.83875517E-03
1.94210000E-01  1.43908470E-01  4.87073922E-03
1.94970000E-01  1.37731553E-01  4.85268351E-03
1.95730000E-01  1.30712819E-01  4.89289947E-03
1.96490000E-01  1.30159000E-01  4.87127085E-03
1.97250000E-01  1.30939828E-01  4.91754410E-03
1.98010000E-01  1.34389014E-01  4.89345200E-03
1.98770000E-01  1.29972795E-01  4.92446365E-03
1.99530000E-01  1.23231274E-01  4.89664948E-03
2.00290000E-01  1.24109507E-01  4.91207107E-03
2.01050000E-01  1.25324316E-01  4.91352055E-03
2.01810000E-01  1.33104423E-01  4.88185276E-03
2.02570000E-01  1.30230502E-01  4.89147881E-03
2.03330000E-01  1.23124479E-01  4.89937939E-03
2.04090000E-01  1.26991260E-01  4.90176788E-03
2.04850000E-01  1.25104688E-01  4.88022300E-03
2.05610000E-01  1.25192056E-01  4.93016916E-03
2.06370000E-01  1.25208200E-01  4.90923245E-03
2.07130000E-01  1.26901107E-01  4.90101275E-03
2.07890000E-01  1.26182326E-01  4.90358381E-03
2.08650000E-01  1.11055614E-01  4.91868438E-03
2.09410000E-01  1.18029628E-01  4.94053400E-03
2.10170000E-01  1.22600544E-01  4.92284957E-03
2.10930000E-01  1.21903642E-01  4.95253003E-03
2.11690000E-01  1.17911488E-01  4.94942826E-03
2.12450000E-01  1.19134809E-01  4.91209493E-03
2.13210000E-01  1.16202414E-01  4.92525333E-03
2.13970000E-01  1.26825763E-01  4.90260244E-03
2.14730000E-01  1.13495149E-01  4.89589154E-03
2.15490000E-01  1.15672805E-01  4.88982936E-03
2.16250000E-01  1.14035619E-01  4.89223296E-03
2.17010000E-01  1.12272879E-01  4.88096272E-03
2.17770000E-01  1.13664353E-01  4.86165307E-03
2.18530000E-01  1.10448530E-01  4.88372013E-03
2.19290000E-01  1.15709926E-01  4.84010655E-03
2.20050000E-01  1.17744274E-01  4.84793999E-03
2.20810000E-01  1.14196512E-01  4.82011201E-03
2.21570000E-01  1.17949395E-01  4.80058231E-03
2.22330000E-01  1.09525260E-01  4.77830337E-03
2.23090000E-01  1.14914991E-01  4.80312869E-03
2.23850000E-01  1.12221800E-01  4.76346119E-03
2.24610000E-01  1.08012479E-01  4.75008654E-03
2.25370000E-01  1.12343698E-01  4.75180889E-03
2.26130000E-01  1.12932223E-01  4.68989300E-03
2.26890000E-01  1.02245312E-01  4.70788484E-03
2.27650000E-01  1.17518586E-01  4.65711628E-03
2.28410000E-01  1.07122614E-01  4.65642020E-03
2.29170000E-01  1.06763065E-01  4.63656933E-03
2.29930000E-01  1.15722009E-01  4.64869855E-03
2.30690000E-01  1.10000702E-01  4.61177531E-03
2.31450000E-01  1.01906721E-01  4.59334824E-03
2.32210000E-01  1.04128698E-01  4.59153645E-03
2.32970000E-01  1.03135698E-01  4.58624795E-03
2.33730000E-01  1.04242293E-01  4.56248972E-03
2.34490000E-01  1.04618786E-01  4.53839314E-03
2.35250000E-01  1.12606419E-01  4.52677099E-03
2.36010000E-01  1.04486986E-01  4.51411967E-03
2.36770000E-01  1.06304260E-01  4.50822206E-03
2.37530000E-01  1.04220609E-01  4.48821026E-03
2.38290000E-01  9.44031488E-02  4.46931468E-03
2.39050000E-01  1.11002126E-01  4.45928353E-03
2.39810000E-01  1.01905014E-01  4.42953925E-03
2.40570000E-01  1.08231967E-01  4.42174104E-03
2.41330000E-01  1.06161023E-01  4.40808155E-03
2.42090000E-01  1.01377958E-01  4.38461728E-03
2.42850000E-01  9.93874884E-02  4.39782092E-03
2.43610000E-01  1.06580014E-01  4.34789389E-03
2.44370000E-01  1.03931874E-01  4.38075237E-03
2.45130000E-01  1.00822302E-01  4.33885706E-03
2.45890000E-01  9.88114372E-02  4.34275816E-03
2.46650000E-01  1.00718242E-01  4.30715520E-03
2.47410000E-01  1.08830753E-01  4.31638024E-03
2.48170000E-01  1.01863800E-01  4.29158167E-03
2.48930000E-01  1.01699037E-01  4.28044736E-03
2.49690000E-01  1.04489558E-01  4.27630261E-03
2.50450000E-01  9.39220884E-02  4.25429005E-03
2.51210000E-01  9.28867349E-02  4.25794957E-03
2.51970000E-01  9.72467070E-02  4.20714730E-03
2.52730000E-01  9.71342558E-02  4.21613161E-03
2.53490000E-01  9.24988419E-02  4.18596326E-03
2.54250000E-01  9.95228372E-02  4.17883239E-03
2.55010000E-01  9.72227953E-02  4.16853680E-03
2.55770000E-01  8.90927116E-02  4.16241324E-03
2.56530000E-01  1.01057572E-01  4.15635788E-03
2.57290000E-01  8.62091581E-02  4.14927669E-03
2.58050000E-01  9.49301814E-02  4.13173400E-03
2.58810000E-01  9.33783395E-02  4.11122235E-03
2.59570000E-01  1.01622460E-01  4.09633250E-03
2.60330000E-01  8.95632000E-02  4.08666694E-03
2.61090000E-01  8.88142093E-02  4.08734397E-03
2.61850000E-01  9.10714326E-02  4.06915072E-03
2.62610000E-01  8.94664186E-02  4.06969330E-03
2.63370000E-01  9.25644651E-02  4.04182269E-03
2.64130000E-01  8.54329488E-02  4.04633937E-03
2.64890000E-01  9.00990093E-02  4.03818481E-03
2.65650000E-01  9.06846279E-02  4.02300162E-03
2.66410000E-01  8.81287581E-02  3.99501909E-03
2.67170000E-01  8.91930047E-02  3.98377316E-03
2.67930000E-01  9.02297442E-02  3.97841972E-03
2.68690000E-01  9.30526093E-02  3.98285159E-03
2.69450000E-01  8.48830000E-02  3.96251948E-03
2.70210000E-01  8.37090326E-02  3.95566781E-03
2.70970000E-01  8.45615674E-02  3.95708181E-03
2.71720000E-01  8.71997581E-02  3.93234685E-03
2.72480000E-01  8.76404930E-02  3.94348016E-03
2.73240000E-01  8.60048930E-02  3.91346438E-03
2.74000000E-01  8.86394233E-02  3.92233604E-03
2.74760000E-01  9.42090372E-02  3.90044084E-03
2.75520000E-01  8.36197349E-02  3.90366826E-03
2.76280000E-01  8.99413767E-02  3.88455171E-03
2.77040000E-01  7.88708512E-02  3.88025236E-03
2.77800000E-01  8.54624651E-02  3.87578419E-03
2.78560000E-01  7.87051767E-02  3.86679689E-03
2.79320000E-01  8.48686512E-02  3.85386591E-03
2.80080000E-01  8.49994837E-02  3.84057379E-03
2.80840000E-01  8.42626233E-02  3.84630728E-03
2.81600000E-01  8.34264372E-02  3.82934657E-03
2.82360000E-01  8.77751953E-02  3.83681357E-03
2.83120000E-01  9.29920512E-02  3.81210601E-03
2.83880000E-01  8.36118837E-02  3.81755321E-03
2.84640000E-01  8.69394698E-02  3.81209922E-03
2.85400000E-01  8.94300186E-02  3.80974533E-03
2.86160000E-01  8.51178047E-02  3.80989556E-03
2.86920000E-01  7.57744419E-02  3.80197582E-03
2.87680000E-01  8.71283953E-02  3.81079425E-03
2.88440000E-01  8.45478093E-02  3.80273238E-03
2.89200000E-01  7.87388372E-02  3.82145941E-03
2.89960000E-01  8.57365209E-02  3.81111361E-03
2.90720000E-01  7.97938186E-02  3.82192620E-03
2.91480000E-01  8.86764744E-02  3.82121099E-03
2.92240000E-01  7.68292279E-02  3.82712910E-03
2.93000000E-01  8.50011302E-02  3.82874355E-03
2.93760000E-01  8.35293209E-02  3.84175306E-03
2.94520000E-01  7.53251209E-02  3.83978896E-03
2.95280000E-01  8.23930651E-02  3.84500700E-03
2.96040000E-01  8.06378326E-02  3.83655856E-03
2.96800000E-01  8.22251860E-02  3.84989312E-03
2.97560000E-01  7.21113535E-02  3.85446489E-03
2.98320000E-01  7.53447581E-02  3.85944036E-03
2.99080000E-01  8.57855674E-02  3.84680800E-03
2.99840000E-01  7.17102000E-02  3.83080260E-03
3.00600000E-01  7.52309907E-02  3.83815362E-03
3.01360000E-01  7.71058186E-02  3.81842400E-03
3.02120000E-01  7.46313209E-02  3.81439922E-03
3.02880000E-01  7.32510744E-02  3.78986430E-03
3.03640000E-01  8.06045442E-02  3.80087597E-03
3.04400000E-01  6.97675814E-02  3.78524839E-03
3.05160000E-01  7.57607302E-02  3.83034186E-03
3.05920000E-01  7.27505209E-02  3.84723426E-03
3.06680000E-01  8.30951628E-02  3.84991304E-03
3.07440000E-01  7.59274000E-02  3.86573884E-03
3.08200000E-01  7.22088186E-02  3.86594355E-03
3.08960000E-01  7.12041628E-02  3.88489436E-03
3.09720000E-01  6.89683349E-02  3.87433571E-03
3.10480000E-01  7.55857116E-02  3.89369768E-03
3.11240000E-01  7.10487814E-02  3.88695292E-03
3.12000000E-01  7.33080000E-02  3.88837470E-03
3.12760000E-01  7.37453116E-02  3.90138659E-03
3.13520000E-01  7.38865395E-02  3.88927397E-03
3.14280000E-01  7.42975116E-02  3.90634482E-03
3.15040000E-01  6.76608837E-02  3.87659773E-03
3.15800000E-01  7.19453163E-02  3.90054635E-03
3.16560000E-01  7.59699721E-02  3.88446010E-03
3.17320000E-01  7.55863116E-02  3.89478736E-03
3.18080000E-01  7.63214326E-02  3.90161062E-03
3.18830000E-01  7.43906651E-02  3.90659398E-03
3.19590000E-01  6.91073209E-02  3.92296504E-03
3.20350000E-01  7.54047535E-02  3.93956290E-03
3.21110000E-01  7.33874465E-02  3.94708448E-03
3.21870000E-01  6.60200186E-02  3.95442417E-03
3.22630000E-01  7.62568000E-02  3.97803608E-03
3.23390000E-01  7.48132977E-02  3.99002666E-03
3.24150000E-01  6.41964651E-02  3.99824624E-03
3.24910000E-01  6.65922279E-02  4.04398318E-03
3.25670000E-01  7.33171767E-02  4.00581011E-03
3.26430000E-01  6.50774698E-02  4.02784769E-03
3.27190000E-01  6.37612558E-02  4.03466246E-03
3.27950000E-01  7.61128651E-02  4.03987468E-03
3.28710000E-01  7.11771070E-02  4.02417721E-03
3.29470000E-01  6.22659349E-02  4.02144717E-03
3.30230000E-01  6.19686326E-02  4.03675296E-03
3.30990000E-01  7.33949442E-02  4.02790466E-03
3.31750000E-01  7.16371721E-02  4.03880045E-03
3.32510000E-01  6.82371581E-02  4.03433407E-03
3.33270000E-01  7.27776977E-02  4.05197207E-03
3.34030000E-01  7.18160605E-02  4.06337256E-03
3.34790000E-01  6.34692233E-02  4.05563441E-03
3.35550000E-01  6.57988047E-02  4.08062734E-03
3.36310000E-01  6.96276465E-02  4.07915086E-03
3.37070000E-01  7.31494093E-02  4.08223459E-03
3.37830000E-01  6.99636884E-02  4.08514158E-03
3.38590000E-01  6.68330698E-02  4.09604560E-03
3.39350000E-01  6.51751256E-02  4.10365774E-03
3.40110000E-01  6.02091907E-02  4.09584306E-03
3.40870000E-01  7.05590279E-02  4.12500844E-03
3.41630000E-01  6.45337209E-02  4.10735066E-03
3.42390000E-01  6.69046093E-02  4.13678332E-03
3.43150000E-01  6.72163395E-02  4.12473445E-03
3.43910000E-01  7.08804140E-02  4.13778116E-03
3.44670000E-01  7.10102512E-02  4.14133733E-03
3.45430000E-01  6.28568977E-02  4.13707987E-03
3.46190000E-01  6.34010140E-02  4.16079014E-03
3.46950000E-01  7.43111860E-02  4.12766222E-03
3.47710000E-01  6.93125070E-02  4.16849029E-03
3.48470000E-01  6.57128419E-02  4.14728938E-03
3.49220000E-01  6.27453814E-02  4.17663139E-03
3.49980000E-01  6.14228837E-02  4.09562064E-03
3.50740000E-01  7.02307953E-02  4.04472538E-03
3.51500000E-01  6.21268279E-02  4.01454832E-03
3.52260000E-01  6.15065814E-02  3.97557059E-03
3.53020000E-01  6.57698651E-02  3.93679903E-03
3.53780000E-01  6.33729767E-02  3.97770988E-03
3.54540000E-01  6.62420698E-02  4.02443883E-03
3.55300000E-01  6.16786512E-02  4.02165489E-03
3.56060000E-01  6.87117721E-02  4.03285074E-03
3.56820000E-01  6.83962651E-02  4.03744784E-03
3.57580000E-01  6.09354140E-02  4.03388386E-03
3.58340000E-01  6.45309070E-02  4.03991788E-03
3.59100000E-01  6.35201535E-02  4.05596286E-03
3.59860000E-01  6.17480419E-02  4.07695840E-03
3.60620000E-01  5.65770465E-02  4.05717985E-03
3.61380000E-01  6.54809721E-02  4.06531598E-03
3.62140000E-01  6.95216884E-02  4.06539127E-03
3.62900000E-01  7.05474884E-02  4.07390970E-03
3.63660000E-01  6.21487256E-02  4.06730897E-03
3.64420000E-01  6.01180000E-02  4.07009365E-03
3.65180000E-01  5.70608465E-02  4.07732271E-03
3.65940000E-01  6.20700140E-02  4.09734116E-03
3.66700000E-01  7.09737302E-02  4.11352728E-03
3.67460000E-01  6.18259488E-02  4.08794269E-03
3.68220000E-01  5.83426884E-02  4.11050653E-03
3.68980000E-01  6.61197023E-02  4.13308640E-03
3.69740000E-01  5.92122047E-02  4.15808801E-03
3.70500000E-01  5.95237116E-02  4.16355503E-03
3.71260000E-01  6.63582233E-02  4.19235089E-03
3.72020000E-01  5.91304233E-02  4.20622534E-03
3.72770000E-01  5.75189628E-02  4.24217065E-03
3.73530000E-01  6.09553628E-02  4.25616547E-03
3.74290000E-01  6.21447767E-02  4.29647260E-03
3.75050000E-01  6.49790512E-02  4.32203232E-03
3.75810000E-01  5.90217256E-02  4.34580037E-03
3.76570000E-01  5.54286930E-02  4.38432436E-03
3.77330000E-01  6.37819767E-02  4.40525777E-03
3.78090000E-01  5.60117860E-02  4.42218123E-03
3.78850000E-01  6.83550372E-02  4.46398879E-03
3.79610000E-01  6.54154326E-02  4.47438470E-03
3.80370000E-01  5.71267116E-02  4.51869377E-03
3.81130000E-01  6.12535442E-02  4.54062292E-03
3.81890000E-01  5.60881442E-02  4.56691982E-03
3.82650000E-01  5.51292698E-02  4.59089908E-03
3.83410000E-01  6.37566698E-02  4.64510006E-03
3.84170000E-01  6.03043070E-02  4.65310651E-03
3.84930000E-01  6.04202930E-02  4.68842235E-03
3.85690000E-01  4.86611163E-02  4.70851724E-03
3.86450000E-01  5.47649116E-02  4.75316033E-03
3.87210000E-01  5.56702140E-02  4.77468187E-03
3.87970000E-01  5.06017163E-02  4.89203527E-03
3.88730000E-01  5.40417907E-02  4.84241163E-03
3.89490000E-01  5.40539767E-02  4.87704012E-03
3.90250000E-01  5.22829535E-02  4.92035411E-03
3.91010000E-01  5.91057488E-02  4.93557023E-03
3.91770000E-01  6.22677674E-02  4.97362046E-03
3.92520000E-01  5.72470698E-02  5.01777859E-03
3.93280000E-01  6.33129395E-02  5.04091171E-03
3.94040000E-01  5.95005256E-02  5.07856025E-03
3.94800000E-01  6.51128233E-02  5.10350732E-03
3.95560000E-01  5.49581907E-02  5.16152330E-03
3.96320000E-01  6.43868884E-02  5.17576080E-03
3.97080000E-01  5.89607209E-02  5.21817507E-03
3.97840000E-01  5.48462558E-02  5.25512873E-03
3.98600000E-01  5.55464651E-02  5.26516375E-03
3.99360000E-01  6.61662605E-02  5.34174334E-03
4.00120000E-01  5.33900930E-02  5.33911136E-03
4.00880000E-01  5.96438512E-02  5.40357014E-03
4.01640000E-01  5.42333581E-02  5.42866100E-03
4.02400000E-01  4.60482744E-02  5.48787157E-03
4.03160000E-01  6.05751814E-02  5.49771447E-03
4.03920000E-01  5.59109674E-02  3.47160079E+00
4.04680000E-01  5.20295535E-02  5.53841535E-03
4.05440000E-01  5.48687721E-02  5.55509544E-03
4.06200000E-01  4.95689163E-02  5.58943765E-03
4.06960000E-01  5.73028465E-02  5.60066715E-03
4.07720000E-01  5.32511814E-02  5.65793994E-03
4.08480000E-01  4.75730140E-02  5.63478041E-03
4.09240000E-01  5.82051767E-02  5.69716529E-03
4.09990000E-01  5.46497349E-02  5.71437393E-03
4.10750000E-01  6.34739488E-02  5.71641748E-03
4.11510000E-01  6.77927163E-02  5.77430292E-03
4.12270000E-01  5.42375535E-02  5.73633896E-03
4.13030000E-01  4.91543814E-02  5.78720587E-03
4.13790000E-01  5.02589953E-02  5.76840956E-03
4.14550000E-01  5.22298512E-02  5.76210010E-03
4.15310000E-01  6.13009442E-02  5.81821904E-03
4.16070000E-01  5.38938419E-02  5.83090353E-03
4.16830000E-01  4.09965070E-02  5.88464867E-03
4.17590000E-01  5.81078558E-02  5.92002562E-03
4.18350000E-01  5.63739442E-02  5.97695237E-03
4.19110000E-01  4.33536186E-02  5.95082944E-03
4.19870000E-01  6.64599767E-02  5.97646700E-03
4.20630000E-01  4.57390884E-02  6.02142733E-03
4.21390000E-01  6.01528930E-02  6.05539828E-03
4.22150000E-01  5.39163953E-02  6.12417881E-03
4.22910000E-01  5.89425907E-02  6.16659909E-03
4.23670000E-01  5.34117674E-02  6.19556194E-03
4.24430000E-01  5.07613116E-02  6.28390716E-03
4.25190000E-01  6.13057907E-02  6.30093725E-03
4.25940000E-01  5.55303302E-02  6.38263934E-03
4.26700000E-01  5.28668372E-02  6.47019076E-03
4.27460000E-01  5.31508419E-02  6.51685462E-03
4.28220000E-01  7.28604279E-02  6.56195594E-03
4.28980000E-01  5.12130047E-02  6.63993468E-03
4.29740000E-01  5.92653116E-02  6.70830976E-03
4.30500000E-01  4.49424512E-02  6.72721954E-03
4.31260000E-01  6.03536791E-02  6.83703932E-03
4.32020000E-01  6.19984047E-02  6.93218382E-03
4.32780000E-01  4.79035070E-02  6.99493221E-03
4.33540000E-01  5.94052791E-02  7.06510695E-03
4.34300000E-01  4.27477349E-02  7.12090273E-03
4.35060000E-01  4.91309628E-02  7.23032507E-03


### HEADER:
#
#{
#    "analysis": {},
#    "counters": {
#        "comment": ""
#    },
#    "filename": "Buffer 8.dat",
#    "history": {
#        "subtraction": {
#            "initial_file": [
#                "A_F4_B_Rt11_8_snap_00001",
#                {
#                    "averaged_files": [
#                        [
#                            "F4_B_Rt11_8_snap_00001.dat"
#                        ],
#                        [
#                            "F4_B_Rt11_8_snap_00002.dat"
#                        ],
#                        [
#                            "F4_B_Rt11_8_snap_00003.dat"
#                        ],
#                        [
#                            "F4_B_Rt11_8_snap_00004.dat"
#                        ],
#                        [
#                            "F4_B_Rt11_8_snap_00005.dat"
#                        ],
#                        [
#                            "F4_B_Rt11_8_snap_00006.dat"
#                        ],
#                        [
#                            "F4_B_Rt11_8_snap_00007.dat"
#                        ],
#                        [
#                            "F4_B_Rt11_8_snap_00008.dat"
#                        ],
#                        [
#                            "F4_B_Rt11_8_snap_00009.dat"
#                        ],
#                        [
#                            "F4_B_Rt11_8_snap_00010.dat"
#                        ],
#                        [
#                            "F4_B_Rt11_8_snap_00011.dat"
#                        ],
#                        [
#                            "F4_B_Rt11_8_snap_00012.dat"
#                        ],
#                        [
#                            "F4_B_Rt11_8_snap_00013.dat"
#                        ],
#                        [
#                            "F4_B_Rt11_8_snap_00014.dat"
#                        ],
#                        [
#                            "F4_B_Rt11_8_snap_00015.dat"
#                        ],
#                        [
#                            "F4_B_Rt11_8_snap_00016.dat"
#                        ],
#                        [
#                            "F4_B_Rt11_8_snap_00017.dat"
#                        ],
#                        [
#                            "F4_B_Rt11_8_snap_00018.dat"
#                        ],
#                        [
#                            "F4_B_Rt11_8_snap_00019.dat"
#                        ],
#                        [
#                            "F4_B_Rt11_8_snap_00020.dat"
#                        ],
#                        [
#                            "F4_B_Rt11_8_snap_00021.dat"
#                        ],
#                        [
#                            "F4_B_Rt11_8_snap_00022.dat"
#                        ],
#                        [
#                            "F4_B_Rt11_8_snap_00023.dat"
#                        ],
#                        [
#                            "F4_B_Rt11_8_snap_00024.dat"
#                        ],
#                        [
#                            "F4_B_Rt11_8_snap_00025.dat"
#                        ],
#                        [
#                            "F4_B_Rt11_8_snap_00026.dat"
#                        ],
#                        [
#                            "F4_B_Rt11_8_snap_00027.dat"
#                        ],
#                        [
#                            "F4_B_Rt11_8_snap_00028.dat"
#                        ],
#                        [
#                            "F4_B_Rt11_8_snap_00029.dat"
#                        ],
#                        [
#                            "F4_B_Rt11_8_snap_00031.dat"
#                        ],
#                        [
#                            "F4_B_Rt11_8_snap_00032.dat"
#                        ],
#                        [
#                            "F4_B_Rt11_8_snap_00033.dat"
#                        ],
#                        [
#                            "F4_B_Rt11_8_snap_00034.dat"
#                        ],
#                        [
#                            "F4_B_Rt11_8_snap_00035.dat"
#                        ],
#                        [
#                            "F4_B_Rt11_8_snap_00036.dat"
#                        ],
#                        [
#                            "F4_B_Rt11_8_snap_00037.dat"
#                        ],
#                        [
#                            "F4_B_Rt11_8_snap_00038.dat"
#                        ],
#                        [
#                            "F4_B_Rt11_8_snap_00039.dat"
#                        ],
#                        [
#                            "F4_B_Rt11_8_snap_00040.dat"
#                        ],
#                        [
#                            "F4_B_Rt11_8_snap_00041.dat"
#                        ],
#                        [
#                            "F4_B_Rt11_8_snap_00046.dat"
#                        ],
#                        [
#                            "F4_B_Rt11_8_snap_00048.dat"
#                        ],
#                        [
#                            "F4_B_Rt11_8_snap_00050.dat"
#                        ]
#                    ]
#                }
#            ],
#            "subtracted_file": [
#                "A_F1_Buffer_snap_00001",
#                {
#                    "averaged_files": [
#                        [
#                            "F1_Buffer_snap_00001.dat"
#                        ],
#                        [
#                            "F1_Buffer_snap_00002.dat"
#                        ],
#                        [
#                            "F1_Buffer_snap_00003.dat"
#                        ],
#                        [
#                            "F1_Buffer_snap_00004.dat"
#                        ],
#                        [
#                            "F1_Buffer_snap_00005.dat"
#                        ],
#                        [
#                            "F1_Buffer_snap_00006.dat"
#                        ],
#                        [
#                            "F1_Buffer_snap_00008.dat"
#                        ],
#                        [
#                            "F1_Buffer_snap_00009.dat"
#                        ],
#                        [
#                            "F1_Buffer_snap_00010.dat"
#                        ],
#                        [
#                            "F1_Buffer_snap_00011.dat"
#                        ],
#                        [
#                            "F1_Buffer_snap_00012.dat"
#                        ],
#                        [
#                            "F1_Buffer_snap_00013.dat"
#                        ],
#                        [
#                            "F1_Buffer_snap_00015.dat"
#                        ],
#                        [
#                            "F1_Buffer_snap_00016.dat"
#                        ],
#                        [
#                            "F1_Buffer_snap_00017.dat"
#                        ],
#                        [
#                            "F1_Buffer_snap_00018.dat"
#                        ],
#                        [
#                            "F1_Buffer_snap_00019.dat"
#                        ],
#                        [
#                            "F1_Buffer_snap_00020.dat"
#                        ],
#                        [
#                            "F1_Buffer_snap_00022.dat"
#                        ],
#                        [
#                            "F1_Buffer_snap_00023.dat"
#                        ],
#                        [
#                            "F1_Buffer_snap_00024.dat"
#                        ],
#                        [
#                            "F1_Buffer_snap_00025.dat"
#                        ],
#                        [
#                            "F1_Buffer_snap_00026.dat"
#                        ],
#                        [
#                            "F1_Buffer_snap_00027.dat"
#                        ],
#                        [
#                            "F1_Buffer_snap_00029.dat"
#                        ],
#                        [
#                            "F1_Buffer_snap_00030.dat"
#                        ],
#                        [
#                            "F1_Buffer_snap_00031.dat"
#                        ],
#                        [
#                            "F1_Buffer_snap_00032.dat"
#                        ],
#                        [
#                            "F1_Buffer_snap_00033.dat"
#                        ],
#                        [
#                            "F1_Buffer_snap_00034.dat"
#                        ],
#                        [
#                            "F1_Buffer_snap_00036.dat"
#                        ],
#                        [
#                            "F1_Buffer_snap_00037.dat"
#                        ],
#                        [
#                            "F1_Buffer_snap_00038.dat"
#                        ],
#                        [
#                            "F1_Buffer_snap_00039.dat"
#                        ],
#                        [
#                            "F1_Buffer_snap_00040.dat"
#                        ],
#                        [
#                            "F1_Buffer_snap_00041.dat"
#                        ],
#                        [
#                            "F1_Buffer_snap_00043.dat"
#                        ],
#                        [
#                            "F1_Buffer_snap_00044.dat"
#                        ],
#                        [
#                            "F1_Buffer_snap_00045.dat"
#                        ],
#                        [
#                            "F1_Buffer_snap_00046.dat"
#                        ],
#                        [
#                            "F1_Buffer_snap_00047.dat"
#                        ],
#                        [
#                            "F1_Buffer_snap_00048.dat"
#                        ],
#                        [
#                            "F1_Buffer_snap_00050.dat"
#                        ],
#                        [
#                            "F1_Buffer_snap_00007.dat"
#                        ],
#                        [
#                            "F1_Buffer_snap_00014.dat"
#                        ],
#                        [
#                            "F1_Buffer_snap_00021.dat"
#                        ],
#                        [
#                            "F1_Buffer_snap_00028.dat"
#                        ],
#                        [
#                            "F1_Buffer_snap_00035.dat"
#                        ],
#                        [
#                            "F1_Buffer_snap_00042.dat"
#                        ],
#                        [
#                            "F1_Buffer_snap_00049.dat"
#                        ]
#                    ]
#                }
#            ]
#        }
#    }
#}
```
