## Supplementary material for "LEA_4 motifs function alone and in conjunction with synergistic cosolutes to protect a labile enzyme during desiccation": File S1: Buffer 8.out

```
####      G N O M             Version 5.0 (r14832)      ####

                                               Mon Jan  9 09:36:33 2023


           ####      Configuration                                 ####


    System Type:                   arbitrary monodisperse (job = 0)

    Minimum characteristic size:         0.0000

    Maximum characteristic size:        25.0000

    rad56:                               0.0000

    Force 0.0 at r = rmin:                  yes

    Force 0.0 at r = rmax:                  yes

    Initial alpha:                       0.0000

    Initial random seed:     285748931565081880

    Points in real space:                   189


    Input  1:                      Buffer 8.dat

    First data point used:                    1

    Last data point used:                   559

    Scaling coefficient:             0.1000E+01

    Experimental setup:            point collimation


           ####      Results                                       ####


    Parameter    DISCRP  OSCILL  STABIL  SYSDEV  POSITV  VALCEN  SMOOTH

    Weight        1.000   3.000   3.000   3.000   1.000   1.000   1.000

    Sigma         0.300   0.600   0.120   0.120   0.120   0.120   0.600

    Ideal         0.700   1.100   0.000   1.000   1.000   0.950   0.000

    Current       0.660   1.490   0.018   0.961   1.000   0.744   3.483

               --------------------------------------------------------

    Estimate      0.982   0.656   0.978   1.000   1.000   0.052   0.000


    Angular range:                       0.0110 to       0.4351

    Reciprocal space Rg:             0.8538E+01

    Reciprocal space I(0):           0.2941E+00


    Real space range:                    0.0000 to      25.0000

    Real space Rg:                   0.8539E+01 +-   0.3217E-01

    Real space I(0):                 0.2941E+00 +-   0.1011E-02


    Highest ALPHA (theor):           0.1963E+03

    Current ALPHA:                   0.1281E+02


    Total Estimate:                      0.7643 (a GOOD solution)


           ####      Experimental Data and Fit                     ####


      S          J EXP       ERROR       J REG       I REG


   0.000000E+00                                                0.294144E+00

   0.734667E-03                                                0.294141E+00

   0.146933E-02                                                0.294129E+00

   0.220400E-02                                                0.294110E+00

   0.293867E-02                                                0.294083E+00

   0.367333E-02                                                0.294048E+00

   0.440800E-02                                                0.294006E+00

   0.514267E-02                                                0.293955E+00

   0.587733E-02                                                0.293898E+00

   0.661200E-02                                                0.293832E+00

   0.734667E-02                                                0.293759E+00

   0.808133E-02                                                0.293678E+00

   0.881600E-02                                                0.293589E+00

   0.955067E-02                                                0.293493E+00

   0.102853E-01                                                0.293389E+00

   0.110200E-01   0.629255E+00   0.212536E+00   0.293278E+00   0.293278E+00

   0.117800E-01   0.539608E+00   0.154294E+00   0.293154E+00   0.293154E+00

   0.125400E-01   0.270511E+00   0.897015E-01   0.293023E+00   0.293023E+00

   0.133000E-01   0.347592E+00   0.733949E-01   0.292883E+00   0.292883E+00

   0.140600E-01   0.310133E+00   0.575484E-01   0.292735E+00   0.292735E+00

   0.148200E-01   0.325774E+00   0.580800E-01   0.292579E+00   0.292579E+00

   0.155800E-01   0.249384E+00   0.535298E-01   0.292415E+00   0.292415E+00

   0.163400E-01   0.266830E+00   0.471558E-01   0.292243E+00   0.292243E+00

   0.171000E-01   0.289191E+00   0.406312E-01   0.292063E+00   0.292063E+00

   0.178600E-01   0.280930E+00   0.349009E-01   0.291875E+00   0.291875E+00

   0.186200E-01   0.304560E+00   0.311932E-01   0.291678E+00   0.291678E+00

   0.193800E-01   0.314930E+00   0.276688E-01   0.291474E+00   0.291474E+00

   0.201400E-01   0.332397E+00   0.256646E-01   0.291262E+00   0.291262E+00

   0.209000E-01   0.348284E+00   0.236633E-01   0.291042E+00   0.291042E+00

   0.216600E-01   0.305164E+00   0.224300E-01   0.290813E+00   0.290813E+00

   0.224200E-01   0.296330E+00   0.210388E-01   0.290577E+00   0.290577E+00

   0.231800E-01   0.303547E+00   0.204035E-01   0.290333E+00   0.290333E+00

   0.239500E-01   0.292270E+00   0.190619E-01   0.290078E+00   0.290078E+00

   0.247100E-01   0.272521E+00   0.187159E-01   0.289818E+00   0.289818E+00

   0.254700E-01   0.334524E+00   0.177229E-01   0.289551E+00   0.289551E+00

   0.262300E-01   0.313243E+00   0.172496E-01   0.289275E+00   0.289275E+00

   0.269900E-01   0.294016E+00   0.165471E-01   0.288992E+00   0.288992E+00

   0.277500E-01   0.312108E+00   0.159352E-01   0.288701E+00   0.288701E+00

   0.285100E-01   0.318760E+00   0.155809E-01   0.288403E+00   0.288403E+00

   0.292700E-01   0.279699E+00   0.150936E-01   0.288096E+00   0.288096E+00

   0.300300E-01   0.295129E+00   0.147122E-01   0.287783E+00   0.287783E+00

   0.307900E-01   0.291086E+00   0.143596E-01   0.287461E+00   0.287461E+00

   0.315500E-01   0.292444E+00   0.140661E-01   0.287132E+00   0.287132E+00

   0.323100E-01   0.288311E+00   0.136824E-01   0.286795E+00   0.286795E+00

   0.330700E-01   0.299359E+00   0.132132E-01   0.286451E+00   0.286451E+00

   0.338300E-01   0.278957E+00   0.129126E-01   0.286100E+00   0.286100E+00

   0.345900E-01   0.271411E+00   0.126948E-01   0.285741E+00   0.285741E+00

   0.353500E-01   0.299353E+00   0.124326E-01   0.285374E+00   0.285374E+00

   0.361100E-01   0.308060E+00   0.122108E-01   0.285000E+00   0.285000E+00

   0.368700E-01   0.295912E+00   0.120122E-01   0.284619E+00   0.284619E+00

   0.376300E-01   0.303656E+00   0.117528E-01   0.284231E+00   0.284231E+00

   0.383900E-01   0.275909E+00   0.115274E-01   0.283835E+00   0.283835E+00

   0.391500E-01   0.272379E+00   0.115077E-01   0.283432E+00   0.283432E+00

   0.399100E-01   0.301901E+00   0.110278E-01   0.283022E+00   0.283022E+00

   0.406700E-01   0.314603E+00   0.110067E-01   0.282605E+00   0.282605E+00

   0.414300E-01   0.276413E+00   0.106849E-01   0.282181E+00   0.282181E+00

   0.421900E-01   0.286735E+00   0.106187E-01   0.281750E+00   0.281750E+00

   0.429500E-01   0.284987E+00   0.104448E-01   0.281312E+00   0.281312E+00

   0.437100E-01   0.288366E+00   0.102468E-01   0.280866E+00   0.280866E+00

   0.444700E-01   0.279653E+00   0.100014E-01   0.280414E+00   0.280414E+00

   0.452300E-01   0.287685E+00   0.993455E-02   0.279955E+00   0.279955E+00

   0.459900E-01   0.278629E+00   0.962645E-02   0.279489E+00   0.279489E+00

   0.467500E-01   0.287586E+00   0.958383E-02   0.279017E+00   0.279017E+00

   0.475100E-01   0.294124E+00   0.952156E-02   0.278538E+00   0.278538E+00

   0.482700E-01   0.277948E+00   0.939857E-02   0.278052E+00   0.278052E+00

   0.490300E-01   0.285465E+00   0.932844E-02   0.277559E+00   0.277559E+00

   0.497900E-01   0.277409E+00   0.923975E-02   0.277060E+00   0.277060E+00

   0.505500E-01   0.263342E+00   0.913000E-02   0.276554E+00   0.276554E+00

   0.513100E-01   0.270236E+00   0.899473E-02   0.276042E+00   0.276042E+00

   0.520700E-01   0.287909E+00   0.895831E-02   0.275523E+00   0.275523E+00

   0.528300E-01   0.284288E+00   0.889997E-02   0.274998E+00   0.274998E+00

   0.535900E-01   0.283026E+00   0.871023E-02   0.274467E+00   0.274467E+00

   0.543500E-01   0.260443E+00   0.864242E-02   0.273929E+00   0.273929E+00

   0.551100E-01   0.296854E+00   0.861251E-02   0.273386E+00   0.273386E+00

   0.558700E-01   0.270809E+00   0.852805E-02   0.272836E+00   0.272836E+00

   0.566300E-01   0.269440E+00   0.848187E-02   0.272279E+00   0.272279E+00

   0.573900E-01   0.267980E+00   0.834832E-02   0.271717E+00   0.271717E+00

   0.581500E-01   0.268339E+00   0.825326E-02   0.271149E+00   0.271149E+00

   0.589100E-01   0.288912E+00   0.817822E-02   0.270575E+00   0.270575E+00

   0.596700E-01   0.262897E+00   0.815478E-02   0.269995E+00   0.269995E+00

   0.604300E-01   0.282320E+00   0.802217E-02   0.269409E+00   0.269409E+00

   0.611900E-01   0.267277E+00   0.806514E-02   0.268818E+00   0.268818E+00

   0.619500E-01   0.253309E+00   0.792041E-02   0.268220E+00   0.268220E+00

   0.627100E-01   0.279178E+00   0.792001E-02   0.267617E+00   0.267617E+00

   0.634700E-01   0.285343E+00   0.780109E-02   0.267009E+00   0.267009E+00

   0.642300E-01   0.281128E+00   0.779167E-02   0.266395E+00   0.266395E+00

   0.649900E-01   0.273508E+00   0.774320E-02   0.265775E+00   0.265775E+00

   0.657500E-01   0.269490E+00   0.764835E-02   0.265150E+00   0.265150E+00

   0.665100E-01   0.264552E+00   0.763697E-02   0.264520E+00   0.264520E+00

   0.672700E-01   0.287397E+00   0.748831E-02   0.263884E+00   0.263884E+00

   0.680300E-01   0.273247E+00   0.747553E-02   0.263243E+00   0.263243E+00

   0.687900E-01   0.255711E+00   0.740251E-02   0.262597E+00   0.262597E+00

   0.695500E-01   0.260202E+00   0.739161E-02   0.261945E+00   0.261945E+00

   0.703100E-01   0.269415E+00   0.730732E-02   0.261289E+00   0.261289E+00

   0.710700E-01   0.256343E+00   0.727133E-02   0.260628E+00   0.260628E+00

   0.718300E-01   0.261062E+00   0.720373E-02   0.259962E+00   0.259962E+00

   0.725900E-01   0.266685E+00   0.710358E-02   0.259290E+00   0.259290E+00

   0.733500E-01   0.268039E+00   0.710125E-02   0.258615E+00   0.258615E+00

   0.741200E-01   0.264410E+00   0.706903E-02   0.257925E+00   0.257925E+00

   0.748800E-01   0.250424E+00   0.704740E-02   0.257239E+00   0.257239E+00

   0.756400E-01   0.249893E+00   0.697697E-02   0.256549E+00   0.256549E+00

   0.764000E-01   0.273146E+00   0.692116E-02   0.255855E+00   0.255855E+00

   0.771600E-01   0.250130E+00   0.689561E-02   0.255156E+00   0.255156E+00

   0.779200E-01   0.253609E+00   0.682320E-02   0.254452E+00   0.254452E+00

   0.786800E-01   0.246740E+00   0.680964E-02   0.253745E+00   0.253745E+00

   0.794400E-01   0.249198E+00   0.674819E-02   0.253032E+00   0.253032E+00

   0.802000E-01   0.247987E+00   0.676246E-02   0.252316E+00   0.252316E+00

   0.809600E-01   0.255277E+00   0.665586E-02   0.251596E+00   0.251596E+00

   0.817200E-01   0.257594E+00   0.664943E-02   0.250871E+00   0.250871E+00

   0.824800E-01   0.253005E+00   0.660171E-02   0.250142E+00   0.250142E+00

   0.832400E-01   0.251410E+00   0.652674E-02   0.249410E+00   0.249410E+00

   0.840000E-01   0.246846E+00   0.649378E-02   0.248673E+00   0.248673E+00

   0.847600E-01   0.231847E+00   0.649166E-02   0.247933E+00   0.247933E+00

   0.855200E-01   0.250431E+00   0.651318E-02   0.247189E+00   0.247189E+00

   0.862800E-01   0.224795E+00   0.657328E-02   0.246442E+00   0.246442E+00

   0.870400E-01   0.245720E+00   0.672742E-02   0.245690E+00   0.245690E+00

   0.878000E-01   0.248118E+00   0.676016E-02   0.244935E+00   0.244935E+00

   0.885600E-01   0.245642E+00   0.689660E-02   0.244177E+00   0.244177E+00

   0.893200E-01   0.246963E+00   0.690687E-02   0.243415E+00   0.243415E+00

   0.900800E-01   0.233556E+00   0.699815E-02   0.242650E+00   0.242650E+00

   0.908400E-01   0.226757E+00   0.699499E-02   0.241882E+00   0.241882E+00

   0.916000E-01   0.235294E+00   0.708725E-02   0.241110E+00   0.241110E+00

   0.923600E-01   0.241131E+00   0.708870E-02   0.240336E+00   0.240336E+00

   0.931200E-01   0.235425E+00   0.709810E-02   0.239558E+00   0.239558E+00

   0.938800E-01   0.229818E+00   0.718301E-02   0.238777E+00   0.238777E+00

   0.946400E-01   0.237346E+00   0.715453E-02   0.237993E+00   0.237993E+00

   0.954000E-01   0.231237E+00   0.716151E-02   0.237207E+00   0.237207E+00

   0.961600E-01   0.231536E+00   0.720024E-02   0.236418E+00   0.236418E+00

   0.969200E-01   0.225786E+00   0.712959E-02   0.235626E+00   0.235626E+00

   0.976800E-01   0.240240E+00   0.720703E-02   0.234831E+00   0.234831E+00

   0.984400E-01   0.227684E+00   0.706414E-02   0.234034E+00   0.234034E+00

   0.992000E-01   0.245203E+00   0.701079E-02   0.233234E+00   0.233234E+00

   0.999600E-01   0.231454E+00   0.690826E-02   0.232431E+00   0.232431E+00

   0.100720E+00   0.221801E+00   0.676573E-02   0.231627E+00   0.231627E+00

   0.101480E+00   0.222466E+00   0.657457E-02   0.230820E+00   0.230820E+00

   0.102240E+00   0.240747E+00   0.656725E-02   0.230011E+00   0.230011E+00

   0.103000E+00   0.221099E+00   0.644651E-02   0.229199E+00   0.229199E+00

   0.103760E+00   0.223047E+00   0.639316E-02   0.228386E+00   0.228386E+00

   0.104520E+00   0.227278E+00   0.636445E-02   0.227570E+00   0.227570E+00

   0.105280E+00   0.219586E+00   0.623596E-02   0.226753E+00   0.226753E+00

   0.106040E+00   0.235883E+00   0.629597E-02   0.225934E+00   0.225934E+00

   0.106800E+00   0.222213E+00   0.616453E-02   0.225113E+00   0.225113E+00

   0.107560E+00   0.220135E+00   0.619494E-02   0.224290E+00   0.224290E+00

   0.108320E+00   0.214662E+00   0.610783E-02   0.223465E+00   0.223465E+00

   0.109080E+00   0.211716E+00   0.613820E-02   0.222639E+00   0.222639E+00

   0.109840E+00   0.211190E+00   0.613023E-02   0.221811E+00   0.221811E+00

   0.110600E+00   0.217180E+00   0.614771E-02   0.220982E+00   0.220982E+00

   0.111360E+00   0.217622E+00   0.611977E-02   0.220151E+00   0.220151E+00

   0.112120E+00   0.220083E+00   0.609723E-02   0.219319E+00   0.219319E+00

   0.112880E+00   0.225495E+00   0.610030E-02   0.218486E+00   0.218486E+00

   0.113640E+00   0.226173E+00   0.601036E-02   0.217652E+00   0.217652E+00

   0.114400E+00   0.210213E+00   0.597611E-02   0.216816E+00   0.216816E+00

   0.115160E+00   0.215598E+00   0.593802E-02   0.215979E+00   0.215979E+00

   0.115920E+00   0.222589E+00   0.592373E-02   0.215142E+00   0.215142E+00

   0.116680E+00   0.220521E+00   0.587018E-02   0.214303E+00   0.214303E+00

   0.117440E+00   0.211554E+00   0.581585E-02   0.213463E+00   0.213463E+00

   0.118200E+00   0.209119E+00   0.580058E-02   0.212623E+00   0.212623E+00

   0.118960E+00   0.201706E+00   0.573338E-02   0.211782E+00   0.211782E+00

   0.119720E+00   0.212515E+00   0.574184E-02   0.210940E+00   0.210940E+00

   0.120480E+00   0.214910E+00   0.571670E-02   0.210098E+00   0.210098E+00

   0.121240E+00   0.212013E+00   0.566022E-02   0.209255E+00   0.209255E+00

   0.122000E+00   0.198570E+00   0.564355E-02   0.208412E+00   0.208412E+00

   0.122760E+00   0.194760E+00   0.560779E-02   0.207568E+00   0.207568E+00

   0.123520E+00   0.200238E+00   0.560740E-02   0.206724E+00   0.206724E+00

   0.124280E+00   0.199122E+00   0.556146E-02   0.205879E+00   0.205879E+00

   0.125040E+00   0.206762E+00   0.553473E-02   0.205035E+00   0.205035E+00

   0.125800E+00   0.197944E+00   0.549673E-02   0.204190E+00   0.204190E+00

   0.126560E+00   0.209963E+00   0.547713E-02   0.203345E+00   0.203345E+00

   0.127320E+00   0.202987E+00   0.545718E-02   0.202500E+00   0.202500E+00

   0.128080E+00   0.199073E+00   0.543369E-02   0.201655E+00   0.201655E+00

   0.128840E+00   0.195263E+00   0.541891E-02   0.200811E+00   0.200811E+00

   0.129600E+00   0.201190E+00   0.539130E-02   0.199966E+00   0.199966E+00

   0.130360E+00   0.206686E+00   0.535980E-02   0.199122E+00   0.199122E+00

   0.131120E+00   0.203598E+00   0.531422E-02   0.198277E+00   0.198277E+00

   0.131880E+00   0.196517E+00   0.527334E-02   0.197434E+00   0.197434E+00

   0.132640E+00   0.199344E+00   0.526908E-02   0.196590E+00   0.196590E+00

   0.133400E+00   0.201836E+00   0.519019E-02   0.195747E+00   0.195747E+00

   0.134160E+00   0.190123E+00   0.520563E-02   0.194905E+00   0.194905E+00

   0.134920E+00   0.193683E+00   0.513711E-02   0.194063E+00   0.194063E+00

   0.135680E+00   0.191174E+00   0.512144E-02   0.193222E+00   0.193222E+00

   0.136440E+00   0.191533E+00   0.513329E-02   0.192381E+00   0.192381E+00

   0.137200E+00   0.185830E+00   0.510126E-02   0.191542E+00   0.191542E+00

   0.137960E+00   0.193376E+00   0.509438E-02   0.190703E+00   0.190703E+00

   0.138730E+00   0.183242E+00   0.506265E-02   0.189854E+00   0.189854E+00

   0.139490E+00   0.192379E+00   0.505633E-02   0.189017E+00   0.189017E+00

   0.140250E+00   0.186992E+00   0.502631E-02   0.188181E+00   0.188181E+00

   0.141010E+00   0.192744E+00   0.500274E-02   0.187346E+00   0.187346E+00

   0.141770E+00   0.184534E+00   0.498421E-02   0.186512E+00   0.186512E+00

   0.142530E+00   0.191962E+00   0.498593E-02   0.185679E+00   0.185679E+00

   0.143290E+00   0.180303E+00   0.493447E-02   0.184847E+00   0.184847E+00

   0.144050E+00   0.180566E+00   0.493162E-02   0.184017E+00   0.184017E+00

   0.144810E+00   0.175106E+00   0.487429E-02   0.183188E+00   0.183188E+00

   0.145570E+00   0.181279E+00   0.490389E-02   0.182360E+00   0.182360E+00

   0.146330E+00   0.183827E+00   0.485977E-02   0.181534E+00   0.181534E+00

   0.147090E+00   0.170476E+00   0.486052E-02   0.180709E+00   0.180709E+00

   0.147850E+00   0.172178E+00   0.483665E-02   0.179886E+00   0.179886E+00

   0.148610E+00   0.171391E+00   0.484930E-02   0.179064E+00   0.179064E+00

   0.149370E+00   0.179779E+00   0.480157E-02   0.178244E+00   0.178244E+00

   0.150130E+00   0.183465E+00   0.480141E-02   0.177426E+00   0.177426E+00

   0.150890E+00   0.176000E+00   0.478639E-02   0.176610E+00   0.176610E+00

   0.151650E+00   0.178569E+00   0.474832E-02   0.175795E+00   0.175795E+00

   0.152410E+00   0.180314E+00   0.475761E-02   0.174982E+00   0.174982E+00

   0.153170E+00   0.172383E+00   0.471868E-02   0.174171E+00   0.174171E+00

   0.153930E+00   0.184133E+00   0.473886E-02   0.173362E+00   0.173362E+00

   0.154690E+00   0.170473E+00   0.468553E-02   0.172554E+00   0.172554E+00

   0.155450E+00   0.174277E+00   0.468547E-02   0.171749E+00   0.171749E+00

   0.156210E+00   0.167219E+00   0.466487E-02   0.170946E+00   0.170946E+00

   0.156970E+00   0.172229E+00   0.466179E-02   0.170145E+00   0.170145E+00

   0.157730E+00   0.168765E+00   0.463453E-02   0.169346E+00   0.169346E+00

   0.158490E+00   0.167170E+00   0.462528E-02   0.168550E+00   0.168550E+00

   0.159250E+00   0.174394E+00   0.459576E-02   0.167755E+00   0.167755E+00

   0.160010E+00   0.168453E+00   0.459648E-02   0.166963E+00   0.166963E+00

   0.160770E+00   0.159537E+00   0.458251E-02   0.166173E+00   0.166173E+00

   0.161530E+00   0.163895E+00   0.456139E-02   0.165386E+00   0.165386E+00

   0.162290E+00   0.170651E+00   0.454870E-02   0.164601E+00   0.164601E+00

   0.163050E+00   0.156881E+00   0.450622E-02   0.163819E+00   0.163819E+00

   0.163810E+00   0.168393E+00   0.450920E-02   0.163039E+00   0.163039E+00

   0.164570E+00   0.160518E+00   0.450985E-02   0.162261E+00   0.162261E+00

   0.165330E+00   0.158175E+00   0.448180E-02   0.161486E+00   0.161486E+00

   0.166090E+00   0.160563E+00   0.447600E-02   0.160714E+00   0.160714E+00

   0.166850E+00   0.156763E+00   0.446399E-02   0.159944E+00   0.159944E+00

   0.167610E+00   0.158543E+00   0.444283E-02   0.159177E+00   0.159177E+00

   0.168370E+00   0.155939E+00   0.444513E-02   0.158413E+00   0.158413E+00

   0.169130E+00   0.155921E+00   0.440843E-02   0.157652E+00   0.157652E+00

   0.169890E+00   0.160058E+00   0.441299E-02   0.156893E+00   0.156893E+00

   0.170650E+00   0.156548E+00   0.438385E-02   0.156137E+00   0.156137E+00

   0.171410E+00   0.153886E+00   0.437713E-02   0.155384E+00   0.155384E+00

   0.172170E+00   0.159987E+00   0.435649E-02   0.154634E+00   0.154634E+00

   0.172930E+00   0.145780E+00   0.435905E-02   0.153887E+00   0.153887E+00

   0.173690E+00   0.149364E+00   0.433916E-02   0.153143E+00   0.153143E+00

   0.174450E+00   0.153997E+00   0.435045E-02   0.152402E+00   0.152402E+00

   0.175210E+00   0.155058E+00   0.440002E-02   0.151664E+00   0.151664E+00

   0.175970E+00   0.144657E+00   0.444994E-02   0.150928E+00   0.150928E+00

   0.176730E+00   0.154622E+00   0.450825E-02   0.150197E+00   0.150197E+00

   0.177490E+00   0.150206E+00   0.452265E-02   0.149468E+00   0.149468E+00

   0.178250E+00   0.151475E+00   0.456911E-02   0.148742E+00   0.148742E+00

   0.179010E+00   0.147079E+00   0.460123E-02   0.148019E+00   0.148019E+00

   0.179770E+00   0.146165E+00   0.463032E-02   0.147300E+00   0.147300E+00

   0.180530E+00   0.140053E+00   0.463263E-02   0.146584E+00   0.146584E+00

   0.181290E+00   0.139218E+00   0.466591E-02   0.145871E+00   0.145871E+00

   0.182050E+00   0.139817E+00   0.468731E-02   0.145162E+00   0.145162E+00

   0.182810E+00   0.149766E+00   0.469255E-02   0.144456E+00   0.144456E+00

   0.183570E+00   0.143101E+00   0.471185E-02   0.143753E+00   0.143753E+00

   0.184330E+00   0.138669E+00   0.474018E-02   0.143053E+00   0.143053E+00

   0.185090E+00   0.138767E+00   0.474373E-02   0.142357E+00   0.142357E+00

   0.185850E+00   0.145209E+00   0.476116E-02   0.141664E+00   0.141664E+00

   0.186610E+00   0.141289E+00   0.476420E-02   0.140975E+00   0.140975E+00

   0.187370E+00   0.136159E+00   0.479538E-02   0.140289E+00   0.140289E+00

   0.188130E+00   0.132183E+00   0.478158E-02   0.139607E+00   0.139607E+00

   0.188890E+00   0.139805E+00   0.480555E-02   0.138928E+00   0.138928E+00

   0.189650E+00   0.131245E+00   0.479364E-02   0.138253E+00   0.138253E+00

   0.190410E+00   0.137581E+00   0.481000E-02   0.137581E+00   0.137581E+00

   0.191170E+00   0.134261E+00   0.483457E-02   0.136913E+00   0.136913E+00

   0.191930E+00   0.138240E+00   0.484401E-02   0.136248E+00   0.136248E+00

   0.192690E+00   0.131095E+00   0.485418E-02   0.135587E+00   0.135587E+00

   0.193450E+00   0.134955E+00   0.483876E-02   0.134929E+00   0.134929E+00

   0.194210E+00   0.143908E+00   0.487074E-02   0.134275E+00   0.134275E+00

   0.194970E+00   0.137732E+00   0.485268E-02   0.133625E+00   0.133625E+00

   0.195730E+00   0.130713E+00   0.489290E-02   0.132979E+00   0.132979E+00

   0.196490E+00   0.130159E+00   0.487127E-02   0.132336E+00   0.132336E+00

   0.197250E+00   0.130940E+00   0.491754E-02   0.131696E+00   0.131696E+00

   0.198010E+00   0.134389E+00   0.489345E-02   0.131061E+00   0.131061E+00

   0.198770E+00   0.129973E+00   0.492446E-02   0.130429E+00   0.130429E+00

   0.199530E+00   0.123231E+00   0.489665E-02   0.129801E+00   0.129801E+00

   0.200290E+00   0.124110E+00   0.491207E-02   0.129176E+00   0.129176E+00

   0.201050E+00   0.125324E+00   0.491352E-02   0.128555E+00   0.128555E+00

   0.201810E+00   0.133104E+00   0.488185E-02   0.127938E+00   0.127938E+00

   0.202570E+00   0.130231E+00   0.489148E-02   0.127325E+00   0.127325E+00

   0.203330E+00   0.123124E+00   0.489938E-02   0.126716E+00   0.126716E+00

   0.204090E+00   0.126991E+00   0.490177E-02   0.126110E+00   0.126110E+00

   0.204850E+00   0.125105E+00   0.488022E-02   0.125508E+00   0.125508E+00

   0.205610E+00   0.125192E+00   0.493017E-02   0.124910E+00   0.124910E+00

   0.206370E+00   0.125208E+00   0.490923E-02   0.124315E+00   0.124315E+00

   0.207130E+00   0.126901E+00   0.490101E-02   0.123725E+00   0.123725E+00

   0.207890E+00   0.126182E+00   0.490358E-02   0.123138E+00   0.123138E+00

   0.208650E+00   0.111056E+00   0.491868E-02   0.122555E+00   0.122555E+00

   0.209410E+00   0.118030E+00   0.494053E-02   0.121976E+00   0.121976E+00

   0.210170E+00   0.122601E+00   0.492285E-02   0.121401E+00   0.121401E+00

   0.210930E+00   0.121904E+00   0.495253E-02   0.120829E+00   0.120829E+00

   0.211690E+00   0.117911E+00   0.494943E-02   0.120261E+00   0.120261E+00

   0.212450E+00   0.119135E+00   0.491209E-02   0.119698E+00   0.119698E+00

   0.213210E+00   0.116202E+00   0.492525E-02   0.119137E+00   0.119137E+00

   0.213970E+00   0.126826E+00   0.490260E-02   0.118581E+00   0.118581E+00

   0.214730E+00   0.113495E+00   0.489589E-02   0.118029E+00   0.118029E+00

   0.215490E+00   0.115673E+00   0.488983E-02   0.117480E+00   0.117480E+00

   0.216250E+00   0.114036E+00   0.489223E-02   0.116935E+00   0.116935E+00

   0.217010E+00   0.112273E+00   0.488096E-02   0.116394E+00   0.116394E+00

   0.217770E+00   0.113664E+00   0.486165E-02   0.115857E+00   0.115857E+00

   0.218530E+00   0.110449E+00   0.488372E-02   0.115324E+00   0.115324E+00

   0.219290E+00   0.115710E+00   0.484011E-02   0.114794E+00   0.114794E+00

   0.220050E+00   0.117744E+00   0.484794E-02   0.114269E+00   0.114269E+00

   0.220810E+00   0.114197E+00   0.482011E-02   0.113747E+00   0.113747E+00

   0.221570E+00   0.117949E+00   0.480058E-02   0.113229E+00   0.113229E+00

   0.222330E+00   0.109525E+00   0.477830E-02   0.112714E+00   0.112714E+00

   0.223090E+00   0.114915E+00   0.480313E-02   0.112204E+00   0.112204E+00

   0.223850E+00   0.112222E+00   0.476346E-02   0.111697E+00   0.111697E+00

   0.224610E+00   0.108012E+00   0.475009E-02   0.111194E+00   0.111194E+00

   0.225370E+00   0.112344E+00   0.475181E-02   0.110695E+00   0.110695E+00

   0.226130E+00   0.112932E+00   0.468989E-02   0.110199E+00   0.110199E+00

   0.226890E+00   0.102245E+00   0.470788E-02   0.109708E+00   0.109708E+00

   0.227650E+00   0.117519E+00   0.465712E-02   0.109220E+00   0.109220E+00

   0.228410E+00   0.107123E+00   0.465642E-02   0.108736E+00   0.108736E+00

   0.229170E+00   0.106763E+00   0.463657E-02   0.108255E+00   0.108255E+00

   0.229930E+00   0.115722E+00   0.464870E-02   0.107778E+00   0.107778E+00

   0.230690E+00   0.110001E+00   0.461178E-02   0.107305E+00   0.107305E+00

   0.231450E+00   0.101907E+00   0.459335E-02   0.106836E+00   0.106836E+00

   0.232210E+00   0.104129E+00   0.459154E-02   0.106370E+00   0.106370E+00

   0.232970E+00   0.103136E+00   0.458625E-02   0.105908E+00   0.105908E+00

   0.233730E+00   0.104242E+00   0.456249E-02   0.105450E+00   0.105450E+00

   0.234490E+00   0.104619E+00   0.453839E-02   0.104995E+00   0.104995E+00

   0.235250E+00   0.112606E+00   0.452677E-02   0.104544E+00   0.104544E+00

   0.236010E+00   0.104487E+00   0.451412E-02   0.104097E+00   0.104097E+00

   0.236770E+00   0.106304E+00   0.450822E-02   0.103653E+00   0.103653E+00

   0.237530E+00   0.104221E+00   0.448821E-02   0.103213E+00   0.103213E+00

   0.238290E+00   0.944031E-01   0.446931E-02   0.102776E+00   0.102776E+00

   0.239050E+00   0.111002E+00   0.445928E-02   0.102343E+00   0.102343E+00

   0.239810E+00   0.101905E+00   0.442954E-02   0.101914E+00   0.101914E+00

   0.240570E+00   0.108232E+00   0.442174E-02   0.101488E+00   0.101488E+00

   0.241330E+00   0.106161E+00   0.440808E-02   0.101065E+00   0.101065E+00

   0.242090E+00   0.101378E+00   0.438462E-02   0.100646E+00   0.100646E+00

   0.242850E+00   0.993875E-01   0.439782E-02   0.100231E+00   0.100231E+00

   0.243610E+00   0.106580E+00   0.434789E-02   0.998186E-01   0.998186E-01

   0.244370E+00   0.103932E+00   0.438075E-02   0.994100E-01   0.994100E-01

   0.245130E+00   0.100822E+00   0.433886E-02   0.990049E-01   0.990049E-01

   0.245890E+00   0.988114E-01   0.434276E-02   0.986032E-01   0.986032E-01

   0.246650E+00   0.100718E+00   0.430716E-02   0.982048E-01   0.982048E-01

   0.247410E+00   0.108831E+00   0.431638E-02   0.978099E-01   0.978099E-01

   0.248170E+00   0.101864E+00   0.429158E-02   0.974183E-01   0.974183E-01

   0.248930E+00   0.101699E+00   0.428045E-02   0.970301E-01   0.970301E-01

   0.249690E+00   0.104490E+00   0.427630E-02   0.966451E-01   0.966451E-01

   0.250450E+00   0.939221E-01   0.425429E-02   0.962635E-01   0.962635E-01

   0.251210E+00   0.928867E-01   0.425795E-02   0.958852E-01   0.958852E-01

   0.251970E+00   0.972467E-01   0.420715E-02   0.955101E-01   0.955101E-01

   0.252730E+00   0.971343E-01   0.421613E-02   0.951382E-01   0.951382E-01

   0.253490E+00   0.924988E-01   0.418596E-02   0.947696E-01   0.947696E-01

   0.254250E+00   0.995228E-01   0.417883E-02   0.944042E-01   0.944042E-01

   0.255010E+00   0.972228E-01   0.416854E-02   0.940419E-01   0.940419E-01

   0.255770E+00   0.890927E-01   0.416241E-02   0.936828E-01   0.936828E-01

   0.256530E+00   0.101058E+00   0.415636E-02   0.933268E-01   0.933268E-01

   0.257290E+00   0.862092E-01   0.414928E-02   0.929740E-01   0.929740E-01

   0.258050E+00   0.949302E-01   0.413173E-02   0.926242E-01   0.926242E-01

   0.258810E+00   0.933783E-01   0.411122E-02   0.922775E-01   0.922775E-01

   0.259570E+00   0.101622E+00   0.409633E-02   0.919338E-01   0.919338E-01

   0.260330E+00   0.895632E-01   0.408667E-02   0.915931E-01   0.915931E-01

   0.261090E+00   0.888142E-01   0.408734E-02   0.912554E-01   0.912554E-01

   0.261850E+00   0.910714E-01   0.406915E-02   0.909207E-01   0.909207E-01

   0.262610E+00   0.894664E-01   0.406969E-02   0.905890E-01   0.905890E-01

   0.263370E+00   0.925645E-01   0.404182E-02   0.902601E-01   0.902601E-01

   0.264130E+00   0.854329E-01   0.404634E-02   0.899342E-01   0.899342E-01

   0.264890E+00   0.900990E-01   0.403818E-02   0.896111E-01   0.896111E-01

   0.265650E+00   0.906846E-01   0.402300E-02   0.892909E-01   0.892909E-01

   0.266410E+00   0.881288E-01   0.399502E-02   0.889735E-01   0.889735E-01

   0.267170E+00   0.891930E-01   0.398377E-02   0.886588E-01   0.886588E-01

   0.267930E+00   0.902297E-01   0.397842E-02   0.883470E-01   0.883470E-01

   0.268690E+00   0.930526E-01   0.398285E-02   0.880379E-01   0.880379E-01

   0.269450E+00   0.848830E-01   0.396252E-02   0.877315E-01   0.877315E-01

   0.270210E+00   0.837090E-01   0.395567E-02   0.874279E-01   0.874279E-01

   0.270970E+00   0.845616E-01   0.395708E-02   0.871268E-01   0.871268E-01

   0.271720E+00   0.871998E-01   0.393235E-02   0.868324E-01   0.868324E-01

   0.272480E+00   0.876405E-01   0.394348E-02   0.865366E-01   0.865366E-01

   0.273240E+00   0.860049E-01   0.391346E-02   0.862434E-01   0.862434E-01

   0.274000E+00   0.886394E-01   0.392234E-02   0.859528E-01   0.859528E-01

   0.274760E+00   0.942090E-01   0.390044E-02   0.856647E-01   0.856647E-01

   0.275520E+00   0.836197E-01   0.390367E-02   0.853791E-01   0.853791E-01

   0.276280E+00   0.899414E-01   0.388455E-02   0.850960E-01   0.850960E-01

   0.277040E+00   0.788709E-01   0.388025E-02   0.848154E-01   0.848154E-01

   0.277800E+00   0.854625E-01   0.387578E-02   0.845372E-01   0.845372E-01

   0.278560E+00   0.787052E-01   0.386680E-02   0.842614E-01   0.842614E-01

   0.279320E+00   0.848687E-01   0.385387E-02   0.839880E-01   0.839880E-01

   0.280080E+00   0.849995E-01   0.384057E-02   0.837169E-01   0.837169E-01

   0.280840E+00   0.842626E-01   0.384631E-02   0.834482E-01   0.834482E-01

   0.281600E+00   0.834264E-01   0.382935E-02   0.831818E-01   0.831818E-01

   0.282360E+00   0.877752E-01   0.383681E-02   0.829176E-01   0.829176E-01

   0.283120E+00   0.929921E-01   0.381211E-02   0.826557E-01   0.826557E-01

   0.283880E+00   0.836119E-01   0.381755E-02   0.823960E-01   0.823960E-01

   0.284640E+00   0.869395E-01   0.381210E-02   0.821384E-01   0.821384E-01

   0.285400E+00   0.894300E-01   0.380975E-02   0.818831E-01   0.818831E-01

   0.286160E+00   0.851178E-01   0.380990E-02   0.816299E-01   0.816299E-01

   0.286920E+00   0.757744E-01   0.380198E-02   0.813788E-01   0.813788E-01

   0.287680E+00   0.871284E-01   0.381079E-02   0.811297E-01   0.811297E-01

   0.288440E+00   0.845478E-01   0.380273E-02   0.808828E-01   0.808828E-01

   0.289200E+00   0.787388E-01   0.382146E-02   0.806378E-01   0.806378E-01

   0.289960E+00   0.857365E-01   0.381111E-02   0.803949E-01   0.803949E-01

   0.290720E+00   0.797938E-01   0.382193E-02   0.801539E-01   0.801539E-01

   0.291480E+00   0.886765E-01   0.382121E-02   0.799149E-01   0.799149E-01

   0.292240E+00   0.768292E-01   0.382713E-02   0.796778E-01   0.796778E-01

   0.293000E+00   0.850011E-01   0.382874E-02   0.794425E-01   0.794425E-01

   0.293760E+00   0.835293E-01   0.384175E-02   0.792092E-01   0.792092E-01

   0.294520E+00   0.753251E-01   0.383979E-02   0.789777E-01   0.789777E-01

   0.295280E+00   0.823931E-01   0.384501E-02   0.787480E-01   0.787480E-01

   0.296040E+00   0.806378E-01   0.383656E-02   0.785200E-01   0.785200E-01

   0.296800E+00   0.822252E-01   0.384989E-02   0.782939E-01   0.782939E-01

   0.297560E+00   0.721114E-01   0.385446E-02   0.780694E-01   0.780694E-01

   0.298320E+00   0.753448E-01   0.385944E-02   0.778467E-01   0.778467E-01

   0.299080E+00   0.857856E-01   0.384681E-02   0.776256E-01   0.776256E-01

   0.299840E+00   0.717102E-01   0.383080E-02   0.774062E-01   0.774062E-01

   0.300600E+00   0.752310E-01   0.383815E-02   0.771885E-01   0.771885E-01

   0.301360E+00   0.771058E-01   0.381842E-02   0.769723E-01   0.769723E-01

   0.302120E+00   0.746313E-01   0.381440E-02   0.767577E-01   0.767577E-01

   0.302880E+00   0.732511E-01   0.378986E-02   0.765446E-01   0.765446E-01

   0.303640E+00   0.806045E-01   0.380088E-02   0.763330E-01   0.763330E-01

   0.304400E+00   0.697676E-01   0.378525E-02   0.761230E-01   0.761230E-01

   0.305160E+00   0.757607E-01   0.383034E-02   0.759144E-01   0.759144E-01

   0.305920E+00   0.727505E-01   0.384723E-02   0.757072E-01   0.757072E-01

   0.306680E+00   0.830952E-01   0.384991E-02   0.755015E-01   0.755015E-01

   0.307440E+00   0.759274E-01   0.386574E-02   0.752972E-01   0.752972E-01

   0.308200E+00   0.722088E-01   0.386594E-02   0.750942E-01   0.750942E-01

   0.308960E+00   0.712042E-01   0.388489E-02   0.748926E-01   0.748926E-01

   0.309720E+00   0.689683E-01   0.387434E-02   0.746922E-01   0.746922E-01

   0.310480E+00   0.755857E-01   0.389370E-02   0.744932E-01   0.744932E-01

   0.311240E+00   0.710488E-01   0.388695E-02   0.742954E-01   0.742954E-01

   0.312000E+00   0.733080E-01   0.388837E-02   0.740989E-01   0.740989E-01

   0.312760E+00   0.737453E-01   0.390139E-02   0.739036E-01   0.739036E-01

   0.313520E+00   0.738865E-01   0.388927E-02   0.737095E-01   0.737095E-01

   0.314280E+00   0.742975E-01   0.390634E-02   0.735165E-01   0.735165E-01

   0.315040E+00   0.676609E-01   0.387660E-02   0.733247E-01   0.733247E-01

   0.315800E+00   0.719453E-01   0.390055E-02   0.731340E-01   0.731340E-01

   0.316560E+00   0.759700E-01   0.388446E-02   0.729445E-01   0.729445E-01

   0.317320E+00   0.755863E-01   0.389479E-02   0.727559E-01   0.727559E-01

   0.318080E+00   0.763214E-01   0.390161E-02   0.725685E-01   0.725685E-01

   0.318830E+00   0.743907E-01   0.390659E-02   0.723845E-01   0.723845E-01

   0.319590E+00   0.691073E-01   0.392297E-02   0.721990E-01   0.721990E-01

   0.320350E+00   0.754048E-01   0.393956E-02   0.720146E-01   0.720146E-01

   0.321110E+00   0.733874E-01   0.394708E-02   0.718310E-01   0.718310E-01

   0.321870E+00   0.660200E-01   0.395442E-02   0.716485E-01   0.716485E-01

   0.322630E+00   0.762568E-01   0.397804E-02   0.714668E-01   0.714668E-01

   0.323390E+00   0.748133E-01   0.399003E-02   0.712860E-01   0.712860E-01

   0.324150E+00   0.641965E-01   0.399825E-02   0.711061E-01   0.711061E-01

   0.324910E+00   0.665922E-01   0.404398E-02   0.709271E-01   0.709271E-01

   0.325670E+00   0.733172E-01   0.400581E-02   0.707489E-01   0.707489E-01

   0.326430E+00   0.650775E-01   0.402785E-02   0.705715E-01   0.705715E-01

   0.327190E+00   0.637613E-01   0.403466E-02   0.703948E-01   0.703948E-01

   0.327950E+00   0.761129E-01   0.403987E-02   0.702190E-01   0.702190E-01

   0.328710E+00   0.711771E-01   0.402418E-02   0.700438E-01   0.700438E-01

   0.329470E+00   0.622659E-01   0.402145E-02   0.698694E-01   0.698694E-01

   0.330230E+00   0.619686E-01   0.403675E-02   0.696957E-01   0.696957E-01

   0.330990E+00   0.733949E-01   0.402790E-02   0.695227E-01   0.695227E-01

   0.331750E+00   0.716372E-01   0.403880E-02   0.693504E-01   0.693504E-01

   0.332510E+00   0.682372E-01   0.403433E-02   0.691787E-01   0.691787E-01

   0.333270E+00   0.727777E-01   0.405197E-02   0.690076E-01   0.690076E-01

   0.334030E+00   0.718161E-01   0.406337E-02   0.688371E-01   0.688371E-01

   0.334790E+00   0.634692E-01   0.405563E-02   0.686673E-01   0.686673E-01

   0.335550E+00   0.657988E-01   0.408063E-02   0.684979E-01   0.684979E-01

   0.336310E+00   0.696276E-01   0.407915E-02   0.683292E-01   0.683292E-01

   0.337070E+00   0.731494E-01   0.408223E-02   0.681610E-01   0.681610E-01

   0.337830E+00   0.699637E-01   0.408514E-02   0.679933E-01   0.679933E-01

   0.338590E+00   0.668331E-01   0.409605E-02   0.678260E-01   0.678260E-01

   0.339350E+00   0.651751E-01   0.410366E-02   0.676593E-01   0.676593E-01

   0.340110E+00   0.602092E-01   0.409584E-02   0.674930E-01   0.674930E-01

   0.340870E+00   0.705590E-01   0.412501E-02   0.673272E-01   0.673272E-01

   0.341630E+00   0.645337E-01   0.410735E-02   0.671618E-01   0.671618E-01

   0.342390E+00   0.669046E-01   0.413678E-02   0.669969E-01   0.669969E-01

   0.343150E+00   0.672163E-01   0.412473E-02   0.668323E-01   0.668323E-01

   0.343910E+00   0.708804E-01   0.413778E-02   0.666681E-01   0.666681E-01

   0.344670E+00   0.710103E-01   0.414134E-02   0.665043E-01   0.665043E-01

   0.345430E+00   0.628569E-01   0.413708E-02   0.663408E-01   0.663408E-01

   0.346190E+00   0.634010E-01   0.416079E-02   0.661777E-01   0.661777E-01

   0.346950E+00   0.743112E-01   0.412766E-02   0.660149E-01   0.660149E-01

   0.347710E+00   0.693125E-01   0.416849E-02   0.658524E-01   0.658524E-01

   0.348470E+00   0.657128E-01   0.414729E-02   0.656902E-01   0.656902E-01

   0.349220E+00   0.627454E-01   0.417663E-02   0.655304E-01   0.655304E-01

   0.349980E+00   0.614229E-01   0.409562E-02   0.653688E-01   0.653688E-01

   0.350740E+00   0.702308E-01   0.404473E-02   0.652074E-01   0.652074E-01

   0.351500E+00   0.621268E-01   0.401455E-02   0.650462E-01   0.650462E-01

   0.352260E+00   0.615066E-01   0.397557E-02   0.648853E-01   0.648853E-01

   0.353020E+00   0.657699E-01   0.393680E-02   0.647246E-01   0.647246E-01

   0.353780E+00   0.633730E-01   0.397771E-02   0.645640E-01   0.645640E-01

   0.354540E+00   0.662421E-01   0.402444E-02   0.644037E-01   0.644037E-01

   0.355300E+00   0.616787E-01   0.402165E-02   0.642436E-01   0.642436E-01

   0.356060E+00   0.687118E-01   0.403285E-02   0.640836E-01   0.640836E-01

   0.356820E+00   0.683963E-01   0.403745E-02   0.639238E-01   0.639238E-01

   0.357580E+00   0.609354E-01   0.403388E-02   0.637641E-01   0.637641E-01

   0.358340E+00   0.645309E-01   0.403992E-02   0.636046E-01   0.636046E-01

   0.359100E+00   0.635202E-01   0.405596E-02   0.634452E-01   0.634452E-01

   0.359860E+00   0.617480E-01   0.407696E-02   0.632859E-01   0.632859E-01

   0.360620E+00   0.565770E-01   0.405718E-02   0.631267E-01   0.631267E-01

   0.361380E+00   0.654810E-01   0.406532E-02   0.629676E-01   0.629676E-01

   0.362140E+00   0.695217E-01   0.406539E-02   0.628085E-01   0.628085E-01

   0.362900E+00   0.705475E-01   0.407391E-02   0.626496E-01   0.626496E-01

   0.363660E+00   0.621487E-01   0.406731E-02   0.624907E-01   0.624907E-01

   0.364420E+00   0.601180E-01   0.407009E-02   0.623319E-01   0.623319E-01

   0.365180E+00   0.570608E-01   0.407732E-02   0.621731E-01   0.621731E-01

   0.365940E+00   0.620700E-01   0.409734E-02   0.620144E-01   0.620144E-01

   0.366700E+00   0.709737E-01   0.411353E-02   0.618557E-01   0.618557E-01

   0.367460E+00   0.618259E-01   0.408794E-02   0.616971E-01   0.616971E-01

   0.368220E+00   0.583427E-01   0.411051E-02   0.615384E-01   0.615384E-01

   0.368980E+00   0.661197E-01   0.413309E-02   0.613798E-01   0.613798E-01

   0.369740E+00   0.592122E-01   0.415809E-02   0.612212E-01   0.612212E-01

   0.370500E+00   0.595237E-01   0.416356E-02   0.610625E-01   0.610625E-01

   0.371260E+00   0.663582E-01   0.419235E-02   0.609039E-01   0.609039E-01

   0.372020E+00   0.591304E-01   0.420623E-02   0.607452E-01   0.607452E-01

   0.372770E+00   0.575190E-01   0.424217E-02   0.605886E-01   0.605886E-01

   0.373530E+00   0.609554E-01   0.425617E-02   0.604299E-01   0.604299E-01

   0.374290E+00   0.621448E-01   0.429647E-02   0.602712E-01   0.602712E-01

   0.375050E+00   0.649791E-01   0.432203E-02   0.601124E-01   0.601124E-01

   0.375810E+00   0.590217E-01   0.434580E-02   0.599536E-01   0.599536E-01

   0.376570E+00   0.554287E-01   0.438432E-02   0.597948E-01   0.597948E-01

   0.377330E+00   0.637820E-01   0.440526E-02   0.596359E-01   0.596359E-01

   0.378090E+00   0.560118E-01   0.442218E-02   0.594769E-01   0.594769E-01

   0.378850E+00   0.683550E-01   0.446399E-02   0.593179E-01   0.593179E-01

   0.379610E+00   0.654154E-01   0.447438E-02   0.591588E-01   0.591588E-01

   0.380370E+00   0.571267E-01   0.451869E-02   0.589997E-01   0.589997E-01

   0.381130E+00   0.612535E-01   0.454062E-02   0.588404E-01   0.588404E-01

   0.381890E+00   0.560881E-01   0.456692E-02   0.586811E-01   0.586811E-01

   0.382650E+00   0.551293E-01   0.459090E-02   0.585218E-01   0.585218E-01

   0.383410E+00   0.637567E-01   0.464510E-02   0.583623E-01   0.583623E-01

   0.384170E+00   0.603043E-01   0.465311E-02   0.582028E-01   0.582028E-01

   0.384930E+00   0.604203E-01   0.468842E-02   0.580432E-01   0.580432E-01

   0.385690E+00   0.486611E-01   0.470852E-02   0.578835E-01   0.578835E-01

   0.386450E+00   0.547649E-01   0.475316E-02   0.577238E-01   0.577238E-01

   0.387210E+00   0.556702E-01   0.477468E-02   0.575639E-01   0.575639E-01

   0.387970E+00   0.506017E-01   0.489204E-02   0.574039E-01   0.574039E-01

   0.388730E+00   0.540418E-01   0.484241E-02   0.572439E-01   0.572439E-01

   0.389490E+00   0.540540E-01   0.487704E-02   0.570838E-01   0.570838E-01

   0.390250E+00   0.522830E-01   0.492035E-02   0.569236E-01   0.569236E-01

   0.391010E+00   0.591057E-01   0.493557E-02   0.567633E-01   0.567633E-01

   0.391770E+00   0.622678E-01   0.497362E-02   0.566029E-01   0.566029E-01

   0.392520E+00   0.572471E-01   0.501778E-02   0.564445E-01   0.564445E-01

   0.393280E+00   0.633129E-01   0.504091E-02   0.562839E-01   0.562839E-01

   0.394040E+00   0.595005E-01   0.507856E-02   0.561232E-01   0.561232E-01

   0.394800E+00   0.651128E-01   0.510351E-02   0.559625E-01   0.559625E-01

   0.395560E+00   0.549582E-01   0.516152E-02   0.558016E-01   0.558016E-01

   0.396320E+00   0.643869E-01   0.517576E-02   0.556407E-01   0.556407E-01

   0.397080E+00   0.589607E-01   0.521818E-02   0.554796E-01   0.554796E-01

   0.397840E+00   0.548463E-01   0.525513E-02   0.553185E-01   0.553185E-01

   0.398600E+00   0.555465E-01   0.526516E-02   0.551573E-01   0.551573E-01

   0.399360E+00   0.661663E-01   0.534174E-02   0.549960E-01   0.549960E-01

   0.400120E+00   0.533901E-01   0.533911E-02   0.548347E-01   0.548347E-01

   0.400880E+00   0.596439E-01   0.540357E-02   0.546732E-01   0.546732E-01

   0.401640E+00   0.542334E-01   0.542866E-02   0.545117E-01   0.545117E-01

   0.402400E+00   0.460483E-01   0.548787E-02   0.543501E-01   0.543501E-01

   0.403160E+00   0.605752E-01   0.549771E-02   0.541885E-01   0.541885E-01

   0.403920E+00   0.559110E-01   0.347160E+01   0.540267E-01   0.540267E-01

   0.404680E+00   0.520296E-01   0.553842E-02   0.538649E-01   0.538649E-01

   0.405440E+00   0.548688E-01   0.555510E-02   0.537031E-01   0.537031E-01

   0.406200E+00   0.495689E-01   0.558944E-02   0.535411E-01   0.535411E-01

   0.406960E+00   0.573028E-01   0.560067E-02   0.533792E-01   0.533792E-01

   0.407720E+00   0.532512E-01   0.565794E-02   0.532171E-01   0.532171E-01

   0.408480E+00   0.475730E-01   0.563478E-02   0.530551E-01   0.530551E-01

   0.409240E+00   0.582052E-01   0.569717E-02   0.528929E-01   0.528929E-01

   0.409990E+00   0.546497E-01   0.571437E-02   0.527329E-01   0.527329E-01

   0.410750E+00   0.634739E-01   0.571642E-02   0.525707E-01   0.525707E-01

   0.411510E+00   0.677927E-01   0.577430E-02   0.524084E-01   0.524084E-01

   0.412270E+00   0.542376E-01   0.573634E-02   0.522462E-01   0.522462E-01

   0.413030E+00   0.491544E-01   0.578721E-02   0.520839E-01   0.520839E-01

   0.413790E+00   0.502590E-01   0.576841E-02   0.519216E-01   0.519216E-01

   0.414550E+00   0.522299E-01   0.576210E-02   0.517592E-01   0.517592E-01

   0.415310E+00   0.613009E-01   0.581822E-02   0.515969E-01   0.515969E-01

   0.416070E+00   0.538938E-01   0.583090E-02   0.514345E-01   0.514345E-01

   0.416830E+00   0.409965E-01   0.588465E-02   0.512722E-01   0.512722E-01

   0.417590E+00   0.581079E-01   0.592003E-02   0.511098E-01   0.511098E-01

   0.418350E+00   0.563739E-01   0.597695E-02   0.509475E-01   0.509475E-01

   0.419110E+00   0.433536E-01   0.595083E-02   0.507852E-01   0.507852E-01

   0.419870E+00   0.664600E-01   0.597647E-02   0.506229E-01   0.506229E-01

   0.420630E+00   0.457391E-01   0.602143E-02   0.504606E-01   0.504606E-01

   0.421390E+00   0.601529E-01   0.605540E-02   0.502984E-01   0.502984E-01

   0.422150E+00   0.539164E-01   0.612418E-02   0.501361E-01   0.501361E-01

   0.422910E+00   0.589426E-01   0.616660E-02   0.499740E-01   0.499740E-01

   0.423670E+00   0.534118E-01   0.619556E-02   0.498119E-01   0.498119E-01

   0.424430E+00   0.507613E-01   0.628391E-02   0.496498E-01   0.496498E-01

   0.425190E+00   0.613058E-01   0.630094E-02   0.494878E-01   0.494878E-01

   0.425940E+00   0.555303E-01   0.638264E-02   0.493280E-01   0.493280E-01

   0.426700E+00   0.528668E-01   0.647019E-02   0.491661E-01   0.491661E-01

   0.427460E+00   0.531508E-01   0.651685E-02   0.490044E-01   0.490044E-01

   0.428220E+00   0.728604E-01   0.656196E-02   0.488427E-01   0.488427E-01

   0.428980E+00   0.512130E-01   0.663993E-02   0.486811E-01   0.486811E-01

   0.429740E+00   0.592653E-01   0.670831E-02   0.485196E-01   0.485196E-01

   0.430500E+00   0.449425E-01   0.672722E-02   0.483582E-01   0.483582E-01

   0.431260E+00   0.603537E-01   0.683704E-02   0.481969E-01   0.481969E-01

   0.432020E+00   0.619984E-01   0.693218E-02   0.480357E-01   0.480357E-01

   0.432780E+00   0.479035E-01   0.699493E-02   0.478747E-01   0.478747E-01

   0.433540E+00   0.594053E-01   0.706511E-02   0.477138E-01   0.477138E-01

   0.434300E+00   0.427477E-01   0.712090E-02   0.475530E-01   0.475530E-01

   0.435060E+00   0.491310E-01   0.723033E-02   0.473924E-01   0.473924E-01


           ####      Real Space Data                               ####


           Distance distribution  function of particle  


      R          P(R)      ERROR


  0.0000E+00  0.0000E+00  0.0000E+00

  0.1330E+00  0.9123E-04  0.9549E-06

  0.2660E+00  0.1796E-03  0.1845E-05

  0.3989E+00  0.2650E-03  0.2671E-05

  0.5319E+00  0.3475E-03  0.3433E-05

  0.6649E+00  0.4271E-03  0.4131E-05

  0.7979E+00  0.5039E-03  0.4766E-05

  0.9309E+00  0.5778E-03  0.5339E-05

  0.1064E+01  0.6489E-03  0.5851E-05

  0.1197E+01  0.7171E-03  0.6303E-05

  0.1330E+01  0.7825E-03  0.6696E-05

  0.1463E+01  0.8452E-03  0.7030E-05

  0.1596E+01  0.9050E-03  0.7309E-05

  0.1729E+01  0.9622E-03  0.7532E-05

  0.1862E+01  0.1017E-02  0.7703E-05

  0.1995E+01  0.1068E-02  0.7822E-05

  0.2128E+01  0.1117E-02  0.7891E-05

  0.2261E+01  0.1164E-02  0.7913E-05

  0.2394E+01  0.1208E-02  0.7890E-05

  0.2527E+01  0.1249E-02  0.7824E-05

  0.2660E+01  0.1288E-02  0.7718E-05

  0.2793E+01  0.1325E-02  0.7575E-05

  0.2926E+01  0.1359E-02  0.7398E-05

  0.3059E+01  0.1390E-02  0.7189E-05

  0.3191E+01  0.1420E-02  0.6954E-05

  0.3324E+01  0.1447E-02  0.6696E-05

  0.3457E+01  0.1472E-02  0.6419E-05

  0.3590E+01  0.1494E-02  0.6130E-05

  0.3723E+01  0.1515E-02  0.5834E-05

  0.3856E+01  0.1533E-02  0.5538E-05

  0.3989E+01  0.1550E-02  0.5251E-05

  0.4122E+01  0.1565E-02  0.4982E-05

  0.4255E+01  0.1577E-02  0.4743E-05

  0.4388E+01  0.1588E-02  0.4544E-05

  0.4521E+01  0.1597E-02  0.4399E-05

  0.4654E+01  0.1604E-02  0.4317E-05

  0.4787E+01  0.1610E-02  0.4308E-05

  0.4920E+01  0.1614E-02  0.4374E-05

  0.5053E+01  0.1617E-02  0.4514E-05

  0.5186E+01  0.1618E-02  0.4722E-05

  0.5319E+01  0.1617E-02  0.4990E-05

  0.5452E+01  0.1616E-02  0.5306E-05

  0.5585E+01  0.1612E-02  0.5661E-05

  0.5718E+01  0.1608E-02  0.6044E-05

  0.5851E+01  0.1603E-02  0.6448E-05

  0.5984E+01  0.1596E-02  0.6864E-05

  0.6117E+01  0.1588E-02  0.7287E-05

  0.6250E+01  0.1580E-02  0.7712E-05

  0.6383E+01  0.1570E-02  0.8133E-05

  0.6516E+01  0.1560E-02  0.8547E-05

  0.6649E+01  0.1548E-02  0.8950E-05

  0.6782E+01  0.1536E-02  0.9340E-05

  0.6915E+01  0.1523E-02  0.9714E-05

  0.7048E+01  0.1510E-02  0.1007E-04

  0.7181E+01  0.1496E-02  0.1040E-04

  0.7314E+01  0.1481E-02  0.1072E-04

  0.7447E+01  0.1466E-02  0.1100E-04

  0.7580E+01  0.1451E-02  0.1127E-04

  0.7713E+01  0.1435E-02  0.1151E-04

  0.7846E+01  0.1419E-02  0.1172E-04

  0.7979E+01  0.1402E-02  0.1190E-04

  0.8112E+01  0.1385E-02  0.1205E-04

  0.8245E+01  0.1368E-02  0.1218E-04

  0.8378E+01  0.1351E-02  0.1227E-04

  0.8511E+01  0.1334E-02  0.1234E-04

  0.8644E+01  0.1316E-02  0.1238E-04

  0.8777E+01  0.1299E-02  0.1239E-04

  0.8910E+01  0.1282E-02  0.1237E-04

  0.9043E+01  0.1264E-02  0.1232E-04

  0.9176E+01  0.1247E-02  0.1224E-04

  0.9309E+01  0.1230E-02  0.1214E-04

  0.9441E+01  0.1213E-02  0.1202E-04

  0.9574E+01  0.1196E-02  0.1187E-04

  0.9707E+01  0.1180E-02  0.1170E-04

  0.9840E+01  0.1163E-02  0.1151E-04

  0.9973E+01  0.1147E-02  0.1130E-04

  0.1011E+02  0.1131E-02  0.1107E-04

  0.1024E+02  0.1116E-02  0.1083E-04

  0.1037E+02  0.1101E-02  0.1059E-04

  0.1051E+02  0.1086E-02  0.1033E-04

  0.1064E+02  0.1071E-02  0.1008E-04

  0.1077E+02  0.1057E-02  0.9824E-05

  0.1090E+02  0.1044E-02  0.9575E-05

  0.1104E+02  0.1030E-02  0.9338E-05

  0.1117E+02  0.1017E-02  0.9116E-05

  0.1130E+02  0.1005E-02  0.8916E-05

  0.1144E+02  0.9929E-03  0.8742E-05

  0.1157E+02  0.9813E-03  0.8600E-05

  0.1170E+02  0.9702E-03  0.8494E-05

  0.1184E+02  0.9595E-03  0.8429E-05

  0.1197E+02  0.9492E-03  0.8407E-05

  0.1210E+02  0.9395E-03  0.8431E-05

  0.1223E+02  0.9301E-03  0.8502E-05

  0.1237E+02  0.9212E-03  0.8619E-05

  0.1250E+02  0.9128E-03  0.8780E-05

  0.1263E+02  0.9048E-03  0.8983E-05

  0.1277E+02  0.8972E-03  0.9223E-05

  0.1290E+02  0.8900E-03  0.9497E-05

  0.1303E+02  0.8833E-03  0.9799E-05

  0.1316E+02  0.8770E-03  0.1012E-04

  0.1330E+02  0.8711E-03  0.1047E-04

  0.1343E+02  0.8656E-03  0.1083E-04

  0.1356E+02  0.8604E-03  0.1120E-04

  0.1370E+02  0.8556E-03  0.1157E-04

  0.1383E+02  0.8512E-03  0.1195E-04

  0.1396E+02  0.8471E-03  0.1232E-04

  0.1410E+02  0.8433E-03  0.1269E-04

  0.1423E+02  0.8399E-03  0.1305E-04

  0.1436E+02  0.8367E-03  0.1340E-04

  0.1449E+02  0.8338E-03  0.1374E-04

  0.1463E+02  0.8311E-03  0.1406E-04

  0.1476E+02  0.8287E-03  0.1436E-04

  0.1489E+02  0.8265E-03  0.1464E-04

  0.1503E+02  0.8245E-03  0.1490E-04

  0.1516E+02  0.8227E-03  0.1514E-04

  0.1529E+02  0.8210E-03  0.1535E-04

  0.1543E+02  0.8195E-03  0.1554E-04

  0.1556E+02  0.8181E-03  0.1570E-04

  0.1569E+02  0.8168E-03  0.1583E-04

  0.1582E+02  0.8156E-03  0.1594E-04

  0.1596E+02  0.8144E-03  0.1602E-04

  0.1609E+02  0.8133E-03  0.1607E-04

  0.1622E+02  0.8122E-03  0.1610E-04

  0.1636E+02  0.8111E-03  0.1610E-04

  0.1649E+02  0.8100E-03  0.1607E-04

  0.1662E+02  0.8088E-03  0.1602E-04

  0.1676E+02  0.8076E-03  0.1594E-04

  0.1689E+02  0.8063E-03  0.1584E-04

  0.1702E+02  0.8049E-03  0.1571E-04

  0.1715E+02  0.8034E-03  0.1557E-04

  0.1729E+02  0.8017E-03  0.1541E-04

  0.1742E+02  0.7999E-03  0.1523E-04

  0.1755E+02  0.7979E-03  0.1504E-04

  0.1769E+02  0.7958E-03  0.1483E-04

  0.1782E+02  0.7934E-03  0.1462E-04

  0.1795E+02  0.7907E-03  0.1441E-04

  0.1809E+02  0.7879E-03  0.1419E-04

  0.1822E+02  0.7847E-03  0.1398E-04

  0.1835E+02  0.7813E-03  0.1378E-04

  0.1848E+02  0.7776E-03  0.1358E-04

  0.1862E+02  0.7736E-03  0.1340E-04

  0.1875E+02  0.7692E-03  0.1325E-04

  0.1888E+02  0.7645E-03  0.1311E-04

  0.1902E+02  0.7595E-03  0.1301E-04

  0.1915E+02  0.7541E-03  0.1293E-04

  0.1928E+02  0.7483E-03  0.1289E-04

  0.1941E+02  0.7421E-03  0.1288E-04

  0.1955E+02  0.7355E-03  0.1292E-04

  0.1968E+02  0.7285E-03  0.1298E-04

  0.1981E+02  0.7210E-03  0.1309E-04

  0.1995E+02  0.7131E-03  0.1323E-04

  0.2008E+02  0.7048E-03  0.1340E-04

  0.2021E+02  0.6959E-03  0.1360E-04

  0.2035E+02  0.6866E-03  0.1383E-04

  0.2048E+02  0.6769E-03  0.1408E-04

  0.2061E+02  0.6666E-03  0.1435E-04

  0.2074E+02  0.6558E-03  0.1462E-04

  0.2088E+02  0.6445E-03  0.1491E-04

  0.2101E+02  0.6327E-03  0.1519E-04

  0.2114E+02  0.6203E-03  0.1547E-04

  0.2128E+02  0.6074E-03  0.1574E-04

  0.2141E+02  0.5940E-03  0.1599E-04

  0.2154E+02  0.5800E-03  0.1622E-04

  0.2168E+02  0.5655E-03  0.1643E-04

  0.2181E+02  0.5503E-03  0.1660E-04

  0.2194E+02  0.5346E-03  0.1674E-04

  0.2207E+02  0.5184E-03  0.1684E-04

  0.2221E+02  0.5015E-03  0.1690E-04

  0.2234E+02  0.4840E-03  0.1690E-04

  0.2247E+02  0.4660E-03  0.1685E-04

  0.2261E+02  0.4473E-03  0.1674E-04

  0.2274E+02  0.4280E-03  0.1657E-04

  0.2287E+02  0.4081E-03  0.1632E-04

  0.2301E+02  0.3875E-03  0.1601E-04

  0.2314E+02  0.3664E-03  0.1562E-04

  0.2327E+02  0.3446E-03  0.1515E-04

  0.2340E+02  0.3221E-03  0.1459E-04

  0.2354E+02  0.2990E-03  0.1395E-04

  0.2367E+02  0.2752E-03  0.1322E-04

  0.2380E+02  0.2508E-03  0.1238E-04

  0.2394E+02  0.2257E-03  0.1145E-04

  0.2407E+02  0.1999E-03  0.1042E-04

  0.2420E+02  0.1735E-03  0.9280E-05

  0.2434E+02  0.1463E-03  0.8029E-05

  0.2447E+02  0.1185E-03  0.6664E-05

  0.2460E+02  0.8992E-04  0.5182E-05

  0.2473E+02  0.6067E-04  0.3579E-05

  0.2487E+02  0.3069E-04  0.1853E-05

  0.2500E+02  0.0000E+00  0.0000E+00
```
