## Supplementary material for "LEA_4 motifs function alone and in conjunction with synergistic cosolutes to protect a labile enzyme during desiccation": File S1: Buffer 8b.dat

```
### DATA:
#
# 559
#      Q             I(Q)           Error     
1.10200000E-02  5.80606395E-01  2.11238298E-01
1.17800000E-02  4.37107549E-01  1.51319220E-01
1.25400000E-02  3.04111242E-01  9.05524470E-02
1.33000000E-02  4.17305516E-01  7.31560130E-02
1.40600000E-02  3.47695200E-01  5.72723406E-02
1.48200000E-02  3.59614484E-01  5.78710288E-02
1.55800000E-02  3.35304647E-01  5.32487317E-02
1.63400000E-02  2.62769888E-01  4.66818810E-02
1.71000000E-02  3.04038926E-01  4.05663821E-02
1.78600000E-02  2.68819312E-01  3.47933514E-02
1.86200000E-02  2.98387800E-01  3.11446086E-02
1.93800000E-02  3.37681447E-01  2.76369677E-02
2.01400000E-02  3.33040958E-01  2.56621680E-02
2.09000000E-02  3.04044228E-01  2.35394689E-02
2.16600000E-02  2.92203079E-01  2.23824091E-02
2.24200000E-02  3.15868567E-01  2.09396343E-02
2.31800000E-02  3.34508930E-01  2.03401395E-02
2.39500000E-02  3.02018753E-01  1.90774482E-02
2.47100000E-02  2.96453865E-01  1.87354418E-02
2.54700000E-02  3.03926884E-01  1.77444723E-02
2.62300000E-02  3.20660437E-01  1.72520626E-02
2.69900000E-02  3.19359284E-01  1.65017002E-02
2.77500000E-02  3.00431772E-01  1.60272445E-02
2.85100000E-02  2.79883544E-01  1.56632823E-02
2.92700000E-02  2.83904526E-01  1.51016087E-02
3.00300000E-02  2.86110642E-01  1.47567936E-02
3.07900000E-02  3.06208423E-01  1.43705440E-02
3.15500000E-02  2.93871140E-01  1.40240182E-02
3.23100000E-02  2.81842991E-01  1.36467925E-02
3.30700000E-02  3.10605963E-01  1.32352551E-02
3.38300000E-02  2.82879312E-01  1.29012360E-02
3.45900000E-02  2.65944279E-01  1.26855604E-02
3.53500000E-02  2.86174833E-01  1.24832574E-02
3.61100000E-02  3.15148498E-01  1.22002956E-02
3.68700000E-02  2.90961856E-01  1.19810270E-02
3.76300000E-02  2.91971488E-01  1.17819221E-02
3.83900000E-02  2.66577051E-01  1.15103968E-02
3.91500000E-02  2.76042828E-01  1.14723200E-02
3.99100000E-02  2.93044088E-01  1.10517428E-02
4.06700000E-02  2.98245195E-01  1.09935902E-02
4.14300000E-02  2.64995907E-01  1.06774841E-02
4.21900000E-02  2.79618205E-01  1.05851733E-02
4.29500000E-02  2.70593419E-01  1.04642060E-02
4.37100000E-02  2.89882814E-01  1.02699309E-02
4.44700000E-02  2.79917465E-01  1.00262264E-02
4.52300000E-02  2.87252307E-01  9.94194185E-03
4.59900000E-02  2.71391674E-01  9.66059608E-03
4.67500000E-02  2.93827223E-01  9.55784854E-03
4.75100000E-02  2.84293428E-01  9.52425283E-03
4.82700000E-02  2.90973605E-01  9.37716969E-03
4.90300000E-02  2.80499744E-01  9.32591061E-03
4.97900000E-02  2.83696456E-01  9.22423294E-03
5.05500000E-02  2.69296419E-01  9.11799030E-03
5.13100000E-02  2.74116344E-01  9.00344379E-03
5.20700000E-02  2.89019512E-01  8.94680320E-03
5.28300000E-02  2.72957553E-01  8.92688534E-03
5.35900000E-02  2.80988963E-01  8.71115584E-03
5.43500000E-02  2.63003586E-01  8.67246227E-03
5.51100000E-02  2.91048540E-01  8.61315928E-03
5.58700000E-02  2.68871744E-01  8.53229566E-03
5.66300000E-02  2.74222591E-01  8.47053069E-03
5.73900000E-02  2.81089065E-01  8.35150265E-03
5.81500000E-02  2.71006140E-01  8.26206378E-03
5.89100000E-02  2.71934205E-01  8.20369880E-03
5.96700000E-02  2.73460088E-01  8.15703153E-03
6.04300000E-02  2.87247023E-01  8.01531032E-03
6.11900000E-02  2.77015651E-01  8.04191603E-03
6.19500000E-02  2.56434633E-01  7.90152944E-03
6.27100000E-02  2.75576567E-01  7.91125042E-03
6.34700000E-02  2.61351400E-01  7.82791252E-03
6.42300000E-02  2.65488926E-01  7.79038273E-03
6.49900000E-02  2.70746065E-01  7.74116273E-03
6.57500000E-02  2.68221181E-01  7.63968481E-03
6.65100000E-02  2.64761767E-01  7.60861611E-03
6.72700000E-02  2.68749860E-01  7.50555554E-03
6.80300000E-02  2.62898144E-01  7.49202750E-03
6.87900000E-02  2.54986442E-01  7.41227992E-03
6.95500000E-02  2.57766637E-01  7.38162666E-03
7.03100000E-02  2.54265172E-01  7.33135124E-03
7.10700000E-02  2.51015479E-01  7.29293639E-03
7.18300000E-02  2.66261186E-01  7.17786091E-03
7.25900000E-02  2.61713791E-01  7.09957974E-03
7.33500000E-02  2.62530986E-01  7.10976853E-03
7.41200000E-02  2.55473433E-01  7.06202634E-03
7.48800000E-02  2.41608581E-01  7.03709363E-03
7.56400000E-02  2.56935144E-01  6.96141876E-03
7.64000000E-02  2.70615563E-01  6.92332310E-03
7.71600000E-02  2.55160219E-01  6.89934901E-03
7.79200000E-02  2.50873586E-01  6.84183246E-03
7.86800000E-02  2.43775558E-01  6.82126294E-03
7.94400000E-02  2.49071107E-01  6.73713152E-03
8.02000000E-02  2.52729433E-01  6.75204456E-03
8.09600000E-02  2.44218005E-01  6.67359879E-03
8.17200000E-02  2.50627288E-01  6.65000663E-03
8.24800000E-02  2.52184084E-01  6.60136623E-03
8.32400000E-02  2.43610288E-01  6.53850141E-03
8.40000000E-02  2.42891874E-01  6.49466359E-03
8.47600000E-02  2.40146102E-01  6.47230862E-03
8.55200000E-02  2.50023102E-01  6.51381898E-03
8.62800000E-02  2.37631567E-01  6.57166997E-03
8.70400000E-02  2.44659572E-01  6.71076614E-03
8.78000000E-02  2.28811126E-01  6.79590194E-03
8.85600000E-02  2.41528353E-01  6.90688610E-03
8.93200000E-02  2.50613837E-01  6.89666033E-03
9.00800000E-02  2.28278465E-01  7.01227090E-03
9.08400000E-02  2.30756893E-01  6.98816820E-03
9.16000000E-02  2.35659670E-01  7.07339296E-03
9.23600000E-02  2.46361535E-01  7.07949141E-03
9.31200000E-02  2.39077581E-01  7.09131906E-03
9.38800000E-02  2.37490605E-01  7.18481114E-03
9.46400000E-02  2.23586893E-01  7.18144473E-03
9.54000000E-02  2.29187256E-01  7.18169676E-03
9.61600000E-02  2.32057270E-01  7.20136055E-03
9.69200000E-02  2.18993353E-01  7.14930443E-03
9.76800000E-02  2.35252093E-01  7.20436620E-03
9.84400000E-02  2.26187302E-01  7.03493092E-03
9.92000000E-02  2.43932851E-01  7.01551811E-03
9.99600000E-02  2.30155977E-01  6.89918468E-03
1.00720000E-01  2.27576460E-01  6.75789005E-03
1.01480000E-01  2.31039419E-01  6.58252802E-03
1.02240000E-01  2.38898740E-01  6.58901870E-03
1.03000000E-01  2.18730744E-01  6.44891297E-03
1.03760000E-01  2.26486279E-01  6.40777977E-03
1.04520000E-01  2.24597591E-01  6.37995642E-03
1.05280000E-01  2.23316074E-01  6.24802353E-03
1.06040000E-01  2.44053358E-01  6.27795735E-03
1.06800000E-01  2.22555209E-01  6.18656017E-03
1.07560000E-01  2.24109098E-01  6.19272153E-03
1.08320000E-01  2.10098400E-01  6.11586495E-03
1.09080000E-01  2.13939674E-01  6.12999648E-03
1.09840000E-01  2.15314526E-01  6.13026214E-03
1.10600000E-01  2.12874470E-01  6.13593204E-03
1.11360000E-01  2.21580353E-01  6.10774383E-03
1.12120000E-01  2.08748474E-01  6.11692785E-03
1.12880000E-01  2.18278912E-01  6.10462530E-03
1.13640000E-01  2.17803847E-01  6.01731585E-03
1.14400000E-01  2.15184065E-01  5.98193377E-03
1.15160000E-01  2.16367767E-01  5.93826147E-03
1.15920000E-01  2.18133786E-01  5.92631394E-03
1.16680000E-01  2.13077809E-01  5.87964248E-03
1.17440000E-01  2.01684395E-01  5.82846648E-03
1.18200000E-01  2.08267293E-01  5.80032838E-03
1.18960000E-01  2.02988740E-01  5.72263415E-03
1.19720000E-01  2.13029535E-01  5.74961372E-03
1.20480000E-01  2.15609479E-01  5.71676478E-03
1.21240000E-01  2.02716828E-01  5.66031605E-03
1.22000000E-01  1.98524088E-01  5.63509268E-03
1.22760000E-01  2.03668498E-01  5.61065172E-03
1.23520000E-01  2.03460540E-01  5.61215971E-03
1.24280000E-01  1.92926535E-01  5.56352901E-03
1.25040000E-01  2.10645200E-01  5.53638701E-03
1.25800000E-01  2.07444158E-01  5.49710621E-03
1.26560000E-01  2.04437395E-01  5.47943763E-03
1.27320000E-01  2.04053019E-01  5.45653561E-03
1.28080000E-01  1.97207800E-01  5.43574171E-03
1.28840000E-01  1.98046219E-01  5.42115553E-03
1.29600000E-01  1.97772144E-01  5.38563763E-03
1.30360000E-01  2.07202051E-01  5.35732729E-03
1.31120000E-01  1.99329791E-01  5.31823194E-03
1.31880000E-01  1.97120740E-01  5.27882238E-03
1.32640000E-01  1.96298330E-01  5.27028155E-03
1.33400000E-01  1.91453651E-01  5.20000165E-03
1.34160000E-01  1.97967419E-01  5.18790571E-03
1.34920000E-01  1.89944581E-01  5.13678882E-03
1.35680000E-01  1.92082042E-01  5.12548029E-03
1.36440000E-01  1.96827563E-01  5.14207817E-03
1.37200000E-01  1.83470042E-01  5.10386705E-03
1.37960000E-01  2.00607935E-01  5.08847146E-03
1.38730000E-01  1.82754865E-01  5.06494593E-03
1.39490000E-01  1.91087749E-01  5.05800014E-03
1.40250000E-01  1.84314544E-01  5.02446024E-03
1.41010000E-01  1.90274084E-01  5.00597365E-03
1.41770000E-01  1.89351200E-01  4.97360705E-03
1.42530000E-01  1.93476000E-01  4.98091317E-03
1.43290000E-01  1.88174698E-01  4.92344281E-03
1.44050000E-01  1.81415972E-01  4.92893376E-03
1.44810000E-01  1.76907753E-01  4.87443585E-03
1.45570000E-01  1.78854005E-01  4.91052348E-03
1.46330000E-01  1.91172777E-01  4.85718344E-03
1.47090000E-01  1.74067293E-01  4.85541342E-03
1.47850000E-01  1.78842088E-01  4.83297702E-03
1.48610000E-01  1.76648088E-01  4.85219563E-03
1.49370000E-01  1.76666898E-01  4.80904868E-03
1.50130000E-01  1.74784581E-01  4.81129596E-03
1.50890000E-01  1.76649549E-01  4.78380445E-03
1.51650000E-01  1.78501507E-01  4.75522787E-03
1.52410000E-01  1.79351586E-01  4.76284813E-03
1.53170000E-01  1.73417019E-01  4.71442194E-03
1.53930000E-01  1.77176893E-01  4.73579850E-03
1.54690000E-01  1.73119121E-01  4.68065064E-03
1.55450000E-01  1.71555614E-01  4.68656855E-03
1.56210000E-01  1.72734712E-01  4.66258457E-03
1.56970000E-01  1.72894991E-01  4.65830536E-03
1.57730000E-01  1.73887740E-01  4.62829852E-03
1.58490000E-01  1.70623698E-01  4.62664583E-03
1.59250000E-01  1.71422391E-01  4.59691992E-03
1.60010000E-01  1.70265065E-01  4.59404542E-03
1.60770000E-01  1.54941144E-01  4.57672740E-03
1.61530000E-01  1.64500233E-01  4.55947615E-03
1.62290000E-01  1.63685451E-01  4.55176393E-03
1.63050000E-01  1.56617800E-01  4.50837715E-03
1.63810000E-01  1.68886916E-01  4.50349305E-03
1.64570000E-01  1.63688423E-01  4.50725427E-03
1.65330000E-01  1.61163177E-01  4.48252043E-03
1.66090000E-01  1.60907037E-01  4.47129357E-03
1.66850000E-01  1.53239609E-01  4.46848330E-03
1.67610000E-01  1.59440428E-01  4.44183185E-03
1.68370000E-01  1.62773591E-01  4.43745793E-03
1.69130000E-01  1.62365898E-01  4.40762981E-03
1.69890000E-01  1.56600074E-01  4.41704982E-03
1.70650000E-01  1.55233577E-01  4.38652863E-03
1.71410000E-01  1.52655326E-01  4.37973363E-03
1.72170000E-01  1.52922028E-01  4.36042532E-03
1.72930000E-01  1.48934214E-01  4.35705812E-03
1.73690000E-01  1.43215400E-01  4.33672982E-03
1.74450000E-01  1.52664777E-01  4.35352009E-03
1.75210000E-01  1.50023781E-01  4.39989493E-03
1.75970000E-01  1.44087558E-01  4.46264914E-03
1.76730000E-01  1.48796535E-01  4.51756059E-03
1.77490000E-01  1.45906726E-01  4.52935069E-03
1.78250000E-01  1.53130744E-01  4.56720974E-03
1.79010000E-01  1.45538065E-01  4.60623987E-03
1.79770000E-01  1.42508121E-01  4.63068156E-03
1.80530000E-01  1.47790442E-01  4.62677265E-03
1.81290000E-01  1.41782814E-01  4.66891305E-03
1.82050000E-01  1.40401116E-01  4.68701868E-03
1.82810000E-01  1.48980930E-01  4.69096324E-03
1.83570000E-01  1.34860628E-01  4.71685348E-03
1.84330000E-01  1.41378656E-01  4.74513887E-03
1.85090000E-01  1.36472712E-01  4.74863634E-03
1.85850000E-01  1.42043223E-01  4.76380182E-03
1.86610000E-01  1.48056474E-01  4.75165993E-03
1.87370000E-01  1.32128409E-01  4.79229028E-03
1.88130000E-01  1.35085758E-01  4.77663303E-03
1.88890000E-01  1.43221023E-01  4.80142017E-03
1.89650000E-01  1.33623409E-01  4.78646950E-03
1.90410000E-01  1.32530498E-01  4.81332227E-03
1.91170000E-01  1.31179763E-01  4.82902867E-03
1.91930000E-01  1.38695609E-01  4.83427092E-03
1.92690000E-01  1.39525037E-01  4.84370710E-03
1.93450000E-01  1.33597740E-01  4.83988035E-03
1.94210000E-01  1.38561870E-01  4.87302541E-03
1.94970000E-01  1.29980953E-01  4.85506597E-03
1.95730000E-01  1.37586619E-01  4.87964523E-03
1.96490000E-01  1.32740000E-01  4.87464485E-03
1.97250000E-01  1.30120228E-01  4.91420109E-03
1.98010000E-01  1.29867614E-01  4.89201397E-03
1.98770000E-01  1.32224795E-01  4.91465868E-03
1.99530000E-01  1.31562674E-01  4.89359777E-03
2.00290000E-01  1.29933307E-01  4.90651273E-03
2.01050000E-01  1.19410516E-01  4.92058771E-03
2.01810000E-01  1.19955023E-01  4.88330507E-03
2.02570000E-01  1.33759302E-01  4.88805545E-03
2.03330000E-01  1.23296079E-01  4.88920576E-03
2.04090000E-01  1.23049460E-01  4.90389024E-03
2.04850000E-01  1.14598088E-01  4.88623818E-03
2.05610000E-01  1.27166856E-01  4.91556112E-03
2.06370000E-01  1.22402400E-01  4.90786312E-03
2.07130000E-01  1.20832907E-01  4.90292549E-03
2.07890000E-01  1.24840726E-01  4.91679267E-03
2.08650000E-01  1.12477214E-01  4.91773679E-03
2.09410000E-01  1.19642228E-01  4.94180105E-03
2.10170000E-01  1.19813144E-01  4.91911403E-03
2.10930000E-01  1.29003642E-01  4.94763025E-03
2.11690000E-01  1.10999288E-01  4.94932428E-03
2.12450000E-01  1.16688809E-01  4.91524136E-03
2.13210000E-01  1.15083814E-01  4.92021758E-03
2.13970000E-01  1.21278763E-01  4.90525527E-03
2.14730000E-01  1.15151349E-01  4.89172062E-03
2.15490000E-01  1.12145205E-01  4.89238194E-03
2.16250000E-01  1.10387019E-01  4.89202458E-03
2.17010000E-01  1.16137479E-01  4.87266039E-03
2.17770000E-01  1.13924153E-01  4.85165740E-03
2.18530000E-01  1.12462330E-01  4.87882345E-03
2.19290000E-01  1.13516526E-01  4.82583703E-03
2.20050000E-01  1.10210074E-01  4.85775707E-03
2.20810000E-01  1.14670912E-01  4.82339238E-03
2.21570000E-01  1.11749395E-01  4.80455054E-03
2.22330000E-01  1.09650860E-01  4.78115849E-03
2.23090000E-01  1.11979591E-01  4.81564808E-03
2.23850000E-01  1.04374800E-01  4.77340295E-03
2.24610000E-01  1.12844479E-01  4.73917818E-03
2.25370000E-01  1.20541898E-01  4.74879978E-03
2.26130000E-01  1.12916023E-01  4.70330755E-03
2.26890000E-01  1.09949512E-01  4.70065905E-03
2.27650000E-01  1.06899986E-01  4.66623489E-03
2.28410000E-01  1.06320014E-01  4.65937576E-03
2.29170000E-01  1.01793465E-01  4.62926684E-03
2.29930000E-01  1.09037809E-01  4.65064472E-03
2.30690000E-01  1.06390302E-01  4.61131321E-03
2.31450000E-01  1.03093321E-01  4.59933000E-03
2.32210000E-01  1.06339698E-01  4.59389782E-03
2.32970000E-01  1.02730698E-01  4.58980865E-03
2.33730000E-01  1.04382893E-01  4.56037210E-03
2.34490000E-01  9.88805860E-02  4.53943431E-03
2.35250000E-01  1.10147019E-01  4.52501341E-03
2.36010000E-01  9.90765860E-02  4.52194010E-03
2.36770000E-01  1.02624660E-01  4.51002657E-03
2.37530000E-01  9.86918093E-02  4.48941936E-03
2.38290000E-01  1.01202149E-01  4.46577471E-03
2.39050000E-01  1.01729126E-01  4.46348457E-03
2.39810000E-01  1.00235614E-01  4.43358151E-03
2.40570000E-01  1.02112567E-01  4.42312782E-03
2.41330000E-01  1.02074223E-01  4.40864245E-03
2.42090000E-01  1.02164958E-01  4.38710311E-03
2.42850000E-01  9.65484884E-02  4.39704542E-03
2.43610000E-01  1.00850214E-01  4.35522513E-03
2.44370000E-01  1.01910474E-01  4.38546755E-03
2.45130000E-01  1.07348902E-01  4.33253257E-03
2.45890000E-01  9.69100372E-02  4.34135966E-03
2.46650000E-01  9.98714419E-02  4.30970396E-03
2.47410000E-01  9.97485535E-02  4.32424291E-03
2.48170000E-01  9.47712000E-02  4.29332376E-03
2.48930000E-01  9.57840372E-02  4.28247074E-03
2.49690000E-01  1.03179958E-01  4.27717807E-03
2.50450000E-01  8.94762884E-02  4.25258654E-03
2.51210000E-01  9.48535349E-02  4.25706258E-03
2.51970000E-01  9.90791070E-02  4.21082857E-03
2.52730000E-01  8.73614558E-02  4.21877496E-03
2.53490000E-01  9.36702419E-02  4.17735480E-03
2.54250000E-01  9.80766372E-02  4.17707931E-03
2.55010000E-01  9.93485953E-02  4.16554096E-03
2.55770000E-01  8.68367116E-02  4.16314693E-03
2.56530000E-01  9.91151721E-02  4.15237478E-03
2.57290000E-01  8.70589581E-02  4.14926010E-03
2.58050000E-01  9.61407814E-02  4.12448346E-03
2.58810000E-01  8.82939395E-02  4.11311946E-03
2.59570000E-01  9.03536605E-02  4.09586269E-03
2.60330000E-01  9.05992000E-02  4.09041212E-03
2.61090000E-01  8.80192093E-02  4.09074398E-03
2.61850000E-01  9.21910326E-02  4.07113062E-03
2.62610000E-01  8.53776186E-02  4.07442480E-03
2.63370000E-01  9.64376651E-02  4.04304453E-03
2.64130000E-01  8.93665488E-02  4.04505444E-03
2.64890000E-01  9.05964093E-02  4.02503482E-03
2.65650000E-01  8.96538279E-02  4.01851563E-03
2.66410000E-01  8.38989581E-02  3.99669593E-03
2.67170000E-01  8.33764047E-02  3.98298809E-03
2.67930000E-01  8.72483442E-02  3.98247293E-03
2.68690000E-01  8.96512093E-02  3.98639863E-03
2.69450000E-01  8.62100000E-02  3.96528277E-03
2.70210000E-01  8.69746326E-02  3.95575956E-03
2.70970000E-01  7.97377674E-02  3.95227478E-03
2.71720000E-01  8.49617581E-02  3.93033838E-03
2.72480000E-01  8.54488930E-02  3.94725390E-03
2.73240000E-01  8.92156930E-02  3.91006915E-03
2.74000000E-01  8.75966233E-02  3.92170912E-03
2.74760000E-01  9.12184372E-02  3.90601225E-03
2.75520000E-01  7.91683349E-02  3.90990913E-03
2.76280000E-01  9.01959767E-02  3.88362121E-03
2.77040000E-01  8.19516512E-02  3.88151527E-03
2.77800000E-01  8.39742651E-02  3.87301085E-03
2.78560000E-01  8.19657767E-02  3.86259620E-03
2.79320000E-01  8.56134512E-02  3.85423908E-03
2.80080000E-01  8.46800837E-02  3.83769853E-03
2.80840000E-01  8.46280233E-02  3.85070684E-03
2.81600000E-01  8.46552372E-02  3.82990623E-03
2.82360000E-01  7.85029953E-02  3.84212839E-03
2.83120000E-01  8.82122512E-02  3.81858360E-03
2.83880000E-01  8.46354837E-02  3.81791510E-03
2.84640000E-01  8.21736698E-02  3.81157993E-03
2.85400000E-01  9.08808186E-02  3.81415689E-03
2.86160000E-01  8.17686047E-02  3.81311200E-03
2.86920000E-01  7.99660419E-02  3.79506133E-03
2.87680000E-01  8.02065953E-02  3.80952257E-03
2.88440000E-01  8.28934093E-02  3.80340080E-03
2.89200000E-01  7.69590372E-02  3.82215949E-03
2.89960000E-01  8.57147209E-02  3.81489648E-03
2.90720000E-01  8.48134186E-02  3.82033410E-03
2.91480000E-01  8.13364744E-02  3.82248693E-03
2.92240000E-01  7.82074279E-02  3.83091300E-03
2.93000000E-01  7.93773302E-02  3.83589306E-03
2.93760000E-01  8.73637209E-02  3.84218971E-03
2.94520000E-01  8.09499209E-02  3.83758711E-03
2.95280000E-01  8.07466651E-02  3.84627740E-03
2.96040000E-01  7.85196326E-02  3.83764009E-03
2.96800000E-01  8.11845860E-02  3.85219237E-03
2.97560000E-01  7.08929535E-02  3.85100168E-03
2.98320000E-01  7.62845581E-02  3.85759757E-03
2.99080000E-01  8.10657674E-02  3.85098646E-03
2.99840000E-01  6.94558000E-02  3.82697504E-03
3.00600000E-01  7.78853907E-02  3.83958395E-03
3.01360000E-01  6.95646186E-02  3.81525566E-03
3.02120000E-01  7.42689209E-02  3.81776815E-03
3.02880000E-01  7.05288744E-02  3.79634272E-03
3.03640000E-01  8.03937442E-02  3.80168042E-03
3.04400000E-01  7.52011814E-02  3.77427487E-03
3.05160000E-01  7.06637302E-02  3.83376143E-03
3.05920000E-01  7.19013209E-02  3.84447332E-03
3.06680000E-01  8.26363628E-02  3.84983889E-03
3.07440000E-01  7.09108000E-02  3.87308712E-03
3.08200000E-01  7.23058186E-02  3.86359951E-03
3.08960000E-01  7.38837628E-02  3.88622799E-03
3.09720000E-01  6.39427349E-02  3.87586088E-03
3.10480000E-01  7.95903116E-02  3.88982926E-03
3.11240000E-01  7.19845814E-02  3.88687087E-03
3.12000000E-01  6.73516000E-02  3.89457845E-03
3.12760000E-01  7.28895116E-02  3.90034254E-03
3.13520000E-01  7.75559395E-02  3.88347841E-03
3.14280000E-01  7.74423116E-02  3.89337518E-03
3.15040000E-01  6.84746837E-02  3.87675619E-03
3.15800000E-01  7.24895163E-02  3.90126250E-03
3.16560000E-01  7.32721721E-02  3.88150204E-03
3.17320000E-01  6.83879116E-02  3.89610188E-03
3.18080000E-01  7.07150326E-02  3.90990120E-03
3.18830000E-01  7.49922651E-02  3.89758096E-03
3.19590000E-01  6.74679209E-02  3.92880103E-03
3.20350000E-01  7.60821535E-02  3.93992033E-03
3.21110000E-01  7.33372465E-02  3.94704087E-03
3.21870000E-01  6.72606186E-02  3.95981860E-03
3.22630000E-01  6.78910000E-02  3.98440135E-03
3.23390000E-01  7.36018977E-02  3.98596991E-03
3.24150000E-01  6.64248651E-02  3.99427758E-03
3.24910000E-01  6.70362279E-02  4.04390592E-03
3.25670000E-01  6.84633767E-02  4.01256872E-03
3.26430000E-01  6.32314698E-02  4.03344969E-03
3.27190000E-01  6.20818558E-02  4.03357596E-03
3.27950000E-01  7.28210651E-02  4.03896237E-03
3.28710000E-01  7.06901070E-02  4.02562126E-03
3.29470000E-01  6.21063349E-02  4.01832255E-03
3.30230000E-01  6.84540326E-02  4.03148490E-03
3.30990000E-01  7.12843442E-02  4.03096195E-03
3.31750000E-01  7.41805721E-02  4.03938791E-03
3.32510000E-01  6.22051581E-02  4.04136351E-03
3.33270000E-01  6.75742977E-02  4.05683291E-03
3.34030000E-01  7.29956605E-02  4.05871152E-03
3.34790000E-01  6.68922233E-02  4.05384742E-03
3.35550000E-01  7.40280047E-02  4.07548875E-03
3.36310000E-01  6.69884465E-02  4.07888227E-03
3.37070000E-01  7.41364093E-02  4.08296742E-03
3.37830000E-01  7.01114884E-02  4.08905540E-03
3.38590000E-01  6.49234698E-02  4.09409170E-03
3.39350000E-01  6.54233256E-02  4.10178030E-03
3.40110000E-01  5.60697907E-02  4.10341498E-03
3.40870000E-01  7.10566279E-02  4.12416029E-03
3.41630000E-01  6.67241209E-02  4.10797843E-03
3.42390000E-01  6.99880093E-02  4.13519195E-03
3.43150000E-01  7.26289395E-02  4.12218755E-03
3.43910000E-01  6.98260140E-02  4.14121767E-03
3.44670000E-01  6.77280512E-02  4.14557150E-03
3.45430000E-01  5.89410977E-02  4.13049950E-03
3.46190000E-01  6.58780140E-02  4.15862223E-03
3.46950000E-01  6.36949860E-02  4.13599543E-03
3.47710000E-01  6.37447070E-02  4.16957021E-03
3.48470000E-01  6.52754419E-02  4.15344722E-03
3.49220000E-01  6.59327814E-02  4.17733337E-03
3.49980000E-01  6.56188837E-02  4.09421594E-03
3.50740000E-01  7.16687953E-02  4.04778766E-03
3.51500000E-01  6.26806279E-02  4.01387289E-03
3.52260000E-01  6.57783814E-02  3.96906554E-03
3.53020000E-01  5.92448651E-02  3.93773966E-03
3.53780000E-01  6.51903767E-02  3.97980618E-03
3.54540000E-01  6.12432698E-02  4.02258603E-03
3.55300000E-01  5.80414512E-02  4.02915083E-03
3.56060000E-01  6.01969721E-02  4.03887289E-03
3.56820000E-01  6.38782651E-02  4.04369876E-03
3.57580000E-01  6.26234140E-02  4.03188130E-03
3.58340000E-01  6.29959070E-02  4.04713216E-03
3.59100000E-01  6.67125535E-02  4.05773907E-03
3.59860000E-01  6.24104419E-02  4.07037941E-03
3.60620000E-01  6.18188465E-02  4.04562055E-03
3.61380000E-01  6.62497721E-02  4.06374796E-03
3.62140000E-01  7.45088884E-02  4.06497019E-03
3.62900000E-01  7.22502884E-02  4.07140175E-03
3.63660000E-01  6.47543256E-02  4.06726199E-03
3.64420000E-01  5.48742000E-02  4.07232481E-03
3.65180000E-01  5.47020465E-02  4.08400065E-03
3.65940000E-01  6.02350140E-02  4.09526064E-03
3.66700000E-01  7.44881302E-02  4.10832018E-03
3.67460000E-01  5.89549488E-02  4.09874396E-03
3.68220000E-01  5.51644884E-02  4.11533876E-03
3.68980000E-01  6.38239023E-02  4.14558549E-03
3.69740000E-01  6.15360047E-02  4.15457226E-03
3.70500000E-01  5.90907116E-02  4.16341133E-03
3.71260000E-01  6.47042233E-02  4.19022463E-03
3.72020000E-01  5.87056233E-02  4.20413061E-03
3.72770000E-01  5.70999628E-02  4.23699714E-03
3.73530000E-01  5.64109628E-02  4.26271243E-03
3.74290000E-01  6.06399767E-02  4.29775223E-03
3.75050000E-01  6.10496512E-02  4.31633003E-03
3.75810000E-01  5.64175256E-02  4.34576579E-03
3.76570000E-01  4.98626930E-02  4.38864606E-03
3.77330000E-01  6.18263767E-02  4.40650976E-03
3.78090000E-01  6.00301860E-02  4.42028541E-03
3.78850000E-01  7.04340372E-02  4.46119591E-03
3.79610000E-01  6.38892326E-02  4.48505676E-03
3.80370000E-01  5.74999116E-02  4.52308520E-03
3.81130000E-01  6.59003442E-02  4.53439443E-03
3.81890000E-01  5.28591442E-02  4.56521430E-03
3.82650000E-01  5.66604698E-02  4.58336440E-03
3.83410000E-01  5.85672698E-02  4.65351658E-03
3.84170000E-01  6.37687070E-02  4.65312746E-03
3.84930000E-01  5.88956930E-02  4.69977131E-03
3.85690000E-01  4.36575163E-02  4.71134786E-03
3.86450000E-01  5.18423116E-02  4.74382377E-03
3.87210000E-01  5.35882140E-02  4.76986771E-03
3.87970000E-01  5.03643163E-02  4.84974379E-03
3.88730000E-01  6.06631907E-02  4.83717034E-03
3.89490000E-01  6.13631767E-02  4.87156836E-03
3.90250000E-01  5.79271535E-02  4.91613372E-03
3.91010000E-01  6.27325488E-02  4.93155263E-03
3.91770000E-01  6.35157674E-02  4.96757913E-03
3.92520000E-01  5.92158698E-02  5.02037376E-03
3.93280000E-01  6.39867395E-02  5.04479835E-03
3.94040000E-01  6.40729256E-02  5.07866474E-03
3.94800000E-01  5.74540233E-02  5.09541987E-03
3.95560000E-01  6.51183907E-02  5.17215723E-03
3.96320000E-01  5.74906884E-02  5.17271428E-03
3.97080000E-01  5.37815209E-02  5.22349040E-03
3.97840000E-01  6.07212558E-02  5.23826712E-03
3.98600000E-01  5.33886651E-02  5.26586766E-03
3.99360000E-01  6.13358605E-02  5.33126595E-03
4.00120000E-01  5.27570930E-02  5.33383982E-03
4.00880000E-01  5.10328512E-02  5.40853417E-03
4.01640000E-01  4.54747581E-02  5.41658689E-03
4.02400000E-01  4.86514744E-02  5.48179923E-03
4.03160000E-01  4.96639814E-02  5.50435235E-03
4.03920000E-01  5.50595674E-02  2.69475927E+00
4.04680000E-01  5.12359535E-02  5.54461545E-03
4.05440000E-01  6.16615721E-02  5.55921838E-03
4.06200000E-01  4.76627163E-02  5.58928374E-03
4.06960000E-01  5.11386465E-02  5.60280675E-03
4.07720000E-01  5.16027814E-02  5.66515582E-03
4.08480000E-01  3.89100140E-02  5.63247325E-03
4.09240000E-01  5.62939767E-02  5.70036724E-03
4.09990000E-01  5.81011349E-02  5.70759614E-03
4.10750000E-01  5.72405488E-02  5.71857002E-03
4.11510000E-01  6.76095163E-02  5.77281447E-03
4.12270000E-01  5.64651535E-02  5.73689598E-03
4.13030000E-01  6.13181814E-02  5.77068906E-03
4.13790000E-01  5.71207953E-02  5.75334106E-03
4.14550000E-01  5.07434512E-02  5.77998165E-03
4.15310000E-01  5.76995442E-02  5.82841543E-03
4.16070000E-01  5.45746419E-02  5.82142212E-03
4.16830000E-01  4.87195070E-02  5.88029956E-03
4.17590000E-01  5.63002558E-02  5.92539020E-03
4.18350000E-01  5.44591442E-02  5.96915776E-03
4.19110000E-01  5.47550186E-02  5.94253260E-03
4.19870000E-01  5.58265767E-02  5.98355060E-03
4.20630000E-01  5.34122884E-02  6.00897104E-03
4.21390000E-01  5.49748930E-02  6.06430460E-03
4.22150000E-01  5.71095953E-02  6.12975756E-03
4.22910000E-01  6.18551907E-02  6.16687079E-03
4.23670000E-01  5.06723674E-02  6.20024936E-03
4.24430000E-01  4.57701116E-02  6.30825413E-03
4.25190000E-01  5.86075907E-02  6.32366450E-03
4.25940000E-01  5.55987302E-02  6.37650196E-03
4.26700000E-01  5.87786372E-02  6.47603092E-03
4.27460000E-01  4.68596419E-02  6.51623603E-03
4.28220000E-01  6.86526279E-02  6.56163548E-03
4.28980000E-01  5.27204047E-02  6.62530954E-03
4.29740000E-01  6.32669116E-02  6.70996577E-03
4.30500000E-01  5.18276512E-02  6.72690773E-03
4.31260000E-01  5.18576791E-02  6.85791160E-03
4.32020000E-01  6.92054047E-02  6.91500648E-03
4.32780000E-01  5.25269070E-02  6.97355418E-03
4.33540000E-01  6.04818791E-02  7.06380128E-03
4.34300000E-01  5.04053349E-02  7.12608653E-03
4.35060000E-01  6.13921628E-02  7.22520046E-03


### HEADER:
#
#{
#    "analysis": {},
#    "counters": {
#        "comment": ""
#    },
#    "filename": "Buffer 8b.dat",
#    "history": {
#        "subtraction": {
#            "initial_file": [
#                "A_F4_B_Rt11_8_snap_00001",
#                {
#                    "averaged_files": [
#                        [
#                            "F4_B_Rt11_8_snap_00001.dat"
#                        ],
#                        [
#                            "F4_B_Rt11_8_snap_00002.dat"
#                        ],
#                        [
#                            "F4_B_Rt11_8_snap_00003.dat"
#                        ],
#                        [
#                            "F4_B_Rt11_8_snap_00004.dat"
#                        ],
#                        [
#                            "F4_B_Rt11_8_snap_00005.dat"
#                        ],
#                        [
#                            "F4_B_Rt11_8_snap_00006.dat"
#                        ],
#                        [
#                            "F4_B_Rt11_8_snap_00007.dat"
#                        ],
#                        [
#                            "F4_B_Rt11_8_snap_00008.dat"
#                        ],
#                        [
#                            "F4_B_Rt11_8_snap_00009.dat"
#                        ],
#                        [
#                            "F4_B_Rt11_8_snap_00010.dat"
#                        ],
#                        [
#                            "F4_B_Rt11_8_snap_00011.dat"
#                        ],
#                        [
#                            "F4_B_Rt11_8_snap_00012.dat"
#                        ],
#                        [
#                            "F4_B_Rt11_8_snap_00013.dat"
#                        ],
#                        [
#                            "F4_B_Rt11_8_snap_00014.dat"
#                        ],
#                        [
#                            "F4_B_Rt11_8_snap_00015.dat"
#                        ],
#                        [
#                            "F4_B_Rt11_8_snap_00016.dat"
#                        ],
#                        [
#                            "F4_B_Rt11_8_snap_00017.dat"
#                        ],
#                        [
#                            "F4_B_Rt11_8_snap_00018.dat"
#                        ],
#                        [
#                            "F4_B_Rt11_8_snap_00019.dat"
#                        ],
#                        [
#                            "F4_B_Rt11_8_snap_00020.dat"
#                        ],
#                        [
#                            "F4_B_Rt11_8_snap_00021.dat"
#                        ],
#                        [
#                            "F4_B_Rt11_8_snap_00022.dat"
#                        ],
#                        [
#                            "F4_B_Rt11_8_snap_00023.dat"
#                        ],
#                        [
#                            "F4_B_Rt11_8_snap_00024.dat"
#                        ],
#                        [
#                            "F4_B_Rt11_8_snap_00025.dat"
#                        ],
#                        [
#                            "F4_B_Rt11_8_snap_00026.dat"
#                        ],
#                        [
#                            "F4_B_Rt11_8_snap_00027.dat"
#                        ],
#                        [
#                            "F4_B_Rt11_8_snap_00028.dat"
#                        ],
#                        [
#                            "F4_B_Rt11_8_snap_00029.dat"
#                        ],
#                        [
#                            "F4_B_Rt11_8_snap_00031.dat"
#                        ],
#                        [
#                            "F4_B_Rt11_8_snap_00032.dat"
#                        ],
#                        [
#                            "F4_B_Rt11_8_snap_00033.dat"
#                        ],
#                        [
#                            "F4_B_Rt11_8_snap_00034.dat"
#                        ],
#                        [
#                            "F4_B_Rt11_8_snap_00035.dat"
#                        ],
#                        [
#                            "F4_B_Rt11_8_snap_00036.dat"
#                        ],
#                        [
#                            "F4_B_Rt11_8_snap_00037.dat"
#                        ],
#                        [
#                            "F4_B_Rt11_8_snap_00038.dat"
#                        ],
#                        [
#                            "F4_B_Rt11_8_snap_00039.dat"
#                        ],
#                        [
#                            "F4_B_Rt11_8_snap_00040.dat"
#                        ],
#                        [
#                            "F4_B_Rt11_8_snap_00041.dat"
#                        ],
#                        [
#                            "F4_B_Rt11_8_snap_00046.dat"
#                        ],
#                        [
#                            "F4_B_Rt11_8_snap_00048.dat"
#                        ],
#                        [
#                            "F4_B_Rt11_8_snap_00050.dat"
#                        ]
#                    ]
#                }
#            ],
#            "subtracted_file": [
#                "A_F5_Buffer_snap_00001",
#                {
#                    "averaged_files": [
#                        [
#                            "F5_Buffer_snap_00001.dat"
#                        ],
#                        [
#                            "F5_Buffer_snap_00002.dat"
#                        ],
#                        [
#                            "F5_Buffer_snap_00003.dat"
#                        ],
#                        [
#                            "F5_Buffer_snap_00004.dat"
#                        ],
#                        [
#                            "F5_Buffer_snap_00005.dat"
#                        ],
#                        [
#                            "F5_Buffer_snap_00006.dat"
#                        ],
#                        [
#                            "F5_Buffer_snap_00007.dat"
#                        ],
#                        [
#                            "F5_Buffer_snap_00008.dat"
#                        ],
#                        [
#                            "F5_Buffer_snap_00009.dat"
#                        ],
#                        [
#                            "F5_Buffer_snap_00010.dat"
#                        ],
#                        [
#                            "F5_Buffer_snap_00011.dat"
#                        ],
#                        [
#                            "F5_Buffer_snap_00012.dat"
#                        ],
#                        [
#                            "F5_Buffer_snap_00013.dat"
#                        ],
#                        [
#                            "F5_Buffer_snap_00014.dat"
#                        ],
#                        [
#                            "F5_Buffer_snap_00015.dat"
#                        ],
#                        [
#                            "F5_Buffer_snap_00016.dat"
#                        ],
#                        [
#                            "F5_Buffer_snap_00017.dat"
#                        ],
#                        [
#                            "F5_Buffer_snap_00018.dat"
#                        ],
#                        [
#                            "F5_Buffer_snap_00019.dat"
#                        ],
#                        [
#                            "F5_Buffer_snap_00020.dat"
#                        ],
#                        [
#                            "F5_Buffer_snap_00021.dat"
#                        ],
#                        [
#                            "F5_Buffer_snap_00022.dat"
#                        ],
#                        [
#                            "F5_Buffer_snap_00023.dat"
#                        ],
#                        [
#                            "F5_Buffer_snap_00024.dat"
#                        ],
#                        [
#                            "F5_Buffer_snap_00025.dat"
#                        ],
#                        [
#                            "F5_Buffer_snap_00026.dat"
#                        ],
#                        [
#                            "F5_Buffer_snap_00027.dat"
#                        ],
#                        [
#                            "F5_Buffer_snap_00028.dat"
#                        ],
#                        [
#                            "F5_Buffer_snap_00029.dat"
#                        ],
#                        [
#                            "F5_Buffer_snap_00030.dat"
#                        ],
#                        [
#                            "F5_Buffer_snap_00031.dat"
#                        ],
#                        [
#                            "F5_Buffer_snap_00032.dat"
#                        ],
#                        [
#                            "F5_Buffer_snap_00033.dat"
#                        ],
#                        [
#                            "F5_Buffer_snap_00034.dat"
#                        ],
#                        [
#                            "F5_Buffer_snap_00035.dat"
#                        ],
#                        [
#                            "F5_Buffer_snap_00036.dat"
#                        ],
#                        [
#                            "F5_Buffer_snap_00037.dat"
#                        ],
#                        [
#                            "F5_Buffer_snap_00038.dat"
#                        ],
#                        [
#                            "F5_Buffer_snap_00039.dat"
#                        ],
#                        [
#                            "F5_Buffer_snap_00040.dat"
#                        ],
#                        [
#                            "F5_Buffer_snap_00041.dat"
#                        ],
#                        [
#                            "F5_Buffer_snap_00042.dat"
#                        ],
#                        [
#                            "F5_Buffer_snap_00043.dat"
#                        ],
#                        [
#                            "F5_Buffer_snap_00044.dat"
#                        ],
#                        [
#                            "F5_Buffer_snap_00045.dat"
#                        ],
#                        [
#                            "F5_Buffer_snap_00046.dat"
#                        ],
#                        [
#                            "F5_Buffer_snap_00047.dat"
#                        ],
#                        [
#                            "F5_Buffer_snap_00048.dat"
#                        ],
#                        [
#                            "F5_Buffer_snap_00049.dat"
#                        ],
#                        [
#                            "F5_Buffer_snap_00050.dat"
#                        ]
#                    ]
#                }
#            ]
#        }
#    }
#}
```
