## Supplementary material for "LEA_4 motifs function alone and in conjunction with synergistic cosolutes to protect a labile enzyme during desiccation": File S1: Buffer 8b.out

```
####      G N O M             Version 5.0 (r14832)      ####

                                               Mon Jan  9 09:36:18 2023


           ####      Configuration                                 ####


    System Type:                   arbitrary monodisperse (job = 0)

    Minimum characteristic size:         0.0000

    Maximum characteristic size:        24.0000

    rad56:                               0.0000

    Force 0.0 at r = rmin:                  yes

    Force 0.0 at r = rmax:                  yes

    Initial alpha:                       0.0000

    Initial random seed:     285739401630914152

    Points in real space:                   189


    Input  1:                      Buffer 8b.dat

    First data point used:                    1

    Last data point used:                   559

    Scaling coefficient:             0.1000E+01

    Experimental setup:            point collimation


           ####      Results                                       ####


    Parameter    DISCRP  OSCILL  STABIL  SYSDEV  POSITV  VALCEN  SMOOTH

    Weight        1.000   3.000   3.000   3.000   1.000   1.000   1.000

    Sigma         0.300   0.600   0.120   0.120   0.120   0.120   0.600

    Ideal         0.700   1.100   0.000   1.000   1.000   0.950   0.000

    Current       0.657   1.471   0.016   0.939   1.000   0.745   4.325

               --------------------------------------------------------

    Estimate      0.980   0.682   0.982   0.773   1.000   0.054   0.000


    Angular range:                       0.0110 to       0.4351

    Reciprocal space Rg:             0.8433E+01

    Reciprocal space I(0):           0.2915E+00


    Real space range:                    0.0000 to      24.0000

    Real space Rg:                   0.8434E+01 +-   0.2954E-01

    Real space I(0):                 0.2915E+00 +-   0.9259E-03


    Highest ALPHA (theor):           0.1597E+03

    Current ALPHA:                   0.7904E+01


    Total Estimate:                      0.7186 (a REASONABLE solution)


           ####      Experimental Data and Fit                     ####


      S          J EXP       ERROR       J REG       I REG


   0.000000E+00                                                0.291504E+00

   0.734667E-03                                                0.291500E+00

   0.146933E-02                                                0.291489E+00

   0.220400E-02                                                0.291470E+00

   0.293867E-02                                                0.291444E+00

   0.367333E-02                                                0.291411E+00

   0.440800E-02                                                0.291370E+00

   0.514267E-02                                                0.291321E+00

   0.587733E-02                                                0.291265E+00

   0.661200E-02                                                0.291202E+00

   0.734667E-02                                                0.291131E+00

   0.808133E-02                                                0.291053E+00

   0.881600E-02                                                0.290967E+00

   0.955067E-02                                                0.290874E+00

   0.102853E-01                                                0.290774E+00

   0.110200E-01   0.580606E+00   0.211238E+00   0.290666E+00   0.290666E+00

   0.117800E-01   0.437108E+00   0.151319E+00   0.290547E+00   0.290547E+00

   0.125400E-01   0.304111E+00   0.905524E-01   0.290419E+00   0.290419E+00

   0.133000E-01   0.417306E+00   0.731560E-01   0.290284E+00   0.290284E+00

   0.140600E-01   0.347695E+00   0.572723E-01   0.290141E+00   0.290141E+00

   0.148200E-01   0.359614E+00   0.578710E-01   0.289990E+00   0.289990E+00

   0.155800E-01   0.335305E+00   0.532487E-01   0.289832E+00   0.289832E+00

   0.163400E-01   0.262770E+00   0.466819E-01   0.289665E+00   0.289665E+00

   0.171000E-01   0.304039E+00   0.405664E-01   0.289491E+00   0.289491E+00

   0.178600E-01   0.268819E+00   0.347934E-01   0.289309E+00   0.289309E+00

   0.186200E-01   0.298388E+00   0.311446E-01   0.289119E+00   0.289119E+00

   0.193800E-01   0.337681E+00   0.276370E-01   0.288922E+00   0.288922E+00

   0.201400E-01   0.333041E+00   0.256622E-01   0.288716E+00   0.288716E+00

   0.209000E-01   0.304044E+00   0.235395E-01   0.288503E+00   0.288503E+00

   0.216600E-01   0.292203E+00   0.223824E-01   0.288282E+00   0.288282E+00

   0.224200E-01   0.315869E+00   0.209396E-01   0.288054E+00   0.288054E+00

   0.231800E-01   0.334509E+00   0.203401E-01   0.287818E+00   0.287818E+00

   0.239500E-01   0.302019E+00   0.190774E-01   0.287571E+00   0.287571E+00

   0.247100E-01   0.296454E+00   0.187354E-01   0.287320E+00   0.287320E+00

   0.254700E-01   0.303927E+00   0.177445E-01   0.287061E+00   0.287061E+00

   0.262300E-01   0.320660E+00   0.172521E-01   0.286794E+00   0.286794E+00

   0.269900E-01   0.319359E+00   0.165017E-01   0.286520E+00   0.286520E+00

   0.277500E-01   0.300432E+00   0.160272E-01   0.286239E+00   0.286239E+00

   0.285100E-01   0.279884E+00   0.156633E-01   0.285950E+00   0.285950E+00

   0.292700E-01   0.283905E+00   0.151016E-01   0.285653E+00   0.285653E+00

   0.300300E-01   0.286111E+00   0.147568E-01   0.285350E+00   0.285350E+00

   0.307900E-01   0.306208E+00   0.143705E-01   0.285038E+00   0.285038E+00

   0.315500E-01   0.293871E+00   0.140240E-01   0.284720E+00   0.284720E+00

   0.323100E-01   0.281843E+00   0.136468E-01   0.284394E+00   0.284394E+00

   0.330700E-01   0.310606E+00   0.132353E-01   0.284061E+00   0.284061E+00

   0.338300E-01   0.282879E+00   0.129012E-01   0.283720E+00   0.283720E+00

   0.345900E-01   0.265944E+00   0.126856E-01   0.283373E+00   0.283373E+00

   0.353500E-01   0.286175E+00   0.124833E-01   0.283018E+00   0.283018E+00

   0.361100E-01   0.315148E+00   0.122003E-01   0.282656E+00   0.282656E+00

   0.368700E-01   0.290962E+00   0.119810E-01   0.282287E+00   0.282287E+00

   0.376300E-01   0.291971E+00   0.117819E-01   0.281910E+00   0.281910E+00

   0.383900E-01   0.266577E+00   0.115104E-01   0.281527E+00   0.281527E+00

   0.391500E-01   0.276043E+00   0.114723E-01   0.281137E+00   0.281137E+00

   0.399100E-01   0.293044E+00   0.110517E-01   0.280740E+00   0.280740E+00

   0.406700E-01   0.298245E+00   0.109936E-01   0.280335E+00   0.280335E+00

   0.414300E-01   0.264996E+00   0.106775E-01   0.279924E+00   0.279924E+00

   0.421900E-01   0.279618E+00   0.105852E-01   0.279506E+00   0.279506E+00

   0.429500E-01   0.270593E+00   0.104642E-01   0.279082E+00   0.279082E+00

   0.437100E-01   0.289883E+00   0.102699E-01   0.278650E+00   0.278650E+00

   0.444700E-01   0.279917E+00   0.100262E-01   0.278212E+00   0.278212E+00

   0.452300E-01   0.287252E+00   0.994194E-02   0.277767E+00   0.277767E+00

   0.459900E-01   0.271392E+00   0.966060E-02   0.277315E+00   0.277315E+00

   0.467500E-01   0.293827E+00   0.955785E-02   0.276857E+00   0.276857E+00

   0.475100E-01   0.284293E+00   0.952425E-02   0.276392E+00   0.276392E+00

   0.482700E-01   0.290974E+00   0.937717E-02   0.275921E+00   0.275921E+00

   0.490300E-01   0.280500E+00   0.932591E-02   0.275443E+00   0.275443E+00

   0.497900E-01   0.283696E+00   0.922423E-02   0.274959E+00   0.274959E+00

   0.505500E-01   0.269296E+00   0.911799E-02   0.274468E+00   0.274468E+00

   0.513100E-01   0.274116E+00   0.900344E-02   0.273971E+00   0.273971E+00

   0.520700E-01   0.289020E+00   0.894680E-02   0.273468E+00   0.273468E+00

   0.528300E-01   0.272958E+00   0.892689E-02   0.272958E+00   0.272958E+00

   0.535900E-01   0.280989E+00   0.871116E-02   0.272443E+00   0.272443E+00

   0.543500E-01   0.263004E+00   0.867246E-02   0.271921E+00   0.271921E+00

   0.551100E-01   0.291049E+00   0.861316E-02   0.271393E+00   0.271393E+00

   0.558700E-01   0.268872E+00   0.853230E-02   0.270859E+00   0.270859E+00

   0.566300E-01   0.274223E+00   0.847053E-02   0.270319E+00   0.270319E+00

   0.573900E-01   0.281089E+00   0.835150E-02   0.269773E+00   0.269773E+00

   0.581500E-01   0.271006E+00   0.826206E-02   0.269221E+00   0.269221E+00

   0.589100E-01   0.271934E+00   0.820370E-02   0.268663E+00   0.268663E+00

   0.596700E-01   0.273460E+00   0.815703E-02   0.268100E+00   0.268100E+00

   0.604300E-01   0.287247E+00   0.801531E-02   0.267531E+00   0.267531E+00

   0.611900E-01   0.277016E+00   0.804192E-02   0.266956E+00   0.266956E+00

   0.619500E-01   0.256435E+00   0.790153E-02   0.266375E+00   0.266375E+00

   0.627100E-01   0.275577E+00   0.791125E-02   0.265789E+00   0.265789E+00

   0.634700E-01   0.261351E+00   0.782791E-02   0.265197E+00   0.265197E+00

   0.642300E-01   0.265489E+00   0.779038E-02   0.264600E+00   0.264600E+00

   0.649900E-01   0.270746E+00   0.774116E-02   0.263998E+00   0.263998E+00

   0.657500E-01   0.268221E+00   0.763968E-02   0.263390E+00   0.263390E+00

   0.665100E-01   0.264762E+00   0.760862E-02   0.262777E+00   0.262777E+00

   0.672700E-01   0.268750E+00   0.750556E-02   0.262158E+00   0.262158E+00

   0.680300E-01   0.262898E+00   0.749203E-02   0.261534E+00   0.261534E+00

   0.687900E-01   0.254986E+00   0.741228E-02   0.260906E+00   0.260906E+00

   0.695500E-01   0.257767E+00   0.738163E-02   0.260272E+00   0.260272E+00

   0.703100E-01   0.254265E+00   0.733135E-02   0.259633E+00   0.259633E+00

   0.710700E-01   0.251015E+00   0.729294E-02   0.258989E+00   0.258989E+00

   0.718300E-01   0.266261E+00   0.717786E-02   0.258340E+00   0.258340E+00

   0.725900E-01   0.261714E+00   0.709958E-02   0.257687E+00   0.257687E+00

   0.733500E-01   0.262531E+00   0.710977E-02   0.257028E+00   0.257028E+00

   0.741200E-01   0.255473E+00   0.706203E-02   0.256357E+00   0.256357E+00

   0.748800E-01   0.241609E+00   0.703709E-02   0.255689E+00   0.255689E+00

   0.756400E-01   0.256935E+00   0.696142E-02   0.255016E+00   0.255016E+00

   0.764000E-01   0.270616E+00   0.692332E-02   0.254340E+00   0.254340E+00

   0.771600E-01   0.255160E+00   0.689935E-02   0.253658E+00   0.253658E+00

   0.779200E-01   0.250874E+00   0.684183E-02   0.252972E+00   0.252972E+00

   0.786800E-01   0.243776E+00   0.682126E-02   0.252282E+00   0.252282E+00

   0.794400E-01   0.249071E+00   0.673713E-02   0.251588E+00   0.251588E+00

   0.802000E-01   0.252729E+00   0.675204E-02   0.250889E+00   0.250889E+00

   0.809600E-01   0.244218E+00   0.667360E-02   0.250186E+00   0.250186E+00

   0.817200E-01   0.250627E+00   0.665001E-02   0.249479E+00   0.249479E+00

   0.824800E-01   0.252184E+00   0.660137E-02   0.248768E+00   0.248768E+00

   0.832400E-01   0.243610E+00   0.653850E-02   0.248053E+00   0.248053E+00

   0.840000E-01   0.242892E+00   0.649466E-02   0.247334E+00   0.247334E+00

   0.847600E-01   0.240146E+00   0.647231E-02   0.246611E+00   0.246611E+00

   0.855200E-01   0.250023E+00   0.651382E-02   0.245885E+00   0.245885E+00

   0.862800E-01   0.237632E+00   0.657167E-02   0.245154E+00   0.245154E+00

   0.870400E-01   0.244660E+00   0.671077E-02   0.244420E+00   0.244420E+00

   0.878000E-01   0.228811E+00   0.679590E-02   0.243683E+00   0.243683E+00

   0.885600E-01   0.241528E+00   0.690689E-02   0.242942E+00   0.242942E+00

   0.893200E-01   0.250614E+00   0.689666E-02   0.242197E+00   0.242197E+00

   0.900800E-01   0.228278E+00   0.701227E-02   0.241449E+00   0.241449E+00

   0.908400E-01   0.230757E+00   0.698817E-02   0.240698E+00   0.240698E+00

   0.916000E-01   0.235660E+00   0.707339E-02   0.239943E+00   0.239943E+00

   0.923600E-01   0.246362E+00   0.707949E-02   0.239185E+00   0.239185E+00

   0.931200E-01   0.239078E+00   0.709132E-02   0.238424E+00   0.238424E+00

   0.938800E-01   0.237491E+00   0.718481E-02   0.237660E+00   0.237660E+00

   0.946400E-01   0.223587E+00   0.718144E-02   0.236893E+00   0.236893E+00

   0.954000E-01   0.229187E+00   0.718170E-02   0.236123E+00   0.236123E+00

   0.961600E-01   0.232057E+00   0.720136E-02   0.235350E+00   0.235350E+00

   0.969200E-01   0.218993E+00   0.714930E-02   0.234575E+00   0.234575E+00

   0.976800E-01   0.235252E+00   0.720437E-02   0.233796E+00   0.233796E+00

   0.984400E-01   0.226187E+00   0.703493E-02   0.233015E+00   0.233015E+00

   0.992000E-01   0.243933E+00   0.701552E-02   0.232231E+00   0.232231E+00

   0.999600E-01   0.230156E+00   0.689918E-02   0.231445E+00   0.231445E+00

   0.100720E+00   0.227576E+00   0.675789E-02   0.230656E+00   0.230656E+00

   0.101480E+00   0.231039E+00   0.658253E-02   0.229865E+00   0.229865E+00

   0.102240E+00   0.238899E+00   0.658902E-02   0.229071E+00   0.229071E+00

   0.103000E+00   0.218731E+00   0.644891E-02   0.228275E+00   0.228275E+00

   0.103760E+00   0.226486E+00   0.640778E-02   0.227477E+00   0.227477E+00

   0.104520E+00   0.224598E+00   0.637996E-02   0.226677E+00   0.226677E+00

   0.105280E+00   0.223316E+00   0.624802E-02   0.225874E+00   0.225874E+00

   0.106040E+00   0.244053E+00   0.627796E-02   0.225070E+00   0.225070E+00

   0.106800E+00   0.222555E+00   0.618656E-02   0.224263E+00   0.224263E+00

   0.107560E+00   0.224109E+00   0.619272E-02   0.223455E+00   0.223455E+00

   0.108320E+00   0.210098E+00   0.611586E-02   0.222645E+00   0.222645E+00

   0.109080E+00   0.213940E+00   0.613000E-02   0.221833E+00   0.221833E+00

   0.109840E+00   0.215315E+00   0.613026E-02   0.221019E+00   0.221019E+00

   0.110600E+00   0.212874E+00   0.613593E-02   0.220204E+00   0.220204E+00

   0.111360E+00   0.221580E+00   0.610774E-02   0.219387E+00   0.219387E+00

   0.112120E+00   0.208748E+00   0.611693E-02   0.218569E+00   0.218569E+00

   0.112880E+00   0.218279E+00   0.610463E-02   0.217749E+00   0.217749E+00

   0.113640E+00   0.217804E+00   0.601732E-02   0.216928E+00   0.216928E+00

   0.114400E+00   0.215184E+00   0.598193E-02   0.216106E+00   0.216106E+00

   0.115160E+00   0.216368E+00   0.593826E-02   0.215282E+00   0.215282E+00

   0.115920E+00   0.218134E+00   0.592631E-02   0.214457E+00   0.214457E+00

   0.116680E+00   0.213078E+00   0.587964E-02   0.213631E+00   0.213631E+00

   0.117440E+00   0.201684E+00   0.582847E-02   0.212804E+00   0.212804E+00

   0.118200E+00   0.208267E+00   0.580033E-02   0.211976E+00   0.211976E+00

   0.118960E+00   0.202989E+00   0.572263E-02   0.211147E+00   0.211147E+00

   0.119720E+00   0.213030E+00   0.574961E-02   0.210317E+00   0.210317E+00

   0.120480E+00   0.215609E+00   0.571676E-02   0.209486E+00   0.209486E+00

   0.121240E+00   0.202717E+00   0.566032E-02   0.208655E+00   0.208655E+00

   0.122000E+00   0.198524E+00   0.563509E-02   0.207823E+00   0.207823E+00

   0.122760E+00   0.203668E+00   0.561065E-02   0.206990E+00   0.206990E+00

   0.123520E+00   0.203461E+00   0.561216E-02   0.206157E+00   0.206157E+00

   0.124280E+00   0.192927E+00   0.556353E-02   0.205323E+00   0.205323E+00

   0.125040E+00   0.210645E+00   0.553639E-02   0.204489E+00   0.204489E+00

   0.125800E+00   0.207444E+00   0.549711E-02   0.203654E+00   0.203654E+00

   0.126560E+00   0.204437E+00   0.547944E-02   0.202819E+00   0.202819E+00

   0.127320E+00   0.204053E+00   0.545654E-02   0.201984E+00   0.201984E+00

   0.128080E+00   0.197208E+00   0.543574E-02   0.201149E+00   0.201149E+00

   0.128840E+00   0.198046E+00   0.542116E-02   0.200314E+00   0.200314E+00

   0.129600E+00   0.197772E+00   0.538564E-02   0.199478E+00   0.199478E+00

   0.130360E+00   0.207202E+00   0.535733E-02   0.198643E+00   0.198643E+00

   0.131120E+00   0.199330E+00   0.531823E-02   0.197807E+00   0.197807E+00

   0.131880E+00   0.197121E+00   0.527882E-02   0.196972E+00   0.196972E+00

   0.132640E+00   0.196298E+00   0.527028E-02   0.196137E+00   0.196137E+00

   0.133400E+00   0.191454E+00   0.520000E-02   0.195302E+00   0.195302E+00

   0.134160E+00   0.197967E+00   0.518791E-02   0.194468E+00   0.194468E+00

   0.134920E+00   0.189945E+00   0.513679E-02   0.193633E+00   0.193633E+00

   0.135680E+00   0.192082E+00   0.512548E-02   0.192800E+00   0.192800E+00

   0.136440E+00   0.196828E+00   0.514208E-02   0.191966E+00   0.191966E+00

   0.137200E+00   0.183470E+00   0.510387E-02   0.191134E+00   0.191134E+00

   0.137960E+00   0.200608E+00   0.508847E-02   0.190301E+00   0.190301E+00

   0.138730E+00   0.182755E+00   0.506495E-02   0.189459E+00   0.189459E+00

   0.139490E+00   0.191088E+00   0.505800E-02   0.188628E+00   0.188628E+00

   0.140250E+00   0.184315E+00   0.502446E-02   0.187798E+00   0.187798E+00

   0.141010E+00   0.190274E+00   0.500597E-02   0.186969E+00   0.186969E+00

   0.141770E+00   0.189351E+00   0.497361E-02   0.186140E+00   0.186140E+00

   0.142530E+00   0.193476E+00   0.498091E-02   0.185313E+00   0.185313E+00

   0.143290E+00   0.188175E+00   0.492344E-02   0.184486E+00   0.184486E+00

   0.144050E+00   0.181416E+00   0.492893E-02   0.183661E+00   0.183661E+00

   0.144810E+00   0.176908E+00   0.487444E-02   0.182837E+00   0.182837E+00

   0.145570E+00   0.178854E+00   0.491052E-02   0.182013E+00   0.182013E+00

   0.146330E+00   0.191173E+00   0.485718E-02   0.181191E+00   0.181191E+00

   0.147090E+00   0.174067E+00   0.485541E-02   0.180370E+00   0.180370E+00

   0.147850E+00   0.178842E+00   0.483298E-02   0.179551E+00   0.179551E+00

   0.148610E+00   0.176648E+00   0.485220E-02   0.178733E+00   0.178733E+00

   0.149370E+00   0.176667E+00   0.480905E-02   0.177916E+00   0.177916E+00

   0.150130E+00   0.174785E+00   0.481130E-02   0.177101E+00   0.177101E+00

   0.150890E+00   0.176650E+00   0.478380E-02   0.176287E+00   0.176287E+00

   0.151650E+00   0.178502E+00   0.475523E-02   0.175474E+00   0.175474E+00

   0.152410E+00   0.179352E+00   0.476285E-02   0.174664E+00   0.174664E+00

   0.153170E+00   0.173417E+00   0.471442E-02   0.173855E+00   0.173855E+00

   0.153930E+00   0.177177E+00   0.473580E-02   0.173047E+00   0.173047E+00

   0.154690E+00   0.173119E+00   0.468065E-02   0.172242E+00   0.172242E+00

   0.155450E+00   0.171556E+00   0.468657E-02   0.171438E+00   0.171438E+00

   0.156210E+00   0.172735E+00   0.466258E-02   0.170636E+00   0.170636E+00

   0.156970E+00   0.172895E+00   0.465831E-02   0.169836E+00   0.169836E+00

   0.157730E+00   0.173888E+00   0.462830E-02   0.169038E+00   0.169038E+00

   0.158490E+00   0.170624E+00   0.462665E-02   0.168241E+00   0.168241E+00

   0.159250E+00   0.171422E+00   0.459692E-02   0.167447E+00   0.167447E+00

   0.160010E+00   0.170265E+00   0.459405E-02   0.166655E+00   0.166655E+00

   0.160770E+00   0.154941E+00   0.457673E-02   0.165865E+00   0.165865E+00

   0.161530E+00   0.164500E+00   0.455948E-02   0.165077E+00   0.165077E+00

   0.162290E+00   0.163685E+00   0.455176E-02   0.164291E+00   0.164291E+00

   0.163050E+00   0.156618E+00   0.450838E-02   0.163508E+00   0.163508E+00

   0.163810E+00   0.168887E+00   0.450349E-02   0.162727E+00   0.162727E+00

   0.164570E+00   0.163688E+00   0.450725E-02   0.161948E+00   0.161948E+00

   0.165330E+00   0.161163E+00   0.448252E-02   0.161171E+00   0.161171E+00

   0.166090E+00   0.160907E+00   0.447129E-02   0.160397E+00   0.160397E+00

   0.166850E+00   0.153240E+00   0.446848E-02   0.159625E+00   0.159625E+00

   0.167610E+00   0.159440E+00   0.444183E-02   0.158856E+00   0.158856E+00

   0.168370E+00   0.162774E+00   0.443746E-02   0.158089E+00   0.158089E+00

   0.169130E+00   0.162366E+00   0.440763E-02   0.157325E+00   0.157325E+00

   0.169890E+00   0.156600E+00   0.441705E-02   0.156564E+00   0.156564E+00

   0.170650E+00   0.155234E+00   0.438653E-02   0.155805E+00   0.155805E+00

   0.171410E+00   0.152655E+00   0.437973E-02   0.155048E+00   0.155048E+00

   0.172170E+00   0.152922E+00   0.436043E-02   0.154295E+00   0.154295E+00

   0.172930E+00   0.148934E+00   0.435706E-02   0.153544E+00   0.153544E+00

   0.173690E+00   0.143215E+00   0.433673E-02   0.152796E+00   0.152796E+00

   0.174450E+00   0.152665E+00   0.435352E-02   0.152051E+00   0.152051E+00

   0.175210E+00   0.150024E+00   0.439989E-02   0.151308E+00   0.151308E+00

   0.175970E+00   0.144088E+00   0.446265E-02   0.150569E+00   0.150569E+00

   0.176730E+00   0.148797E+00   0.451756E-02   0.149832E+00   0.149832E+00

   0.177490E+00   0.145907E+00   0.452935E-02   0.149098E+00   0.149098E+00

   0.178250E+00   0.153131E+00   0.456721E-02   0.148367E+00   0.148367E+00

   0.179010E+00   0.145538E+00   0.460624E-02   0.147640E+00   0.147640E+00

   0.179770E+00   0.142508E+00   0.463068E-02   0.146915E+00   0.146915E+00

   0.180530E+00   0.147790E+00   0.462677E-02   0.146193E+00   0.146193E+00

   0.181290E+00   0.141783E+00   0.466891E-02   0.145474E+00   0.145474E+00

   0.182050E+00   0.140401E+00   0.468702E-02   0.144759E+00   0.144759E+00

   0.182810E+00   0.148981E+00   0.469096E-02   0.144047E+00   0.144047E+00

   0.183570E+00   0.134861E+00   0.471685E-02   0.143337E+00   0.143337E+00

   0.184330E+00   0.141379E+00   0.474514E-02   0.142631E+00   0.142631E+00

   0.185090E+00   0.136473E+00   0.474864E-02   0.141929E+00   0.141929E+00

   0.185850E+00   0.142043E+00   0.476380E-02   0.141229E+00   0.141229E+00

   0.186610E+00   0.148056E+00   0.475166E-02   0.140533E+00   0.140533E+00

   0.187370E+00   0.132128E+00   0.479229E-02   0.139840E+00   0.139840E+00

   0.188130E+00   0.135086E+00   0.477663E-02   0.139150E+00   0.139150E+00

   0.188890E+00   0.143221E+00   0.480142E-02   0.138464E+00   0.138464E+00

   0.189650E+00   0.133623E+00   0.478647E-02   0.137781E+00   0.137781E+00

   0.190410E+00   0.132530E+00   0.481332E-02   0.137101E+00   0.137101E+00

   0.191170E+00   0.131180E+00   0.482903E-02   0.136425E+00   0.136425E+00

   0.191930E+00   0.138696E+00   0.483427E-02   0.135752E+00   0.135752E+00

   0.192690E+00   0.139525E+00   0.484371E-02   0.135083E+00   0.135083E+00

   0.193450E+00   0.133598E+00   0.483988E-02   0.134417E+00   0.134417E+00

   0.194210E+00   0.138562E+00   0.487303E-02   0.133755E+00   0.133755E+00

   0.194970E+00   0.129981E+00   0.485507E-02   0.133096E+00   0.133096E+00

   0.195730E+00   0.137587E+00   0.487965E-02   0.132441E+00   0.132441E+00

   0.196490E+00   0.132740E+00   0.487464E-02   0.131789E+00   0.131789E+00

   0.197250E+00   0.130120E+00   0.491420E-02   0.131141E+00   0.131141E+00

   0.198010E+00   0.129868E+00   0.489201E-02   0.130496E+00   0.130496E+00

   0.198770E+00   0.132225E+00   0.491466E-02   0.129855E+00   0.129855E+00

   0.199530E+00   0.131563E+00   0.489360E-02   0.129218E+00   0.129218E+00

   0.200290E+00   0.129933E+00   0.490651E-02   0.128584E+00   0.128584E+00

   0.201050E+00   0.119411E+00   0.492059E-02   0.127954E+00   0.127954E+00

   0.201810E+00   0.119955E+00   0.488331E-02   0.127327E+00   0.127327E+00

   0.202570E+00   0.133759E+00   0.488806E-02   0.126704E+00   0.126704E+00

   0.203330E+00   0.123296E+00   0.488921E-02   0.126085E+00   0.126085E+00

   0.204090E+00   0.123049E+00   0.490389E-02   0.125470E+00   0.125470E+00

   0.204850E+00   0.114598E+00   0.488624E-02   0.124858E+00   0.124858E+00

   0.205610E+00   0.127167E+00   0.491556E-02   0.124250E+00   0.124250E+00

   0.206370E+00   0.122402E+00   0.490786E-02   0.123645E+00   0.123645E+00

   0.207130E+00   0.120833E+00   0.490293E-02   0.123045E+00   0.123045E+00

   0.207890E+00   0.124841E+00   0.491679E-02   0.122448E+00   0.122448E+00

   0.208650E+00   0.112477E+00   0.491774E-02   0.121855E+00   0.121855E+00

   0.209410E+00   0.119642E+00   0.494180E-02   0.121265E+00   0.121265E+00

   0.210170E+00   0.119813E+00   0.491911E-02   0.120679E+00   0.120679E+00

   0.210930E+00   0.129004E+00   0.494763E-02   0.120098E+00   0.120098E+00

   0.211690E+00   0.110999E+00   0.494932E-02   0.119519E+00   0.119519E+00

   0.212450E+00   0.116689E+00   0.491524E-02   0.118945E+00   0.118945E+00

   0.213210E+00   0.115084E+00   0.492022E-02   0.118374E+00   0.118374E+00

   0.213970E+00   0.121279E+00   0.490526E-02   0.117808E+00   0.117808E+00

   0.214730E+00   0.115151E+00   0.489172E-02   0.117245E+00   0.117245E+00

   0.215490E+00   0.112145E+00   0.489238E-02   0.116685E+00   0.116685E+00

   0.216250E+00   0.110387E+00   0.489202E-02   0.116130E+00   0.116130E+00

   0.217010E+00   0.116137E+00   0.487266E-02   0.115578E+00   0.115578E+00

   0.217770E+00   0.113924E+00   0.485166E-02   0.115031E+00   0.115031E+00

   0.218530E+00   0.112462E+00   0.487882E-02   0.114487E+00   0.114487E+00

   0.219290E+00   0.113517E+00   0.482584E-02   0.113946E+00   0.113946E+00

   0.220050E+00   0.110210E+00   0.485776E-02   0.113410E+00   0.113410E+00

   0.220810E+00   0.114671E+00   0.482339E-02   0.112877E+00   0.112877E+00

   0.221570E+00   0.111749E+00   0.480455E-02   0.112349E+00   0.112349E+00

   0.222330E+00   0.109651E+00   0.478116E-02   0.111824E+00   0.111824E+00

   0.223090E+00   0.111980E+00   0.481565E-02   0.111302E+00   0.111302E+00

   0.223850E+00   0.104375E+00   0.477340E-02   0.110785E+00   0.110785E+00

   0.224610E+00   0.112844E+00   0.473918E-02   0.110271E+00   0.110271E+00

   0.225370E+00   0.120542E+00   0.474880E-02   0.109762E+00   0.109762E+00

   0.226130E+00   0.112916E+00   0.470331E-02   0.109256E+00   0.109256E+00

   0.226890E+00   0.109950E+00   0.470066E-02   0.108753E+00   0.108753E+00

   0.227650E+00   0.106900E+00   0.466623E-02   0.108255E+00   0.108255E+00

   0.228410E+00   0.106320E+00   0.465938E-02   0.107760E+00   0.107760E+00

   0.229170E+00   0.101793E+00   0.462927E-02   0.107269E+00   0.107269E+00

   0.229930E+00   0.109038E+00   0.465064E-02   0.106782E+00   0.106782E+00

   0.230690E+00   0.106390E+00   0.461131E-02   0.106299E+00   0.106299E+00

   0.231450E+00   0.103093E+00   0.459933E-02   0.105819E+00   0.105819E+00

   0.232210E+00   0.106340E+00   0.459390E-02   0.105343E+00   0.105343E+00

   0.232970E+00   0.102731E+00   0.458981E-02   0.104871E+00   0.104871E+00

   0.233730E+00   0.104383E+00   0.456037E-02   0.104403E+00   0.104403E+00

   0.234490E+00   0.988806E-01   0.453943E-02   0.103938E+00   0.103938E+00

   0.235250E+00   0.110147E+00   0.452501E-02   0.103477E+00   0.103477E+00

   0.236010E+00   0.990766E-01   0.452194E-02   0.103019E+00   0.103019E+00

   0.236770E+00   0.102625E+00   0.451003E-02   0.102566E+00   0.102566E+00

   0.237530E+00   0.986918E-01   0.448942E-02   0.102116E+00   0.102116E+00

   0.238290E+00   0.101202E+00   0.446577E-02   0.101670E+00   0.101670E+00

   0.239050E+00   0.101729E+00   0.446348E-02   0.101227E+00   0.101227E+00

   0.239810E+00   0.100236E+00   0.443358E-02   0.100788E+00   0.100788E+00

   0.240570E+00   0.102113E+00   0.442313E-02   0.100353E+00   0.100353E+00

   0.241330E+00   0.102074E+00   0.440864E-02   0.999208E-01   0.999208E-01

   0.242090E+00   0.102165E+00   0.438710E-02   0.994926E-01   0.994926E-01

   0.242850E+00   0.965485E-01   0.439705E-02   0.990681E-01   0.990681E-01

   0.243610E+00   0.100850E+00   0.435523E-02   0.986471E-01   0.986471E-01

   0.244370E+00   0.101910E+00   0.438547E-02   0.982297E-01   0.982297E-01

   0.245130E+00   0.107349E+00   0.433253E-02   0.978159E-01   0.978159E-01

   0.245890E+00   0.969100E-01   0.434136E-02   0.974056E-01   0.974056E-01

   0.246650E+00   0.998714E-01   0.430970E-02   0.969988E-01   0.969988E-01

   0.247410E+00   0.997486E-01   0.432424E-02   0.965955E-01   0.965955E-01

   0.248170E+00   0.947712E-01   0.429332E-02   0.961957E-01   0.961957E-01

   0.248930E+00   0.957840E-01   0.428247E-02   0.957993E-01   0.957993E-01

   0.249690E+00   0.103180E+00   0.427718E-02   0.954065E-01   0.954065E-01

   0.250450E+00   0.894763E-01   0.425259E-02   0.950170E-01   0.950170E-01

   0.251210E+00   0.948535E-01   0.425706E-02   0.946310E-01   0.946310E-01

   0.251970E+00   0.990791E-01   0.421083E-02   0.942484E-01   0.942484E-01

   0.252730E+00   0.873615E-01   0.421877E-02   0.938692E-01   0.938692E-01

   0.253490E+00   0.936702E-01   0.417735E-02   0.934934E-01   0.934934E-01

   0.254250E+00   0.980766E-01   0.417708E-02   0.931209E-01   0.931209E-01

   0.255010E+00   0.993486E-01   0.416554E-02   0.927517E-01   0.927517E-01

   0.255770E+00   0.868367E-01   0.416315E-02   0.923858E-01   0.923858E-01

   0.256530E+00   0.991152E-01   0.415237E-02   0.920233E-01   0.920233E-01

   0.257290E+00   0.870590E-01   0.414926E-02   0.916640E-01   0.916640E-01

   0.258050E+00   0.961408E-01   0.412448E-02   0.913079E-01   0.913079E-01

   0.258810E+00   0.882939E-01   0.411312E-02   0.909551E-01   0.909551E-01

   0.259570E+00   0.903537E-01   0.409586E-02   0.906056E-01   0.906056E-01

   0.260330E+00   0.905992E-01   0.409041E-02   0.902592E-01   0.902592E-01

   0.261090E+00   0.880192E-01   0.409074E-02   0.899159E-01   0.899159E-01

   0.261850E+00   0.921910E-01   0.407113E-02   0.895759E-01   0.895759E-01

   0.262610E+00   0.853776E-01   0.407442E-02   0.892389E-01   0.892389E-01

   0.263370E+00   0.964377E-01   0.404304E-02   0.889051E-01   0.889051E-01

   0.264130E+00   0.893665E-01   0.404505E-02   0.885743E-01   0.885743E-01

   0.264890E+00   0.905964E-01   0.402503E-02   0.882466E-01   0.882466E-01

   0.265650E+00   0.896538E-01   0.401852E-02   0.879219E-01   0.879219E-01

   0.266410E+00   0.838990E-01   0.399670E-02   0.876003E-01   0.876003E-01

   0.267170E+00   0.833764E-01   0.398299E-02   0.872817E-01   0.872817E-01

   0.267930E+00   0.872483E-01   0.398247E-02   0.869660E-01   0.869660E-01

   0.268690E+00   0.896512E-01   0.398640E-02   0.866533E-01   0.866533E-01

   0.269450E+00   0.862100E-01   0.396528E-02   0.863435E-01   0.863435E-01

   0.270210E+00   0.869746E-01   0.395576E-02   0.860365E-01   0.860365E-01

   0.270970E+00   0.797378E-01   0.395227E-02   0.857325E-01   0.857325E-01

   0.271720E+00   0.849618E-01   0.393034E-02   0.854353E-01   0.854353E-01

   0.272480E+00   0.854489E-01   0.394725E-02   0.851369E-01   0.851369E-01

   0.273240E+00   0.892157E-01   0.391007E-02   0.848413E-01   0.848413E-01

   0.274000E+00   0.875966E-01   0.392171E-02   0.845485E-01   0.845485E-01

   0.274760E+00   0.912184E-01   0.390601E-02   0.842585E-01   0.842585E-01

   0.275520E+00   0.791683E-01   0.390991E-02   0.839712E-01   0.839712E-01

   0.276280E+00   0.901960E-01   0.388362E-02   0.836865E-01   0.836865E-01

   0.277040E+00   0.819517E-01   0.388152E-02   0.834046E-01   0.834046E-01

   0.277800E+00   0.839743E-01   0.387301E-02   0.831253E-01   0.831253E-01

   0.278560E+00   0.819658E-01   0.386260E-02   0.828487E-01   0.828487E-01

   0.279320E+00   0.856135E-01   0.385424E-02   0.825746E-01   0.825746E-01

   0.280080E+00   0.846801E-01   0.383770E-02   0.823031E-01   0.823031E-01

   0.280840E+00   0.846280E-01   0.385071E-02   0.820342E-01   0.820342E-01

   0.281600E+00   0.846552E-01   0.382991E-02   0.817678E-01   0.817678E-01

   0.282360E+00   0.785030E-01   0.384213E-02   0.815039E-01   0.815039E-01

   0.283120E+00   0.882123E-01   0.381858E-02   0.812425E-01   0.812425E-01

   0.283880E+00   0.846355E-01   0.381792E-02   0.809835E-01   0.809835E-01

   0.284640E+00   0.821737E-01   0.381158E-02   0.807270E-01   0.807270E-01

   0.285400E+00   0.908808E-01   0.381416E-02   0.804728E-01   0.804728E-01

   0.286160E+00   0.817686E-01   0.381311E-02   0.802210E-01   0.802210E-01

   0.286920E+00   0.799660E-01   0.379506E-02   0.799716E-01   0.799716E-01

   0.287680E+00   0.802066E-01   0.380952E-02   0.797244E-01   0.797244E-01

   0.288440E+00   0.828934E-01   0.380340E-02   0.794796E-01   0.794796E-01

   0.289200E+00   0.769590E-01   0.382216E-02   0.792370E-01   0.792370E-01

   0.289960E+00   0.857147E-01   0.381490E-02   0.789966E-01   0.789966E-01

   0.290720E+00   0.848134E-01   0.382033E-02   0.787585E-01   0.787585E-01

   0.291480E+00   0.813365E-01   0.382249E-02   0.785225E-01   0.785225E-01

   0.292240E+00   0.782074E-01   0.383091E-02   0.782887E-01   0.782887E-01

   0.293000E+00   0.793773E-01   0.383589E-02   0.780570E-01   0.780570E-01

   0.293760E+00   0.873637E-01   0.384219E-02   0.778274E-01   0.778274E-01

   0.294520E+00   0.809499E-01   0.383759E-02   0.775999E-01   0.775999E-01

   0.295280E+00   0.807467E-01   0.384628E-02   0.773744E-01   0.773744E-01

   0.296040E+00   0.785196E-01   0.383764E-02   0.771510E-01   0.771510E-01

   0.296800E+00   0.811846E-01   0.385219E-02   0.769295E-01   0.769295E-01

   0.297560E+00   0.708930E-01   0.385100E-02   0.767100E-01   0.767100E-01

   0.298320E+00   0.762846E-01   0.385760E-02   0.764925E-01   0.764925E-01

   0.299080E+00   0.810658E-01   0.385099E-02   0.762769E-01   0.762769E-01

   0.299840E+00   0.694558E-01   0.382698E-02   0.760631E-01   0.760631E-01

   0.300600E+00   0.778854E-01   0.383958E-02   0.758512E-01   0.758512E-01

   0.301360E+00   0.695646E-01   0.381526E-02   0.756411E-01   0.756411E-01

   0.302120E+00   0.742689E-01   0.381777E-02   0.754329E-01   0.754329E-01

   0.302880E+00   0.705289E-01   0.379634E-02   0.752264E-01   0.752264E-01

   0.303640E+00   0.803937E-01   0.380168E-02   0.750217E-01   0.750217E-01

   0.304400E+00   0.752012E-01   0.377427E-02   0.748187E-01   0.748187E-01

   0.305160E+00   0.706637E-01   0.383376E-02   0.746173E-01   0.746173E-01

   0.305920E+00   0.719013E-01   0.384447E-02   0.744177E-01   0.744177E-01

   0.306680E+00   0.826364E-01   0.384984E-02   0.742197E-01   0.742197E-01

   0.307440E+00   0.709108E-01   0.387309E-02   0.740233E-01   0.740233E-01

   0.308200E+00   0.723058E-01   0.386360E-02   0.738285E-01   0.738285E-01

   0.308960E+00   0.738838E-01   0.388623E-02   0.736353E-01   0.736353E-01

   0.309720E+00   0.639427E-01   0.387586E-02   0.734436E-01   0.734436E-01

   0.310480E+00   0.795903E-01   0.388983E-02   0.732535E-01   0.732535E-01

   0.311240E+00   0.719846E-01   0.388687E-02   0.730648E-01   0.730648E-01

   0.312000E+00   0.673516E-01   0.389458E-02   0.728776E-01   0.728776E-01

   0.312760E+00   0.728895E-01   0.390034E-02   0.726918E-01   0.726918E-01

   0.313520E+00   0.775559E-01   0.388348E-02   0.725074E-01   0.725074E-01

   0.314280E+00   0.774423E-01   0.389338E-02   0.723244E-01   0.723244E-01

   0.315040E+00   0.684747E-01   0.387676E-02   0.721428E-01   0.721428E-01

   0.315800E+00   0.724895E-01   0.390126E-02   0.719624E-01   0.719624E-01

   0.316560E+00   0.732722E-01   0.388150E-02   0.717835E-01   0.717835E-01

   0.317320E+00   0.683879E-01   0.389610E-02   0.716057E-01   0.716057E-01

   0.318080E+00   0.707150E-01   0.390990E-02   0.714293E-01   0.714293E-01

   0.318830E+00   0.749923E-01   0.389758E-02   0.712563E-01   0.712563E-01

   0.319590E+00   0.674679E-01   0.392880E-02   0.710823E-01   0.710823E-01

   0.320350E+00   0.760822E-01   0.393992E-02   0.709095E-01   0.709095E-01

   0.321110E+00   0.733372E-01   0.394704E-02   0.707378E-01   0.707378E-01

   0.321870E+00   0.672606E-01   0.395982E-02   0.705672E-01   0.705672E-01

   0.322630E+00   0.678910E-01   0.398440E-02   0.703978E-01   0.703978E-01

   0.323390E+00   0.736019E-01   0.398597E-02   0.702294E-01   0.702294E-01

   0.324150E+00   0.664249E-01   0.399428E-02   0.700621E-01   0.700621E-01

   0.324910E+00   0.670362E-01   0.404391E-02   0.698958E-01   0.698958E-01

   0.325670E+00   0.684634E-01   0.401257E-02   0.697306E-01   0.697306E-01

   0.326430E+00   0.632315E-01   0.403345E-02   0.695663E-01   0.695663E-01

   0.327190E+00   0.620819E-01   0.403358E-02   0.694030E-01   0.694030E-01

   0.327950E+00   0.728211E-01   0.403896E-02   0.692407E-01   0.692407E-01

   0.328710E+00   0.706901E-01   0.402562E-02   0.690793E-01   0.690793E-01

   0.329470E+00   0.621063E-01   0.401832E-02   0.689187E-01   0.689187E-01

   0.330230E+00   0.684540E-01   0.403148E-02   0.687591E-01   0.687591E-01

   0.330990E+00   0.712843E-01   0.403096E-02   0.686003E-01   0.686003E-01

   0.331750E+00   0.741806E-01   0.403939E-02   0.684423E-01   0.684423E-01

   0.332510E+00   0.622052E-01   0.404136E-02   0.682852E-01   0.682852E-01

   0.333270E+00   0.675743E-01   0.405683E-02   0.681288E-01   0.681288E-01

   0.334030E+00   0.729957E-01   0.405871E-02   0.679732E-01   0.679732E-01

   0.334790E+00   0.668922E-01   0.405385E-02   0.678184E-01   0.678184E-01

   0.335550E+00   0.740280E-01   0.407549E-02   0.676643E-01   0.676643E-01

   0.336310E+00   0.669884E-01   0.407888E-02   0.675108E-01   0.675108E-01

   0.337070E+00   0.741364E-01   0.408297E-02   0.673581E-01   0.673581E-01

   0.337830E+00   0.701115E-01   0.408906E-02   0.672060E-01   0.672060E-01

   0.338590E+00   0.649235E-01   0.409409E-02   0.670546E-01   0.670546E-01

   0.339350E+00   0.654233E-01   0.410178E-02   0.669038E-01   0.669038E-01

   0.340110E+00   0.560698E-01   0.410341E-02   0.667535E-01   0.667535E-01

   0.340870E+00   0.710566E-01   0.412416E-02   0.666039E-01   0.666039E-01

   0.341630E+00   0.667241E-01   0.410798E-02   0.664548E-01   0.664548E-01

   0.342390E+00   0.699880E-01   0.413519E-02   0.663063E-01   0.663063E-01

   0.343150E+00   0.726289E-01   0.412219E-02   0.661583E-01   0.661583E-01

   0.343910E+00   0.698260E-01   0.414122E-02   0.660108E-01   0.660108E-01

   0.344670E+00   0.677281E-01   0.414557E-02   0.658638E-01   0.658638E-01

   0.345430E+00   0.589411E-01   0.413050E-02   0.657172E-01   0.657172E-01

   0.346190E+00   0.658780E-01   0.415862E-02   0.655711E-01   0.655711E-01

   0.346950E+00   0.636950E-01   0.413600E-02   0.654255E-01   0.654255E-01

   0.347710E+00   0.637447E-01   0.416957E-02   0.652802E-01   0.652802E-01

   0.348470E+00   0.652754E-01   0.415345E-02   0.651353E-01   0.651353E-01

   0.349220E+00   0.659328E-01   0.417733E-02   0.649928E-01   0.649928E-01

   0.349980E+00   0.656189E-01   0.409422E-02   0.648486E-01   0.648486E-01

   0.350740E+00   0.716688E-01   0.404779E-02   0.647049E-01   0.647049E-01

   0.351500E+00   0.626806E-01   0.401387E-02   0.645614E-01   0.645614E-01

   0.352260E+00   0.657784E-01   0.396907E-02   0.644183E-01   0.644183E-01

   0.353020E+00   0.592449E-01   0.393774E-02   0.642754E-01   0.642754E-01

   0.353780E+00   0.651904E-01   0.397981E-02   0.641329E-01   0.641329E-01

   0.354540E+00   0.612433E-01   0.402259E-02   0.639906E-01   0.639906E-01

   0.355300E+00   0.580415E-01   0.402915E-02   0.638485E-01   0.638485E-01

   0.356060E+00   0.601970E-01   0.403887E-02   0.637067E-01   0.637067E-01

   0.356820E+00   0.638783E-01   0.404370E-02   0.635651E-01   0.635651E-01

   0.357580E+00   0.626234E-01   0.403188E-02   0.634238E-01   0.634238E-01

   0.358340E+00   0.629959E-01   0.404713E-02   0.632826E-01   0.632826E-01

   0.359100E+00   0.667126E-01   0.405774E-02   0.631415E-01   0.631415E-01

   0.359860E+00   0.624104E-01   0.407038E-02   0.630007E-01   0.630007E-01

   0.360620E+00   0.618188E-01   0.404562E-02   0.628600E-01   0.628600E-01

   0.361380E+00   0.662498E-01   0.406375E-02   0.627194E-01   0.627194E-01

   0.362140E+00   0.745089E-01   0.406497E-02   0.625790E-01   0.625790E-01

   0.362900E+00   0.722503E-01   0.407140E-02   0.624387E-01   0.624387E-01

   0.363660E+00   0.647543E-01   0.406726E-02   0.622984E-01   0.622984E-01

   0.364420E+00   0.548742E-01   0.407232E-02   0.621583E-01   0.621583E-01

   0.365180E+00   0.547020E-01   0.408400E-02   0.620182E-01   0.620182E-01

   0.365940E+00   0.602350E-01   0.409526E-02   0.618782E-01   0.618782E-01

   0.366700E+00   0.744881E-01   0.410832E-02   0.617382E-01   0.617382E-01

   0.367460E+00   0.589549E-01   0.409874E-02   0.615983E-01   0.615983E-01

   0.368220E+00   0.551645E-01   0.411534E-02   0.614584E-01   0.614584E-01

   0.368980E+00   0.638239E-01   0.414559E-02   0.613185E-01   0.613185E-01

   0.369740E+00   0.615360E-01   0.415457E-02   0.611787E-01   0.611787E-01

   0.370500E+00   0.590907E-01   0.416341E-02   0.610388E-01   0.610388E-01

   0.371260E+00   0.647042E-01   0.419022E-02   0.608989E-01   0.608989E-01

   0.372020E+00   0.587056E-01   0.420413E-02   0.607590E-01   0.607590E-01

   0.372770E+00   0.571000E-01   0.423700E-02   0.606209E-01   0.606209E-01

   0.373530E+00   0.564110E-01   0.426271E-02   0.604809E-01   0.604809E-01

   0.374290E+00   0.606400E-01   0.429775E-02   0.603408E-01   0.603408E-01

   0.375050E+00   0.610497E-01   0.431633E-02   0.602008E-01   0.602008E-01

   0.375810E+00   0.564175E-01   0.434577E-02   0.600606E-01   0.600606E-01

   0.376570E+00   0.498627E-01   0.438865E-02   0.599203E-01   0.599203E-01

   0.377330E+00   0.618264E-01   0.440651E-02   0.597800E-01   0.597800E-01

   0.378090E+00   0.600302E-01   0.442029E-02   0.596396E-01   0.596396E-01

   0.378850E+00   0.704340E-01   0.446120E-02   0.594991E-01   0.594991E-01

   0.379610E+00   0.638892E-01   0.448506E-02   0.593585E-01   0.593585E-01

   0.380370E+00   0.574999E-01   0.452309E-02   0.592177E-01   0.592177E-01

   0.381130E+00   0.659003E-01   0.453439E-02   0.590769E-01   0.590769E-01

   0.381890E+00   0.528591E-01   0.456521E-02   0.589359E-01   0.589359E-01

   0.382650E+00   0.566605E-01   0.458336E-02   0.587948E-01   0.587948E-01

   0.383410E+00   0.585673E-01   0.465352E-02   0.586535E-01   0.586535E-01

   0.384170E+00   0.637687E-01   0.465313E-02   0.585121E-01   0.585121E-01

   0.384930E+00   0.588957E-01   0.469977E-02   0.583706E-01   0.583706E-01

   0.385690E+00   0.436575E-01   0.471135E-02   0.582288E-01   0.582288E-01

   0.386450E+00   0.518423E-01   0.474382E-02   0.580870E-01   0.580870E-01

   0.387210E+00   0.535882E-01   0.476987E-02   0.579449E-01   0.579449E-01

   0.387970E+00   0.503643E-01   0.484974E-02   0.578027E-01   0.578027E-01

   0.388730E+00   0.606632E-01   0.483717E-02   0.576603E-01   0.576603E-01

   0.389490E+00   0.613632E-01   0.487157E-02   0.575178E-01   0.575178E-01

   0.390250E+00   0.579272E-01   0.491613E-02   0.573750E-01   0.573750E-01

   0.391010E+00   0.627325E-01   0.493155E-02   0.572321E-01   0.572321E-01

   0.391770E+00   0.635158E-01   0.496758E-02   0.570890E-01   0.570890E-01

   0.392520E+00   0.592159E-01   0.502037E-02   0.569476E-01   0.569476E-01

   0.393280E+00   0.639867E-01   0.504480E-02   0.568041E-01   0.568041E-01

   0.394040E+00   0.640729E-01   0.507866E-02   0.566604E-01   0.566604E-01

   0.394800E+00   0.574540E-01   0.509542E-02   0.565165E-01   0.565165E-01

   0.395560E+00   0.651184E-01   0.517216E-02   0.563724E-01   0.563724E-01

   0.396320E+00   0.574907E-01   0.517271E-02   0.562280E-01   0.562280E-01

   0.397080E+00   0.537815E-01   0.522349E-02   0.560835E-01   0.560835E-01

   0.397840E+00   0.607213E-01   0.523827E-02   0.559388E-01   0.559388E-01

   0.398600E+00   0.533887E-01   0.526587E-02   0.557938E-01   0.557938E-01

   0.399360E+00   0.613359E-01   0.533127E-02   0.556487E-01   0.556487E-01

   0.400120E+00   0.527571E-01   0.533384E-02   0.555033E-01   0.555033E-01

   0.400880E+00   0.510329E-01   0.540853E-02   0.553578E-01   0.553578E-01

   0.401640E+00   0.454748E-01   0.541659E-02   0.552120E-01   0.552120E-01

   0.402400E+00   0.486515E-01   0.548180E-02   0.550660E-01   0.550660E-01

   0.403160E+00   0.496640E-01   0.550435E-02   0.549197E-01   0.549197E-01

   0.403920E+00   0.550596E-01   0.269476E+01   0.547733E-01   0.547733E-01

   0.404680E+00   0.512360E-01   0.554462E-02   0.546266E-01   0.546266E-01

   0.405440E+00   0.616616E-01   0.555922E-02   0.544798E-01   0.544798E-01

   0.406200E+00   0.476627E-01   0.558928E-02   0.543327E-01   0.543327E-01

   0.406960E+00   0.511386E-01   0.560281E-02   0.541854E-01   0.541854E-01

   0.407720E+00   0.516028E-01   0.566516E-02   0.540379E-01   0.540379E-01

   0.408480E+00   0.389100E-01   0.563247E-02   0.538902E-01   0.538902E-01

   0.409240E+00   0.562940E-01   0.570037E-02   0.537423E-01   0.537423E-01

   0.409990E+00   0.581011E-01   0.570760E-02   0.535961E-01   0.535961E-01

   0.410750E+00   0.572405E-01   0.571857E-02   0.534478E-01   0.534478E-01

   0.411510E+00   0.676095E-01   0.577281E-02   0.532992E-01   0.532992E-01

   0.412270E+00   0.564652E-01   0.573690E-02   0.531505E-01   0.531505E-01

   0.413030E+00   0.613182E-01   0.577069E-02   0.530016E-01   0.530016E-01

   0.413790E+00   0.571208E-01   0.575334E-02   0.528524E-01   0.528524E-01

   0.414550E+00   0.507435E-01   0.577998E-02   0.527031E-01   0.527031E-01

   0.415310E+00   0.576995E-01   0.582842E-02   0.525536E-01   0.525536E-01

   0.416070E+00   0.545746E-01   0.582142E-02   0.524039E-01   0.524039E-01

   0.416830E+00   0.487195E-01   0.588030E-02   0.522540E-01   0.522540E-01

   0.417590E+00   0.563003E-01   0.592539E-02   0.521039E-01   0.521039E-01

   0.418350E+00   0.544591E-01   0.596916E-02   0.519536E-01   0.519536E-01

   0.419110E+00   0.547550E-01   0.594253E-02   0.518032E-01   0.518032E-01

   0.419870E+00   0.558266E-01   0.598355E-02   0.516526E-01   0.516526E-01

   0.420630E+00   0.534123E-01   0.600897E-02   0.515018E-01   0.515018E-01

   0.421390E+00   0.549749E-01   0.606430E-02   0.513509E-01   0.513509E-01

   0.422150E+00   0.571096E-01   0.612976E-02   0.511998E-01   0.511998E-01

   0.422910E+00   0.618552E-01   0.616687E-02   0.510486E-01   0.510486E-01

   0.423670E+00   0.506724E-01   0.620025E-02   0.508971E-01   0.508971E-01

   0.424430E+00   0.457701E-01   0.630825E-02   0.507456E-01   0.507456E-01

   0.425190E+00   0.586076E-01   0.632366E-02   0.505939E-01   0.505939E-01

   0.425940E+00   0.555987E-01   0.637650E-02   0.504441E-01   0.504441E-01

   0.426700E+00   0.587786E-01   0.647603E-02   0.502921E-01   0.502921E-01

   0.427460E+00   0.468596E-01   0.651624E-02   0.501400E-01   0.501400E-01

   0.428220E+00   0.686526E-01   0.656164E-02   0.499878E-01   0.499878E-01

   0.428980E+00   0.527204E-01   0.662531E-02   0.498355E-01   0.498355E-01

   0.429740E+00   0.632669E-01   0.670997E-02   0.496831E-01   0.496831E-01

   0.430500E+00   0.518277E-01   0.672691E-02   0.495305E-01   0.495305E-01

   0.431260E+00   0.518577E-01   0.685791E-02   0.493779E-01   0.493779E-01

   0.432020E+00   0.692054E-01   0.691501E-02   0.492251E-01   0.492251E-01

   0.432780E+00   0.525269E-01   0.697355E-02   0.490723E-01   0.490723E-01

   0.433540E+00   0.604819E-01   0.706380E-02   0.489194E-01   0.489194E-01

   0.434300E+00   0.504053E-01   0.712609E-02   0.487664E-01   0.487664E-01

   0.435060E+00   0.613922E-01   0.722520E-02   0.486134E-01   0.486134E-01


           ####      Real Space Data                               ####


           Distance distribution  function of particle  


      R          P(R)      ERROR


  0.0000E+00  0.0000E+00  0.0000E+00

  0.1277E+00  0.8907E-04  0.1324E-05

  0.2553E+00  0.1754E-03  0.2563E-05

  0.3830E+00  0.2589E-03  0.3715E-05

  0.5106E+00  0.3396E-03  0.4782E-05

  0.6383E+00  0.4176E-03  0.5764E-05

  0.7660E+00  0.4928E-03  0.6662E-05

  0.8936E+00  0.5652E-03  0.7477E-05

  0.1021E+01  0.6349E-03  0.8209E-05

  0.1149E+01  0.7019E-03  0.8860E-05

  0.1277E+01  0.7662E-03  0.9432E-05

  0.1404E+01  0.8279E-03  0.9926E-05

  0.1532E+01  0.8868E-03  0.1034E-04

  0.1660E+01  0.9432E-03  0.1068E-04

  0.1787E+01  0.9969E-03  0.1095E-04

  0.1915E+01  0.1048E-02  0.1115E-04

  0.2043E+01  0.1097E-02  0.1128E-04

  0.2170E+01  0.1143E-02  0.1134E-04

  0.2298E+01  0.1186E-02  0.1134E-04

  0.2426E+01  0.1228E-02  0.1128E-04

  0.2553E+01  0.1266E-02  0.1116E-04

  0.2681E+01  0.1303E-02  0.1098E-04

  0.2809E+01  0.1337E-02  0.1075E-04

  0.2936E+01  0.1369E-02  0.1047E-04

  0.3064E+01  0.1398E-02  0.1015E-04

  0.3191E+01  0.1425E-02  0.9781E-05

  0.3319E+01  0.1451E-02  0.9377E-05

  0.3447E+01  0.1474E-02  0.8939E-05

  0.3574E+01  0.1495E-02  0.8474E-05

  0.3702E+01  0.1514E-02  0.7985E-05

  0.3830E+01  0.1531E-02  0.7481E-05

  0.3957E+01  0.1546E-02  0.6968E-05

  0.4085E+01  0.1559E-02  0.6457E-05

  0.4213E+01  0.1571E-02  0.5959E-05

  0.4340E+01  0.1581E-02  0.5490E-05

  0.4468E+01  0.1589E-02  0.5067E-05

  0.4596E+01  0.1595E-02  0.4714E-05

  0.4723E+01  0.1600E-02  0.4455E-05

  0.4851E+01  0.1603E-02  0.4315E-05

  0.4979E+01  0.1605E-02  0.4309E-05

  0.5106E+01  0.1606E-02  0.4441E-05

  0.5234E+01  0.1605E-02  0.4700E-05

  0.5362E+01  0.1603E-02  0.5065E-05

  0.5489E+01  0.1599E-02  0.5512E-05

  0.5617E+01  0.1595E-02  0.6020E-05

  0.5745E+01  0.1589E-02  0.6568E-05

  0.5872E+01  0.1582E-02  0.7144E-05

  0.6000E+01  0.1574E-02  0.7734E-05

  0.6128E+01  0.1566E-02  0.8329E-05

  0.6255E+01  0.1556E-02  0.8923E-05

  0.6383E+01  0.1546E-02  0.9509E-05

  0.6511E+01  0.1534E-02  0.1008E-04

  0.6638E+01  0.1522E-02  0.1064E-04

  0.6766E+01  0.1510E-02  0.1117E-04

  0.6894E+01  0.1496E-02  0.1169E-04

  0.7021E+01  0.1483E-02  0.1217E-04

  0.7149E+01  0.1468E-02  0.1263E-04

  0.7277E+01  0.1453E-02  0.1306E-04

  0.7404E+01  0.1438E-02  0.1346E-04

  0.7532E+01  0.1423E-02  0.1382E-04

  0.7660E+01  0.1407E-02  0.1415E-04

  0.7787E+01  0.1391E-02  0.1444E-04

  0.7915E+01  0.1374E-02  0.1469E-04

  0.8043E+01  0.1358E-02  0.1491E-04

  0.8170E+01  0.1341E-02  0.1509E-04

  0.8298E+01  0.1324E-02  0.1524E-04

  0.8426E+01  0.1307E-02  0.1534E-04

  0.8553E+01  0.1290E-02  0.1541E-04

  0.8681E+01  0.1273E-02  0.1544E-04

  0.8809E+01  0.1257E-02  0.1544E-04

  0.8936E+01  0.1240E-02  0.1540E-04

  0.9064E+01  0.1223E-02  0.1532E-04

  0.9191E+01  0.1207E-02  0.1522E-04

  0.9319E+01  0.1191E-02  0.1508E-04

  0.9447E+01  0.1175E-02  0.1491E-04

  0.9574E+01  0.1159E-02  0.1471E-04

  0.9702E+01  0.1143E-02  0.1449E-04

  0.9830E+01  0.1128E-02  0.1424E-04

  0.9957E+01  0.1113E-02  0.1398E-04

  0.1009E+02  0.1099E-02  0.1370E-04

  0.1021E+02  0.1084E-02  0.1340E-04

  0.1034E+02  0.1071E-02  0.1310E-04

  0.1047E+02  0.1057E-02  0.1279E-04

  0.1060E+02  0.1044E-02  0.1248E-04

  0.1072E+02  0.1032E-02  0.1218E-04

  0.1085E+02  0.1019E-02  0.1189E-04

  0.1098E+02  0.1008E-02  0.1162E-04

  0.1111E+02  0.9965E-03  0.1136E-04

  0.1123E+02  0.9857E-03  0.1114E-04

  0.1136E+02  0.9754E-03  0.1095E-04

  0.1149E+02  0.9656E-03  0.1080E-04

  0.1162E+02  0.9562E-03  0.1069E-04

  0.1174E+02  0.9473E-03  0.1063E-04

  0.1187E+02  0.9389E-03  0.1062E-04

  0.1200E+02  0.9310E-03  0.1067E-04

  0.1213E+02  0.9235E-03  0.1076E-04

  0.1226E+02  0.9165E-03  0.1091E-04

  0.1238E+02  0.9100E-03  0.1110E-04

  0.1251E+02  0.9039E-03  0.1133E-04

  0.1264E+02  0.8983E-03  0.1161E-04

  0.1277E+02  0.8932E-03  0.1191E-04

  0.1289E+02  0.8884E-03  0.1225E-04

  0.1302E+02  0.8841E-03  0.1260E-04

  0.1315E+02  0.8802E-03  0.1297E-04

  0.1328E+02  0.8767E-03  0.1335E-04

  0.1340E+02  0.8736E-03  0.1374E-04

  0.1353E+02  0.8709E-03  0.1412E-04

  0.1366E+02  0.8685E-03  0.1451E-04

  0.1379E+02  0.8665E-03  0.1488E-04

  0.1391E+02  0.8648E-03  0.1524E-04

  0.1404E+02  0.8634E-03  0.1559E-04

  0.1417E+02  0.8623E-03  0.1591E-04

  0.1430E+02  0.8614E-03  0.1622E-04

  0.1443E+02  0.8609E-03  0.1650E-04

  0.1455E+02  0.8605E-03  0.1675E-04

  0.1468E+02  0.8604E-03  0.1697E-04

  0.1481E+02  0.8604E-03  0.1716E-04

  0.1494E+02  0.8606E-03  0.1732E-04

  0.1506E+02  0.8610E-03  0.1745E-04

  0.1519E+02  0.8615E-03  0.1753E-04

  0.1532E+02  0.8621E-03  0.1759E-04

  0.1545E+02  0.8627E-03  0.1760E-04

  0.1557E+02  0.8634E-03  0.1759E-04

  0.1570E+02  0.8642E-03  0.1753E-04

  0.1583E+02  0.8650E-03  0.1744E-04

  0.1596E+02  0.8657E-03  0.1731E-04

  0.1609E+02  0.8665E-03  0.1714E-04

  0.1621E+02  0.8671E-03  0.1695E-04

  0.1634E+02  0.8677E-03  0.1672E-04

  0.1647E+02  0.8682E-03  0.1646E-04

  0.1660E+02  0.8685E-03  0.1617E-04

  0.1672E+02  0.8687E-03  0.1586E-04

  0.1685E+02  0.8687E-03  0.1553E-04

  0.1698E+02  0.8685E-03  0.1518E-04

  0.1711E+02  0.8681E-03  0.1482E-04

  0.1723E+02  0.8675E-03  0.1445E-04

  0.1736E+02  0.8666E-03  0.1408E-04

  0.1749E+02  0.8654E-03  0.1372E-04

  0.1762E+02  0.8638E-03  0.1337E-04

  0.1774E+02  0.8620E-03  0.1304E-04

  0.1787E+02  0.8598E-03  0.1275E-04

  0.1800E+02  0.8572E-03  0.1249E-04

  0.1813E+02  0.8542E-03  0.1228E-04

  0.1826E+02  0.8508E-03  0.1213E-04

  0.1838E+02  0.8470E-03  0.1205E-04

  0.1851E+02  0.8427E-03  0.1203E-04

  0.1864E+02  0.8379E-03  0.1209E-04

  0.1877E+02  0.8327E-03  0.1222E-04

  0.1889E+02  0.8269E-03  0.1243E-04

  0.1902E+02  0.8206E-03  0.1271E-04

  0.1915E+02  0.8137E-03  0.1306E-04

  0.1928E+02  0.8063E-03  0.1347E-04

  0.1940E+02  0.7983E-03  0.1392E-04

  0.1953E+02  0.7896E-03  0.1442E-04

  0.1966E+02  0.7804E-03  0.1495E-04

  0.1979E+02  0.7705E-03  0.1551E-04

  0.1991E+02  0.7599E-03  0.1608E-04

  0.2004E+02  0.7487E-03  0.1666E-04

  0.2017E+02  0.7369E-03  0.1723E-04

  0.2030E+02  0.7243E-03  0.1780E-04

  0.2043E+02  0.7110E-03  0.1834E-04

  0.2055E+02  0.6969E-03  0.1886E-04

  0.2068E+02  0.6822E-03  0.1935E-04

  0.2081E+02  0.6666E-03  0.1979E-04

  0.2094E+02  0.6504E-03  0.2019E-04

  0.2106E+02  0.6333E-03  0.2053E-04

  0.2119E+02  0.6154E-03  0.2081E-04

  0.2132E+02  0.5968E-03  0.2103E-04

  0.2145E+02  0.5773E-03  0.2118E-04

  0.2157E+02  0.5570E-03  0.2124E-04

  0.2170E+02  0.5358E-03  0.2122E-04

  0.2183E+02  0.5138E-03  0.2111E-04

  0.2196E+02  0.4910E-03  0.2090E-04

  0.2209E+02  0.4672E-03  0.2060E-04

  0.2221E+02  0.4426E-03  0.2018E-04

  0.2234E+02  0.4171E-03  0.1965E-04

  0.2247E+02  0.3907E-03  0.1900E-04

  0.2260E+02  0.3634E-03  0.1823E-04

  0.2272E+02  0.3351E-03  0.1732E-04

  0.2285E+02  0.3059E-03  0.1628E-04

  0.2298E+02  0.2758E-03  0.1511E-04

  0.2311E+02  0.2448E-03  0.1378E-04

  0.2323E+02  0.2127E-03  0.1231E-04

  0.2336E+02  0.1798E-03  0.1067E-04

  0.2349E+02  0.1458E-03  0.8880E-05

  0.2362E+02  0.1108E-03  0.6921E-05

  0.2374E+02  0.7490E-04  0.4792E-05

  0.2387E+02  0.3795E-04  0.2486E-05

  0.2400E+02  0.0000E+00  0.0000E+00
```
