## Supplementary material for "LEA_4 motifs function alone and in conjunction with synergistic cosolutes to protect a labile enzyme during desiccation": File S1: Formate 4.dat

```
### DATA:
#
# 559
#      Q             I(Q)           Error     
1.10200000E-02  2.24865800E-01  1.92498914E-01
1.17800000E-02  6.21566000E-02  1.37142858E-01
1.25400000E-02  5.57806000E-02  8.44632820E-02
1.33000000E-02  -1.17073800E-01  6.83876055E-02
1.40600000E-02  -2.27546000E-02  5.46008373E-02
1.48200000E-02  -2.18638000E-02  5.46384158E-02
1.55800000E-02  4.83800000E-03  5.02436849E-02
1.63400000E-02  -4.13032000E-02  4.45783396E-02
1.71000000E-02  5.48060000E-02  3.83842320E-02
1.78600000E-02  -1.78254000E-02  3.31206190E-02
1.86200000E-02  9.00228000E-02  2.96885508E-02
1.93800000E-02  1.66538000E-02  2.64351106E-02
2.01400000E-02  1.66322000E-02  2.46513809E-02
2.09000000E-02  8.39882000E-02  2.26436462E-02
2.16600000E-02  2.65162000E-02  2.16097704E-02
2.24200000E-02  7.56390000E-02  2.03600247E-02
2.31800000E-02  8.35152000E-02  1.96948864E-02
2.39500000E-02  7.53422000E-02  1.84298978E-02
2.47100000E-02  7.12512000E-02  1.81473221E-02
2.54700000E-02  6.81592000E-02  1.71372852E-02
2.62300000E-02  8.66140000E-02  1.67263135E-02
2.69900000E-02  6.04352000E-02  1.59803895E-02
2.77500000E-02  7.77862000E-02  1.53228975E-02
2.85100000E-02  6.92462000E-02  1.50238940E-02
2.92700000E-02  8.33946000E-02  1.45545462E-02
3.00300000E-02  8.74878000E-02  1.41851002E-02
3.07900000E-02  8.04454000E-02  1.38672412E-02
3.15500000E-02  5.74036000E-02  1.35315630E-02
3.23100000E-02  8.03104000E-02  1.32001347E-02
3.30700000E-02  7.62438000E-02  1.27776067E-02
3.38300000E-02  6.58856000E-02  1.24505505E-02
3.45900000E-02  7.61180000E-02  1.21972346E-02
3.53500000E-02  7.44476000E-02  1.20225010E-02
3.61100000E-02  9.23984000E-02  1.17608332E-02
3.68700000E-02  8.13344000E-02  1.15558710E-02
3.76300000E-02  6.70788000E-02  1.14209285E-02
3.83900000E-02  8.14138000E-02  1.11240336E-02
3.91500000E-02  6.98484000E-02  1.10842737E-02
3.99100000E-02  8.27432000E-02  1.06334084E-02
4.06700000E-02  7.35220000E-02  1.05758959E-02
4.14300000E-02  7.66232000E-02  1.03245185E-02
4.21900000E-02  7.48326000E-02  1.02689524E-02
4.29500000E-02  8.17214000E-02  1.00939385E-02
4.37100000E-02  6.03978000E-02  9.93783546E-03
4.44700000E-02  7.47904000E-02  9.63635230E-03
4.52300000E-02  7.67392000E-02  9.63022195E-03
4.59900000E-02  8.23976000E-02  9.34240715E-03
4.67500000E-02  7.62062000E-02  9.22951009E-03
4.75100000E-02  6.62296000E-02  9.20258430E-03
4.82700000E-02  7.77400000E-02  9.05843219E-03
4.90300000E-02  5.92392000E-02  9.03188339E-03
4.97900000E-02  8.00366000E-02  8.89463921E-03
5.05500000E-02  7.54746000E-02  8.83106029E-03
5.13100000E-02  7.28274000E-02  8.71273364E-03
5.20700000E-02  7.72418000E-02  8.65073609E-03
5.28300000E-02  8.03402000E-02  8.58657227E-03
5.35900000E-02  6.65488000E-02  8.42989789E-03
5.43500000E-02  9.10696000E-02  8.36848480E-03
5.51100000E-02  8.44716000E-02  8.35848255E-03
5.58700000E-02  8.45096000E-02  8.24537153E-03
5.66300000E-02  7.07570000E-02  8.19668801E-03
5.73900000E-02  7.80340000E-02  8.05683052E-03
5.81500000E-02  7.23092000E-02  7.99243533E-03
5.89100000E-02  8.06536000E-02  7.92154165E-03
5.96700000E-02  7.29096000E-02  7.86385298E-03
6.04300000E-02  6.73584000E-02  7.76084913E-03
6.11900000E-02  8.64000000E-02  7.82944484E-03
6.19500000E-02  8.21414000E-02  7.62807047E-03
6.27100000E-02  5.69430000E-02  7.66351446E-03
6.34700000E-02  7.71626000E-02  7.57108600E-03
6.42300000E-02  7.97850000E-02  7.54328456E-03
6.49900000E-02  7.43844000E-02  7.47612316E-03
6.57500000E-02  6.13376000E-02  7.38583666E-03
6.65100000E-02  8.18706000E-02  7.38704100E-03
6.72700000E-02  7.49644000E-02  7.23538324E-03
6.80300000E-02  6.83656000E-02  7.23744774E-03
6.87900000E-02  7.04224000E-02  7.17474646E-03
6.95500000E-02  6.35498000E-02  7.15444828E-03
7.03100000E-02  8.43068000E-02  7.10821115E-03
7.10700000E-02  7.86130000E-02  7.05153696E-03
7.18300000E-02  6.91582000E-02  6.96667867E-03
7.25900000E-02  6.40464000E-02  6.89218683E-03
7.33500000E-02  7.71274000E-02  6.88513215E-03
7.41200000E-02  7.77052000E-02  6.83178295E-03
7.48800000E-02  7.67262000E-02  6.79445848E-03
7.56400000E-02  6.04824000E-02  6.75169037E-03
7.64000000E-02  7.19728000E-02  6.73621641E-03
7.71600000E-02  7.95400000E-02  6.69424265E-03
7.79200000E-02  7.45516000E-02  6.61828140E-03
7.86800000E-02  6.92274000E-02  6.61686863E-03
7.94400000E-02  8.06472000E-02  6.53447720E-03
8.02000000E-02  6.20324000E-02  6.55227185E-03
8.09600000E-02  7.68610000E-02  6.47292461E-03
8.17200000E-02  8.08166000E-02  6.47733402E-03
8.24800000E-02  7.42862000E-02  6.41750133E-03
8.32400000E-02  6.85786000E-02  6.36212949E-03
8.40000000E-02  6.56236000E-02  6.30205061E-03
8.47600000E-02  7.09356000E-02  6.27743517E-03
8.55200000E-02  7.27100000E-02  6.33392605E-03
8.62800000E-02  7.38578000E-02  6.38680816E-03
8.70400000E-02  7.66638000E-02  6.51518822E-03
8.78000000E-02  6.05276000E-02  6.60414666E-03
8.85600000E-02  6.28534000E-02  6.71156396E-03
8.93200000E-02  5.90896000E-02  6.72646914E-03
9.00800000E-02  6.33222000E-02  6.77808405E-03
9.08400000E-02  5.75270000E-02  6.82043285E-03
9.16000000E-02  6.98794000E-02  6.87658217E-03
9.23600000E-02  7.19814000E-02  6.88348047E-03
9.31200000E-02  5.46252000E-02  6.89138115E-03
9.38800000E-02  7.63428000E-02  6.93247877E-03
9.46400000E-02  6.27740000E-02  6.95599445E-03
9.54000000E-02  6.78240000E-02  6.99121928E-03
9.61600000E-02  7.30972000E-02  6.98976345E-03
9.69200000E-02  5.81826000E-02  6.92676962E-03
9.76800000E-02  6.75776000E-02  7.01802437E-03
9.84400000E-02  5.92076000E-02  6.88374585E-03
9.92000000E-02  6.88208000E-02  6.81793645E-03
9.99600000E-02  6.65886000E-02  6.70653576E-03
1.00720000E-01  5.99076000E-02  6.57727677E-03
1.01480000E-01  7.48232000E-02  6.42348004E-03
1.02240000E-01  5.29046000E-02  6.37008216E-03
1.03000000E-01  5.83314000E-02  6.28714856E-03
1.03760000E-01  5.27358000E-02  6.24551596E-03
1.04520000E-01  7.00694000E-02  6.19167741E-03
1.05280000E-01  7.05906000E-02  6.10020374E-03
1.06040000E-01  6.67776000E-02  6.12222293E-03
1.06800000E-01  5.78102000E-02  6.02689428E-03
1.07560000E-01  5.98766000E-02  6.04090322E-03
1.08320000E-01  5.98360000E-02  5.96139444E-03
1.09080000E-01  5.31794000E-02  5.97273820E-03
1.09840000E-01  5.55152000E-02  5.95894306E-03
1.10600000E-01  6.35304000E-02  5.99585732E-03
1.11360000E-01  7.48006000E-02  5.98604877E-03
1.12120000E-01  6.59796000E-02  5.93344013E-03
1.12880000E-01  6.56172000E-02  5.94002672E-03
1.13640000E-01  6.61244000E-02  5.86396376E-03
1.14400000E-01  6.67104000E-02  5.84414613E-03
1.15160000E-01  6.85522000E-02  5.78591152E-03
1.15920000E-01  6.41770000E-02  5.76240835E-03
1.16680000E-01  5.48216000E-02  5.74618207E-03
1.17440000E-01  7.00808000E-02  5.68488586E-03
1.18200000E-01  6.73986000E-02  5.67224475E-03
1.18960000E-01  5.77742000E-02  5.60698775E-03
1.19720000E-01  5.65384000E-02  5.63152291E-03
1.20480000E-01  6.29906000E-02  5.58529083E-03
1.21240000E-01  6.36380000E-02  5.53426976E-03
1.22000000E-01  6.81442000E-02  5.51739172E-03
1.22760000E-01  5.70260000E-02  5.46478076E-03
1.23520000E-01  5.56780000E-02  5.47298809E-03
1.24280000E-01  5.96148000E-02  5.45005136E-03
1.25040000E-01  6.27308000E-02  5.41021276E-03
1.25800000E-01  5.41078000E-02  5.35593366E-03
1.26560000E-01  5.15008000E-02  5.35049555E-03
1.27320000E-01  5.60070000E-02  5.33745236E-03
1.28080000E-01  4.95950000E-02  5.30868986E-03
1.28840000E-01  5.05184000E-02  5.31336099E-03
1.29600000E-01  5.69650000E-02  5.26403244E-03
1.30360000E-01  5.92414000E-02  5.24455549E-03
1.31120000E-01  5.53710000E-02  5.20009827E-03
1.31880000E-01  5.64564000E-02  5.17139268E-03
1.32640000E-01  6.07696000E-02  5.16388484E-03
1.33400000E-01  6.21894000E-02  5.09620000E-03
1.34160000E-01  5.01878000E-02  5.07942737E-03
1.34920000E-01  6.59672000E-02  5.00520694E-03
1.35680000E-01  6.25280000E-02  5.00089887E-03
1.36440000E-01  5.21574000E-02  5.02407077E-03
1.37200000E-01  5.76886000E-02  4.98590430E-03
1.37960000E-01  5.29870000E-02  4.96836382E-03
1.38730000E-01  5.03146000E-02  4.95489221E-03
1.39490000E-01  6.17864000E-02  4.94431861E-03
1.40250000E-01  5.00292000E-02  4.91441550E-03
1.41010000E-01  5.99836000E-02  4.90609325E-03
1.41770000E-01  5.42902000E-02  4.87777506E-03
1.42530000E-01  4.49100000E-02  4.85855734E-03
1.43290000E-01  5.20966000E-02  4.83013100E-03
1.44050000E-01  5.35130000E-02  4.82554726E-03
1.44810000E-01  5.79200000E-02  4.78252971E-03
1.45570000E-01  4.52630000E-02  4.81205567E-03
1.46330000E-01  5.00634000E-02  4.77289377E-03
1.47090000E-01  5.29866000E-02  4.75520294E-03
1.47850000E-01  4.64990000E-02  4.75011220E-03
1.48610000E-01  5.54288000E-02  4.76121734E-03
1.49370000E-01  4.94840000E-02  4.72300096E-03
1.50130000E-01  5.74668000E-02  4.70341363E-03
1.50890000E-01  5.45870000E-02  4.69930525E-03
1.51650000E-01  4.12488000E-02  4.64233297E-03
1.52410000E-01  4.35458000E-02  4.66225745E-03
1.53170000E-01  5.16928000E-02  4.61219910E-03
1.53930000E-01  5.18042000E-02  4.64531865E-03
1.54690000E-01  5.46282000E-02  4.59801152E-03
1.55450000E-01  5.12712000E-02  4.60365901E-03
1.56210000E-01  5.20580000E-02  4.57224443E-03
1.56970000E-01  5.65458000E-02  4.58404959E-03
1.57730000E-01  5.42478000E-02  4.54748799E-03
1.58490000E-01  5.38078000E-02  4.53164955E-03
1.59250000E-01  5.25702000E-02  4.52441600E-03
1.60010000E-01  5.21552000E-02  4.50933120E-03
1.60770000E-01  5.70084000E-02  4.50376433E-03
1.61530000E-01  4.46946000E-02  4.48189878E-03
1.62290000E-01  5.99446000E-02  4.46981185E-03
1.63050000E-01  4.77574000E-02  4.44539820E-03
1.63810000E-01  5.86512000E-02  4.43376150E-03
1.64570000E-01  4.83296000E-02  4.42854163E-03
1.65330000E-01  5.12350000E-02  4.40569322E-03
1.66090000E-01  4.06638000E-02  4.40054571E-03
1.66850000E-01  4.45300000E-02  4.38056507E-03
1.67610000E-01  4.36026000E-02  4.36897231E-03
1.68370000E-01  4.14728000E-02  4.36198210E-03
1.69130000E-01  4.57698000E-02  4.34059253E-03
1.69890000E-01  5.08328000E-02  4.33897838E-03
1.70650000E-01  5.52814000E-02  4.31517089E-03
1.71410000E-01  4.69078000E-02  4.30569397E-03
1.72170000E-01  4.73610000E-02  4.29701825E-03
1.72930000E-01  4.03000000E-02  4.30006130E-03
1.73690000E-01  3.71664000E-02  4.26833814E-03
1.74450000E-01  4.45596000E-02  4.27861449E-03
1.75210000E-01  4.20708000E-02  4.33617718E-03
1.75970000E-01  3.82744000E-02  4.37508700E-03
1.76730000E-01  4.70968000E-02  4.44353306E-03
1.77490000E-01  5.19470000E-02  4.46058824E-03
1.78250000E-01  4.17818000E-02  4.51364579E-03
1.79010000E-01  4.60484000E-02  4.53512449E-03
1.79770000E-01  4.32414000E-02  4.55614517E-03
1.80530000E-01  4.35540000E-02  4.56565342E-03
1.81290000E-01  4.94226000E-02  4.59400497E-03
1.82050000E-01  4.01302000E-02  4.62101659E-03
1.82810000E-01  4.17426000E-02  4.62756933E-03
1.83570000E-01  4.66980000E-02  4.65174355E-03
1.84330000E-01  4.86034000E-02  4.68000552E-03
1.85090000E-01  4.42104000E-02  4.68351991E-03
1.85850000E-01  4.01876000E-02  4.69646123E-03
1.86610000E-01  3.70136000E-02  4.70003051E-03
1.87370000E-01  4.11458000E-02  4.73010348E-03
1.88130000E-01  4.23398000E-02  4.72036919E-03
1.88890000E-01  4.28158000E-02  4.73129502E-03
1.89650000E-01  3.95626000E-02  4.73378519E-03
1.90410000E-01  4.75888000E-02  4.74714628E-03
1.91170000E-01  3.82616000E-02  4.75299205E-03
1.91930000E-01  3.74460000E-02  4.76497466E-03
1.92690000E-01  4.27274000E-02  4.78398417E-03
1.93450000E-01  3.98298000E-02  4.77540367E-03
1.94210000E-01  3.39592000E-02  4.79059995E-03
1.94970000E-01  4.12736000E-02  4.78264675E-03
1.95730000E-01  3.35642000E-02  4.84117225E-03
1.96490000E-01  3.64156000E-02  4.81929537E-03
1.97250000E-01  3.89844000E-02  4.83618694E-03
1.98010000E-01  4.27082000E-02  4.82534093E-03
1.98770000E-01  3.16032000E-02  4.84857519E-03
1.99530000E-01  4.85082000E-02  4.85101444E-03
2.00290000E-01  3.41968000E-02  4.83837706E-03
2.01050000E-01  4.36296000E-02  4.86466620E-03
2.01810000E-01  4.96592000E-02  4.83049275E-03
2.02570000E-01  3.01348000E-02  4.84165960E-03
2.03330000E-01  3.29566000E-02  4.82273525E-03
2.04090000E-01  3.58854000E-02  4.83650096E-03
2.04850000E-01  3.02830000E-02  4.83038758E-03
2.05610000E-01  3.05078000E-02  4.85547278E-03
2.06370000E-01  3.97190000E-02  4.83617101E-03
2.07130000E-01  3.89752000E-02  4.84396688E-03
2.07890000E-01  3.65166000E-02  4.85296743E-03
2.08650000E-01  2.99942000E-02  4.86078074E-03
2.09410000E-01  2.40746000E-02  4.84969916E-03
2.10170000E-01  4.05528000E-02  4.85815176E-03
2.10930000E-01  3.60232000E-02  4.88874044E-03
2.11690000E-01  3.22236000E-02  4.89014864E-03
2.12450000E-01  4.21402000E-02  4.85695110E-03
2.13210000E-01  2.79940000E-02  4.86917215E-03
2.13970000E-01  3.17984000E-02  4.85551877E-03
2.14730000E-01  3.48934000E-02  4.85238718E-03
2.15490000E-01  3.63524000E-02  4.83488208E-03
2.16250000E-01  3.93644000E-02  4.84009780E-03
2.17010000E-01  3.96134000E-02  4.83563862E-03
2.17770000E-01  3.76058000E-02  4.81770342E-03
2.18530000E-01  2.77654000E-02  4.82329759E-03
2.19290000E-01  3.16452000E-02  4.79037983E-03
2.20050000E-01  3.41266000E-02  4.79993160E-03
2.20810000E-01  2.89922000E-02  4.78090013E-03
2.21570000E-01  3.20094000E-02  4.76602620E-03
2.22330000E-01  3.18352000E-02  4.73877997E-03
2.23090000E-01  3.63016000E-02  4.74568045E-03
2.23850000E-01  3.13530000E-02  4.70753181E-03
2.24610000E-01  3.12242000E-02  4.70727190E-03
2.25370000E-01  3.25834000E-02  4.69991828E-03
2.26130000E-01  2.47720000E-02  4.65210278E-03
2.26890000E-01  2.62524000E-02  4.65651462E-03
2.27650000E-01  3.25346000E-02  4.60697638E-03
2.28410000E-01  2.76414000E-02  4.60946212E-03
2.29170000E-01  2.56910000E-02  4.57580505E-03
2.29930000E-01  3.91372000E-02  4.60486851E-03
2.30690000E-01  2.93160000E-02  4.56738879E-03
2.31450000E-01  2.94770000E-02  4.56890967E-03
2.32210000E-01  3.51762000E-02  4.54093832E-03
2.32970000E-01  2.64316000E-02  4.53781365E-03
2.33730000E-01  3.07028000E-02  4.52178840E-03
2.34490000E-01  3.09036000E-02  4.50034348E-03
2.35250000E-01  3.09796000E-02  4.48925928E-03
2.36010000E-01  2.35370000E-02  4.47739183E-03
2.36770000E-01  2.94446000E-02  4.45262599E-03
2.37530000E-01  3.23046000E-02  4.44180170E-03
2.38290000E-01  3.26342000E-02  4.42229303E-03
2.39050000E-01  3.32584000E-02  4.42367902E-03
2.39810000E-01  2.87826000E-02  4.40120169E-03
2.40570000E-01  2.35342000E-02  4.37417516E-03
2.41330000E-01  3.52052000E-02  4.38050733E-03
2.42090000E-01  2.80380000E-02  4.34550074E-03
2.42850000E-01  3.03312000E-02  4.33558342E-03
2.43610000E-01  3.06866000E-02  4.31195227E-03
2.44370000E-01  2.29130000E-02  4.33520889E-03
2.45130000E-01  3.38156000E-02  4.30085484E-03
2.45890000E-01  2.81554000E-02  4.29977042E-03
2.46650000E-01  2.64646000E-02  4.27769010E-03
2.47410000E-01  2.44900000E-02  4.28827269E-03
2.48170000E-01  2.02810000E-02  4.25454395E-03
2.48930000E-01  3.08402000E-02  4.24183500E-03
2.49690000E-01  2.56718000E-02  4.24097160E-03
2.50450000E-01  2.53490000E-02  4.21718407E-03
2.51210000E-01  2.83800000E-02  4.21647064E-03
2.51970000E-01  2.77204000E-02  4.18420807E-03
2.52730000E-01  3.12292000E-02  4.19187419E-03
2.53490000E-01  3.19384000E-02  4.15113235E-03
2.54250000E-01  4.26602000E-02  4.15081628E-03
2.55010000E-01  3.47334000E-02  4.13600967E-03
2.55770000E-01  2.23280000E-02  4.11934334E-03
2.56530000E-01  2.57468000E-02  4.11288739E-03
2.57290000E-01  2.99068000E-02  4.12094080E-03
2.58050000E-01  2.37862000E-02  4.10416483E-03
2.58810000E-01  2.61984000E-02  4.08435576E-03
2.59570000E-01  2.73038000E-02  4.07333288E-03
2.60330000E-01  2.32328000E-02  4.05203445E-03
2.61090000E-01  2.68718000E-02  4.05823473E-03
2.61850000E-01  3.62876000E-02  4.04286611E-03
2.62610000E-01  2.53152000E-02  4.03765252E-03
2.63370000E-01  2.54796000E-02  4.00950137E-03
2.64130000E-01  2.56122000E-02  4.02208131E-03
2.64890000E-01  2.40158000E-02  3.99139169E-03
2.65650000E-01  2.73180000E-02  3.99029311E-03
2.66410000E-01  1.84384000E-02  3.96603501E-03
2.67170000E-01  2.40118000E-02  3.95254449E-03
2.67930000E-01  2.69682000E-02  3.95100182E-03
2.68690000E-01  2.13214000E-02  3.95626328E-03
2.69450000E-01  2.75900000E-02  3.94753410E-03
2.70210000E-01  2.43840000E-02  3.93271823E-03
2.70970000E-01  2.58428000E-02  3.92809255E-03
2.71720000E-01  2.72862000E-02  3.90044089E-03
2.72480000E-01  2.54184000E-02  3.91352824E-03
2.73240000E-01  2.28584000E-02  3.88032406E-03
2.74000000E-01  3.03950000E-02  3.89715586E-03
2.74760000E-01  1.54948000E-02  3.87116609E-03
2.75520000E-01  2.49088000E-02  3.88933538E-03
2.76280000E-01  2.45610000E-02  3.85731991E-03
2.77040000E-01  1.96838000E-02  3.86355678E-03
2.77800000E-01  2.30830000E-02  3.85416159E-03
2.78560000E-01  2.17612000E-02  3.83713778E-03
2.79320000E-01  2.72462000E-02  3.83594379E-03
2.80080000E-01  2.45890000E-02  3.81634260E-03
2.80840000E-01  2.89888000E-02  3.82911624E-03
2.81600000E-01  2.27606000E-02  3.80246851E-03
2.82360000E-01  1.53770000E-02  3.80709770E-03
2.83120000E-01  2.01562000E-02  3.78631255E-03
2.83880000E-01  2.24308000E-02  3.78575023E-03
2.84640000E-01  2.13046000E-02  3.78848680E-03
2.85400000E-01  1.78948000E-02  3.77761625E-03
2.86160000E-01  2.09120000E-02  3.78887267E-03
2.86920000E-01  1.96744000E-02  3.77962286E-03
2.87680000E-01  2.15532000E-02  3.78754710E-03
2.88440000E-01  2.50254000E-02  3.78695653E-03
2.89200000E-01  2.86692000E-02  3.79046539E-03
2.89960000E-01  2.62820000E-02  3.79670574E-03
2.90720000E-01  2.53610000E-02  3.80125073E-03
2.91480000E-01  2.20862000E-02  3.81047760E-03
2.92240000E-01  2.75992000E-02  3.80440473E-03
2.93000000E-01  3.02218000E-02  3.79619109E-03
2.93760000E-01  3.18364000E-02  3.82205886E-03
2.94520000E-01  1.91366000E-02  3.81299867E-03
2.95280000E-01  2.55490000E-02  3.81267544E-03
2.96040000E-01  2.62338000E-02  3.81400494E-03
2.96800000E-01  2.63846000E-02  3.81977125E-03
2.97560000E-01  2.21194000E-02  3.82412888E-03
2.98320000E-01  2.63824000E-02  3.81876403E-03
2.99080000E-01  2.37900000E-02  3.81315234E-03
2.99840000E-01  2.23564000E-02  3.81039656E-03
3.00600000E-01  1.86586000E-02  3.81726308E-03
3.01360000E-01  1.34568000E-02  3.79922867E-03
3.02120000E-01  1.67954000E-02  3.81005438E-03
3.02880000E-01  2.50166000E-02  3.77463499E-03
3.03640000E-01  2.93222000E-02  3.78203137E-03
3.04400000E-01  1.86014000E-02  3.76925774E-03
3.05160000E-01  2.08856000E-02  3.80744663E-03
3.05920000E-01  1.89186000E-02  3.82523643E-03
3.06680000E-01  1.76916000E-02  3.82283311E-03
3.07440000E-01  2.51722000E-02  3.85882472E-03
3.08200000E-01  2.58240000E-02  3.84519510E-03
3.08960000E-01  2.20944000E-02  3.86898362E-03
3.09720000E-01  2.52054000E-02  3.85827034E-03
3.10480000E-01  2.28068000E-02  3.87266495E-03
3.11240000E-01  2.71360000E-02  3.88302512E-03
3.12000000E-01  2.31152000E-02  3.86969373E-03
3.12760000E-01  2.36098000E-02  3.88205513E-03
3.13520000E-01  2.37324000E-02  3.85851185E-03
3.14280000E-01  2.09468000E-02  3.87726080E-03
3.15040000E-01  2.26128000E-02  3.86249710E-03
3.15800000E-01  1.60688000E-02  3.88107158E-03
3.16560000E-01  2.21144000E-02  3.87800906E-03
3.17320000E-01  2.08314000E-02  3.86826590E-03
3.18080000E-01  1.63724000E-02  3.87927930E-03
3.18830000E-01  2.61154000E-02  3.88128017E-03
3.19590000E-01  1.73544000E-02  3.90772439E-03
3.20350000E-01  2.27942000E-02  3.92185289E-03
3.21110000E-01  2.13786000E-02  3.93802373E-03
3.21870000E-01  1.90352000E-02  3.94028380E-03
3.22630000E-01  2.31280000E-02  3.95232580E-03
3.23390000E-01  2.47734000E-02  3.96835497E-03
3.24150000E-01  2.15470000E-02  3.97733406E-03
3.24910000E-01  2.46134000E-02  4.00170235E-03
3.25670000E-01  2.79188000E-02  3.99883017E-03
3.26430000E-01  1.18944000E-02  4.01629027E-03
3.27190000E-01  2.14676000E-02  4.01312228E-03
3.27950000E-01  2.31672000E-02  4.02118004E-03
3.28710000E-01  1.75016000E-02  4.01006516E-03
3.29470000E-01  1.78284000E-02  3.99910522E-03
3.30230000E-01  2.12120000E-02  4.00346301E-03
3.30990000E-01  1.82150000E-02  3.99917576E-03
3.31750000E-01  2.22500000E-02  4.01774764E-03
3.32510000E-01  2.22784000E-02  4.01875549E-03
3.33270000E-01  1.81818000E-02  4.02494123E-03
3.34030000E-01  2.36398000E-02  4.04102310E-03
3.34790000E-01  2.26378000E-02  4.04471815E-03
3.35550000E-01  2.08188000E-02  4.05887294E-03
3.36310000E-01  1.73974000E-02  4.05708680E-03
3.37070000E-01  1.99450000E-02  4.06390984E-03
3.37830000E-01  1.89884000E-02  4.07109259E-03
3.38590000E-01  2.30678000E-02  4.07062092E-03
3.39350000E-01  2.55248000E-02  4.08552145E-03
3.40110000E-01  2.19368000E-02  4.07584664E-03
3.40870000E-01  1.85556000E-02  4.11175831E-03
3.41630000E-01  1.05602000E-02  4.08394911E-03
3.42390000E-01  2.17158000E-02  4.11830953E-03
3.43150000E-01  2.57298000E-02  4.09578144E-03
3.43910000E-01  1.47660000E-02  4.12684223E-03
3.44670000E-01  2.50148000E-02  4.12472974E-03
3.45430000E-01  3.16056000E-02  4.12815061E-03
3.46190000E-01  2.44206000E-02  4.13787392E-03
3.46950000E-01  1.48448000E-02  4.10296223E-03
3.47710000E-01  2.19400000E-02  4.14624319E-03
3.48470000E-01  1.90018000E-02  4.12402339E-03
3.49220000E-01  1.71412000E-02  4.15683428E-03
3.49980000E-01  1.49526000E-02  4.06649384E-03
3.50740000E-01  2.22900000E-02  4.01528579E-03
3.51500000E-01  1.79708000E-02  3.99623149E-03
3.52260000E-01  1.54196000E-02  3.95583754E-03
3.53020000E-01  1.61076000E-02  3.92694522E-03
3.53780000E-01  1.94438000E-02  3.96035754E-03
3.54540000E-01  1.50400000E-02  4.00839893E-03
3.55300000E-01  1.52344000E-02  4.00112127E-03
3.56060000E-01  2.18398000E-02  4.01926354E-03
3.56820000E-01  2.19434000E-02  4.02368111E-03
3.57580000E-01  1.63148000E-02  4.01352752E-03
3.58340000E-01  1.70800000E-02  4.03365410E-03
3.59100000E-01  1.67834000E-02  4.02218594E-03
3.59860000E-01  1.45420000E-02  4.04811976E-03
3.60620000E-01  1.97894000E-02  4.03792338E-03
3.61380000E-01  1.64252000E-02  4.05155991E-03
3.62140000E-01  1.98084000E-02  4.04240501E-03
3.62900000E-01  2.06080000E-02  4.04508913E-03
3.63660000E-01  2.59650000E-02  4.05671700E-03
3.64420000E-01  2.30346000E-02  4.05041171E-03
3.65180000E-01  1.79832000E-02  4.05806945E-03
3.65940000E-01  2.56614000E-02  4.07706298E-03
3.66700000E-01  1.95128000E-02  4.08041345E-03
3.67460000E-01  1.94026000E-02  4.06556248E-03
3.68220000E-01  2.05194000E-02  4.10566716E-03
3.68980000E-01  2.94038000E-02  4.12026460E-03
3.69740000E-01  1.12608000E-02  4.11640705E-03
3.70500000E-01  2.17324000E-02  4.14665343E-03
3.71260000E-01  2.31576000E-02  4.16942975E-03
3.72020000E-01  2.23456000E-02  4.18825475E-03
3.72770000E-01  1.61814000E-02  4.21611563E-03
3.73530000E-01  2.04232000E-02  4.23639591E-03
3.74290000E-01  2.56314000E-02  4.27250520E-03
3.75050000E-01  2.18380000E-02  4.30723529E-03
3.75810000E-01  1.93366000E-02  4.31496584E-03
3.76570000E-01  1.69458000E-02  4.37902987E-03
3.77330000E-01  1.73468000E-02  4.37839896E-03
3.78090000E-01  2.47074000E-02  4.41437937E-03
3.78850000E-01  2.28932000E-02  4.42913924E-03
3.79610000E-01  1.92246000E-02  4.46347027E-03
3.80370000E-01  8.68380000E-03  4.49891112E-03
3.81130000E-01  1.96574000E-02  4.50364114E-03
3.81890000E-01  1.41068000E-02  4.54723187E-03
3.82650000E-01  1.81456000E-02  4.57682819E-03
3.83410000E-01  2.39640000E-02  4.62233798E-03
3.84170000E-01  1.63416000E-02  4.64039814E-03
3.84930000E-01  2.78960000E-02  4.66807732E-03
3.85690000E-01  1.58232000E-02  4.70752716E-03
3.86450000E-01  1.51154000E-02  4.73436084E-03
3.87210000E-01  2.20032000E-02  4.75835433E-03
3.87970000E-01  1.94956000E-02  4.92068244E-03
3.88730000E-01  1.58016000E-02  4.81767907E-03
3.89490000E-01  1.83784000E-02  4.85501213E-03
3.90250000E-01  2.41172000E-02  4.91183734E-03
3.91010000E-01  2.19454000E-02  4.91127413E-03
3.91770000E-01  1.65920000E-02  4.94972572E-03
3.92520000E-01  2.06366000E-02  4.98561180E-03
3.93280000E-01  1.68782000E-02  5.00543092E-03
3.94040000E-01  2.33182000E-02  5.05939683E-03
3.94800000E-01  2.81730000E-02  5.05275361E-03
3.95560000E-01  2.57340000E-02  5.11762024E-03
3.96320000E-01  1.78454000E-02  5.15314315E-03
3.97080000E-01  2.28158000E-02  5.18917401E-03
3.97840000E-01  1.56990000E-02  5.23209671E-03
3.98600000E-01  2.25822000E-02  5.25595972E-03
3.99360000E-01  2.55392000E-02  5.30108333E-03
4.00120000E-01  1.31854000E-02  5.30077645E-03
4.00880000E-01  2.23102000E-02  5.38678379E-03
4.01640000E-01  1.75970000E-02  5.39532764E-03
4.02400000E-01  1.11414000E-02  5.44028215E-03
4.03160000E-01  1.68940000E-02  5.48567832E-03
4.03920000E-01  2.25336000E-02  2.88755339E+00
4.04680000E-01  1.44156000E-02  5.51864221E-03
4.05440000E-01  3.59310000E-02  5.49875185E-03
4.06200000E-01  2.22552000E-02  5.58674187E-03
4.06960000E-01  1.49588000E-02  5.57943560E-03
4.07720000E-01  1.58380000E-02  5.64773936E-03
4.08480000E-01  1.98770000E-02  5.59099281E-03
4.09240000E-01  1.23082000E-02  5.65842956E-03
4.09990000E-01  1.23840000E-02  5.67507502E-03
4.10750000E-01  1.47046000E-02  5.66806064E-03
4.11510000E-01  1.95086000E-02  5.71883585E-03
4.12270000E-01  1.99996000E-02  5.69962262E-03
4.13030000E-01  1.39930000E-02  5.77001649E-03
4.13790000E-01  1.23666000E-02  5.75108659E-03
4.14550000E-01  2.18052000E-02  5.76290819E-03
4.15310000E-01  1.31822000E-02  5.80850725E-03
4.16070000E-01  2.29998000E-02  5.82371346E-03
4.16830000E-01  1.67516000E-02  5.86870253E-03
4.17590000E-01  2.60326000E-02  5.89326210E-03
4.18350000E-01  5.07640000E-03  5.96116219E-03
4.19110000E-01  1.79400000E-03  5.93204320E-03
4.19870000E-01  1.89150000E-02  5.96234304E-03
4.20630000E-01  8.17580000E-03  6.02565902E-03
4.21390000E-01  2.31480000E-02  5.99773072E-03
4.22150000E-01  2.43776000E-02  6.07253180E-03
4.22910000E-01  1.63758000E-02  6.12734154E-03
4.23670000E-01  1.72308000E-02  6.15110191E-03
4.24430000E-01  2.09794000E-02  6.24110835E-03
4.25190000E-01  1.01606000E-02  6.24003427E-03
4.25940000E-01  2.04716000E-02  6.34673313E-03
4.26700000E-01  2.39188000E-02  6.40900820E-03
4.27460000E-01  8.67020000E-03  6.50661214E-03
4.28220000E-01  1.26252000E-02  6.54291955E-03
4.28980000E-01  1.25094000E-02  6.59070865E-03
4.29740000E-01  3.14650000E-02  6.65486592E-03
4.30500000E-01  7.56420000E-03  6.71635880E-03
4.31260000E-01  1.43128000E-02  6.84825414E-03
4.32020000E-01  1.83936000E-02  6.88394860E-03
4.32780000E-01  8.78480000E-03  6.94207848E-03
4.33540000E-01  2.06298000E-02  7.02876978E-03
4.34300000E-01  2.48470000E-02  7.11055687E-03
4.35060000E-01  2.38838000E-02  7.21566567E-03


### HEADER:
#
#{
#    "analysis": {},
#    "counters": {
#        "comment": ""
#    },
#    "filename": "Formate 4.dat",
#    "history": {
#        "subtraction": {
#            "initial_file": [
#                "A_G5_F_Rt11_4_snap_00001",
#                {
#                    "averaged_files": [
#                        [
#                            "G5_F_Rt11_4_snap_00001.dat"
#                        ],
#                        [
#                            "G5_F_Rt11_4_snap_00008.dat"
#                        ],
#                        [
#                            "G5_F_Rt11_4_snap_00015.dat"
#                        ],
#                        [
#                            "G5_F_Rt11_4_snap_00022.dat"
#                        ],
#                        [
#                            "G5_F_Rt11_4_snap_00029.dat"
#                        ],
#                        [
#                            "G5_F_Rt11_4_snap_00036.dat"
#                        ],
#                        [
#                            "G5_F_Rt11_4_snap_00037.dat"
#                        ],
#                        [
#                            "G5_F_Rt11_4_snap_00043.dat"
#                        ],
#                        [
#                            "G5_F_Rt11_4_snap_00050.dat"
#                        ],
#                        [
#                            "G5_F_Rt11_4_snap_00002.dat"
#                        ],
#                        [
#                            "G5_F_Rt11_4_snap_00003.dat"
#                        ],
#                        [
#                            "G5_F_Rt11_4_snap_00004.dat"
#                        ],
#                        [
#                            "G5_F_Rt11_4_snap_00005.dat"
#                        ],
#                        [
#                            "G5_F_Rt11_4_snap_00006.dat"
#                        ],
#                        [
#                            "G5_F_Rt11_4_snap_00007.dat"
#                        ],
#                        [
#                            "G5_F_Rt11_4_snap_00009.dat"
#                        ],
#                        [
#                            "G5_F_Rt11_4_snap_00010.dat"
#                        ],
#                        [
#                            "G5_F_Rt11_4_snap_00011.dat"
#                        ],
#                        [
#                            "G5_F_Rt11_4_snap_00012.dat"
#                        ],
#                        [
#                            "G5_F_Rt11_4_snap_00013.dat"
#                        ],
#                        [
#                            "G5_F_Rt11_4_snap_00014.dat"
#                        ],
#                        [
#                            "G5_F_Rt11_4_snap_00016.dat"
#                        ],
#                        [
#                            "G5_F_Rt11_4_snap_00017.dat"
#                        ],
#                        [
#                            "G5_F_Rt11_4_snap_00018.dat"
#                        ],
#                        [
#                            "G5_F_Rt11_4_snap_00019.dat"
#                        ],
#                        [
#                            "G5_F_Rt11_4_snap_00020.dat"
#                        ],
#                        [
#                            "G5_F_Rt11_4_snap_00021.dat"
#                        ],
#                        [
#                            "G5_F_Rt11_4_snap_00023.dat"
#                        ],
#                        [
#                            "G5_F_Rt11_4_snap_00024.dat"
#                        ],
#                        [
#                            "G5_F_Rt11_4_snap_00025.dat"
#                        ],
#                        [
#                            "G5_F_Rt11_4_snap_00026.dat"
#                        ],
#                        [
#                            "G5_F_Rt11_4_snap_00027.dat"
#                        ],
#                        [
#                            "G5_F_Rt11_4_snap_00028.dat"
#                        ],
#                        [
#                            "G5_F_Rt11_4_snap_00030.dat"
#                        ],
#                        [
#                            "G5_F_Rt11_4_snap_00031.dat"
#                        ],
#                        [
#                            "G5_F_Rt11_4_snap_00032.dat"
#                        ],
#                        [
#                            "G5_F_Rt11_4_snap_00033.dat"
#                        ],
#                        [
#                            "G5_F_Rt11_4_snap_00034.dat"
#                        ],
#                        [
#                            "G5_F_Rt11_4_snap_00035.dat"
#                        ],
#                        [
#                            "G5_F_Rt11_4_snap_00038.dat"
#                        ],
#                        [
#                            "G5_F_Rt11_4_snap_00039.dat"
#                        ],
#                        [
#                            "G5_F_Rt11_4_snap_00040.dat"
#                        ],
#                        [
#                            "G5_F_Rt11_4_snap_00041.dat"
#                        ],
#                        [
#                            "G5_F_Rt11_4_snap_00042.dat"
#                        ],
#                        [
#                            "G5_F_Rt11_4_snap_00044.dat"
#                        ],
#                        [
#                            "G5_F_Rt11_4_snap_00045.dat"
#                        ],
#                        [
#                            "G5_F_Rt11_4_snap_00046.dat"
#                        ],
#                        [
#                            "G5_F_Rt11_4_snap_00047.dat"
#                        ],
#                        [
#                            "G5_F_Rt11_4_snap_00048.dat"
#                        ],
#                        [
#                            "G5_F_Rt11_4_snap_00049.dat"
#                        ]
#                    ]
#                }
#            ],
#            "subtracted_file": [
#                "A_G4_Formate_snap_00001",
#                {
#                    "averaged_files": [
#                        [
#                            "G4_Formate_snap_00001.dat"
#                        ],
#                        [
#                            "G4_Formate_snap_00002.dat"
#                        ],
#                        [
#                            "G4_Formate_snap_00003.dat"
#                        ],
#                        [
#                            "G4_Formate_snap_00004.dat"
#                        ],
#                        [
#                            "G4_Formate_snap_00005.dat"
#                        ],
#                        [
#                            "G4_Formate_snap_00006.dat"
#                        ],
#                        [
#                            "G4_Formate_snap_00007.dat"
#                        ],
#                        [
#                            "G4_Formate_snap_00008.dat"
#                        ],
#                        [
#                            "G4_Formate_snap_00009.dat"
#                        ],
#                        [
#                            "G4_Formate_snap_00010.dat"
#                        ],
#                        [
#                            "G4_Formate_snap_00011.dat"
#                        ],
#                        [
#                            "G4_Formate_snap_00012.dat"
#                        ],
#                        [
#                            "G4_Formate_snap_00013.dat"
#                        ],
#                        [
#                            "G4_Formate_snap_00014.dat"
#                        ],
#                        [
#                            "G4_Formate_snap_00015.dat"
#                        ],
#                        [
#                            "G4_Formate_snap_00016.dat"
#                        ],
#                        [
#                            "G4_Formate_snap_00017.dat"
#                        ],
#                        [
#                            "G4_Formate_snap_00018.dat"
#                        ],
#                        [
#                            "G4_Formate_snap_00019.dat"
#                        ],
#                        [
#                            "G4_Formate_snap_00020.dat"
#                        ],
#                        [
#                            "G4_Formate_snap_00021.dat"
#                        ],
#                        [
#                            "G4_Formate_snap_00022.dat"
#                        ],
#                        [
#                            "G4_Formate_snap_00023.dat"
#                        ],
#                        [
#                            "G4_Formate_snap_00024.dat"
#                        ],
#                        [
#                            "G4_Formate_snap_00025.dat"
#                        ],
#                        [
#                            "G4_Formate_snap_00026.dat"
#                        ],
#                        [
#                            "G4_Formate_snap_00027.dat"
#                        ],
#                        [
#                            "G4_Formate_snap_00028.dat"
#                        ],
#                        [
#                            "G4_Formate_snap_00029.dat"
#                        ],
#                        [
#                            "G4_Formate_snap_00030.dat"
#                        ],
#                        [
#                            "G4_Formate_snap_00031.dat"
#                        ],
#                        [
#                            "G4_Formate_snap_00032.dat"
#                        ],
#                        [
#                            "G4_Formate_snap_00033.dat"
#                        ],
#                        [
#                            "G4_Formate_snap_00034.dat"
#                        ],
#                        [
#                            "G4_Formate_snap_00035.dat"
#                        ],
#                        [
#                            "G4_Formate_snap_00036.dat"
#                        ],
#                        [
#                            "G4_Formate_snap_00037.dat"
#                        ],
#                        [
#                            "G4_Formate_snap_00038.dat"
#                        ],
#                        [
#                            "G4_Formate_snap_00039.dat"
#                        ],
#                        [
#                            "G4_Formate_snap_00040.dat"
#                        ],
#                        [
#                            "G4_Formate_snap_00041.dat"
#                        ],
#                        [
#                            "G4_Formate_snap_00042.dat"
#                        ],
#                        [
#                            "G4_Formate_snap_00043.dat"
#                        ],
#                        [
#                            "G4_Formate_snap_00044.dat"
#                        ],
#                        [
#                            "G4_Formate_snap_00045.dat"
#                        ],
#                        [
#                            "G4_Formate_snap_00046.dat"
#                        ],
#                        [
#                            "G4_Formate_snap_00047.dat"
#                        ],
#                        [
#                            "G4_Formate_snap_00048.dat"
#                        ],
#                        [
#                            "G4_Formate_snap_00049.dat"
#                        ],
#                        [
#                            "G4_Formate_snap_00050.dat"
#                        ]
#                    ]
#                }
#            ]
#        }
#    }
#}
```
