## Supplementary material for "LEA_4 motifs function alone and in conjunction with synergistic cosolutes to protect a labile enzyme during desiccation": File S1: Formate 4.out

```
####      G N O M             Version 5.0 (r14832)      ####

                                               Mon Jan  9 09:33:44 2023


           ####      Configuration                                 ####


    System Type:                   arbitrary monodisperse (job = 0)

    Minimum characteristic size:         0.0000

    Maximum characteristic size:        23.0000

    rad56:                               0.0000

    Force 0.0 at r = rmin:                  yes

    Force 0.0 at r = rmax:                  yes

    Initial alpha:                       0.0000

    Initial random seed:     285638455878364516

    Points in real space:                   189


    Input  1:                      Formate 4.dat

    First data point used:                    1

    Last data point used:                   559

    Scaling coefficient:             0.1000E+01

    Experimental setup:            point collimation


           ####      Results                                       ####


    Parameter    DISCRP  OSCILL  STABIL  SYSDEV  POSITV  VALCEN  SMOOTH

    Weight        1.000   3.000   3.000   3.000   1.000   1.000   1.000

    Sigma         0.300   0.600   0.120   0.120   0.120   0.120   0.600

    Ideal         0.700   1.100   0.000   1.000   1.000   0.950   0.000

    Current       0.619   1.454   0.068   0.961   1.000   0.753   3.165

               --------------------------------------------------------

    Estimate      0.929   0.706   0.725   1.000   1.000   0.068   0.000


    Angular range:                       0.0110 to       0.4351

    Reciprocal space Rg:             0.7888E+01

    Reciprocal space I(0):           0.7978E-01


    Real space range:                    0.0000 to      23.0000

    Real space Rg:                   0.7889E+01 +-   0.8111E-01

    Real space I(0):                 0.7978E-01 +-   0.7583E-03


    Highest ALPHA (theor):           0.2353E+02

    Current ALPHA:                   0.6159E+01


    Total Estimate:                      0.7145 (a REASONABLE solution)


           ####      Experimental Data and Fit                     ####


      S          J EXP       ERROR       J REG       I REG


   0.000000E+00                                                0.797774E-01

   0.734667E-03                                                0.797765E-01

   0.146933E-02                                                0.797738E-01

   0.220400E-02                                                0.797693E-01

   0.293867E-02                                                0.797631E-01

   0.367333E-02                                                0.797550E-01

   0.440800E-02                                                0.797452E-01

   0.514267E-02                                                0.797336E-01

   0.587733E-02                                                0.797202E-01

   0.661200E-02                                                0.797050E-01

   0.734667E-02                                                0.796881E-01

   0.808133E-02                                                0.796693E-01

   0.881600E-02                                                0.796488E-01

   0.955067E-02                                                0.796266E-01

   0.102853E-01                                                0.796025E-01

   0.110200E-01   0.224866E+00   0.192499E+00   0.795767E-01   0.795767E-01

   0.117800E-01   0.621566E-01   0.137143E+00   0.795481E-01   0.795481E-01

   0.125400E-01   0.557806E-01   0.844633E-01   0.795176E-01   0.795176E-01

   0.133000E-01  -0.117074E+00   0.683876E-01   0.794852E-01   0.794852E-01

   0.140600E-01  -0.227546E-01   0.546008E-01   0.794510E-01   0.794510E-01

   0.148200E-01  -0.218638E-01   0.546384E-01   0.794148E-01   0.794148E-01

   0.155800E-01   0.483800E-02   0.502437E-01   0.793768E-01   0.793768E-01

   0.163400E-01  -0.413032E-01   0.445783E-01   0.793369E-01   0.793369E-01

   0.171000E-01   0.548060E-01   0.383842E-01   0.792952E-01   0.792952E-01

   0.178600E-01  -0.178254E-01   0.331206E-01   0.792515E-01   0.792515E-01

   0.186200E-01   0.900228E-01   0.296886E-01   0.792060E-01   0.792060E-01

   0.193800E-01   0.166538E-01   0.264351E-01   0.791587E-01   0.791587E-01

   0.201400E-01   0.166322E-01   0.246514E-01   0.791094E-01   0.791094E-01

   0.209000E-01   0.839882E-01   0.226436E-01   0.790584E-01   0.790584E-01

   0.216600E-01   0.265162E-01   0.216098E-01   0.790054E-01   0.790054E-01

   0.224200E-01   0.756390E-01   0.203600E-01   0.789507E-01   0.789507E-01

   0.231800E-01   0.835152E-01   0.196949E-01   0.788940E-01   0.788940E-01

   0.239500E-01   0.753422E-01   0.184299E-01   0.788348E-01   0.788348E-01

   0.247100E-01   0.712512E-01   0.181473E-01   0.787745E-01   0.787745E-01

   0.254700E-01   0.681592E-01   0.171373E-01   0.787124E-01   0.787124E-01

   0.262300E-01   0.866140E-01   0.167263E-01   0.786484E-01   0.786484E-01

   0.269900E-01   0.604352E-01   0.159804E-01   0.785827E-01   0.785827E-01

   0.277500E-01   0.777862E-01   0.153229E-01   0.785151E-01   0.785151E-01

   0.285100E-01   0.692462E-01   0.150239E-01   0.784457E-01   0.784457E-01

   0.292700E-01   0.833946E-01   0.145545E-01   0.783746E-01   0.783746E-01

   0.300300E-01   0.874878E-01   0.141851E-01   0.783016E-01   0.783016E-01

   0.307900E-01   0.804454E-01   0.138672E-01   0.782268E-01   0.782268E-01

   0.315500E-01   0.574036E-01   0.135316E-01   0.781503E-01   0.781503E-01

   0.323100E-01   0.803104E-01   0.132001E-01   0.780720E-01   0.780720E-01

   0.330700E-01   0.762438E-01   0.127776E-01   0.779920E-01   0.779920E-01

   0.338300E-01   0.658856E-01   0.124506E-01   0.779101E-01   0.779101E-01

   0.345900E-01   0.761180E-01   0.121972E-01   0.778266E-01   0.778266E-01

   0.353500E-01   0.744476E-01   0.120225E-01   0.777413E-01   0.777413E-01

   0.361100E-01   0.923984E-01   0.117608E-01   0.776542E-01   0.776542E-01

   0.368700E-01   0.813344E-01   0.115559E-01   0.775654E-01   0.775654E-01

   0.376300E-01   0.670788E-01   0.114209E-01   0.774749E-01   0.774749E-01

   0.383900E-01   0.814138E-01   0.111240E-01   0.773827E-01   0.773827E-01

   0.391500E-01   0.698484E-01   0.110843E-01   0.772888E-01   0.772888E-01

   0.399100E-01   0.827432E-01   0.106334E-01   0.771932E-01   0.771932E-01

   0.406700E-01   0.735220E-01   0.105759E-01   0.770959E-01   0.770959E-01

   0.414300E-01   0.766232E-01   0.103245E-01   0.769969E-01   0.769969E-01

   0.421900E-01   0.748326E-01   0.102690E-01   0.768962E-01   0.768962E-01

   0.429500E-01   0.817214E-01   0.100939E-01   0.767939E-01   0.767939E-01

   0.437100E-01   0.603978E-01   0.993784E-02   0.766899E-01   0.766899E-01

   0.444700E-01   0.747904E-01   0.963635E-02   0.765843E-01   0.765843E-01

   0.452300E-01   0.767392E-01   0.963022E-02   0.764770E-01   0.764770E-01

   0.459900E-01   0.823976E-01   0.934241E-02   0.763682E-01   0.763682E-01

   0.467500E-01   0.762062E-01   0.922951E-02   0.762576E-01   0.762576E-01

   0.475100E-01   0.662296E-01   0.920258E-02   0.761455E-01   0.761455E-01

   0.482700E-01   0.777400E-01   0.905843E-02   0.760318E-01   0.760318E-01

   0.490300E-01   0.592392E-01   0.903188E-02   0.759165E-01   0.759165E-01

   0.497900E-01   0.800366E-01   0.889464E-02   0.757996E-01   0.757996E-01

   0.505500E-01   0.754746E-01   0.883106E-02   0.756811E-01   0.756811E-01

   0.513100E-01   0.728274E-01   0.871273E-02   0.755611E-01   0.755611E-01

   0.520700E-01   0.772418E-01   0.865074E-02   0.754395E-01   0.754395E-01

   0.528300E-01   0.803402E-01   0.858657E-02   0.753164E-01   0.753164E-01

   0.535900E-01   0.665488E-01   0.842990E-02   0.751917E-01   0.751917E-01

   0.543500E-01   0.910696E-01   0.836848E-02   0.750655E-01   0.750655E-01

   0.551100E-01   0.844716E-01   0.835848E-02   0.749379E-01   0.749379E-01

   0.558700E-01   0.845096E-01   0.824537E-02   0.748087E-01   0.748087E-01

   0.566300E-01   0.707570E-01   0.819669E-02   0.746780E-01   0.746780E-01

   0.573900E-01   0.780340E-01   0.805683E-02   0.745458E-01   0.745458E-01

   0.581500E-01   0.723092E-01   0.799244E-02   0.744122E-01   0.744122E-01

   0.589100E-01   0.806536E-01   0.792154E-02   0.742771E-01   0.742771E-01

   0.596700E-01   0.729096E-01   0.786385E-02   0.741406E-01   0.741406E-01

   0.604300E-01   0.673584E-01   0.776085E-02   0.740027E-01   0.740027E-01

   0.611900E-01   0.864000E-01   0.782944E-02   0.738633E-01   0.738633E-01

   0.619500E-01   0.821414E-01   0.762807E-02   0.737225E-01   0.737225E-01

   0.627100E-01   0.569430E-01   0.766351E-02   0.735803E-01   0.735803E-01

   0.634700E-01   0.771626E-01   0.757109E-02   0.734368E-01   0.734368E-01

   0.642300E-01   0.797850E-01   0.754328E-02   0.732918E-01   0.732918E-01

   0.649900E-01   0.743844E-01   0.747612E-02   0.731455E-01   0.731455E-01

   0.657500E-01   0.613376E-01   0.738584E-02   0.729978E-01   0.729978E-01

   0.665100E-01   0.818706E-01   0.738704E-02   0.728488E-01   0.728488E-01

   0.672700E-01   0.749644E-01   0.723538E-02   0.726985E-01   0.726985E-01

   0.680300E-01   0.683656E-01   0.723745E-02   0.725469E-01   0.725469E-01

   0.687900E-01   0.704224E-01   0.717475E-02   0.723939E-01   0.723939E-01

   0.695500E-01   0.635498E-01   0.715445E-02   0.722397E-01   0.722397E-01

   0.703100E-01   0.843068E-01   0.710821E-02   0.720842E-01   0.720842E-01

   0.710700E-01   0.786130E-01   0.705154E-02   0.719274E-01   0.719274E-01

   0.718300E-01   0.691582E-01   0.696668E-02   0.717694E-01   0.717694E-01

   0.725900E-01   0.640464E-01   0.689219E-02   0.716101E-01   0.716101E-01

   0.733500E-01   0.771274E-01   0.688513E-02   0.714496E-01   0.714496E-01

   0.741200E-01   0.777052E-01   0.683178E-02   0.712858E-01   0.712858E-01

   0.748800E-01   0.767262E-01   0.679446E-02   0.711229E-01   0.711229E-01

   0.756400E-01   0.604824E-01   0.675169E-02   0.709588E-01   0.709588E-01

   0.764000E-01   0.719728E-01   0.673622E-02   0.707935E-01   0.707935E-01

   0.771600E-01   0.795400E-01   0.669424E-02   0.706270E-01   0.706270E-01

   0.779200E-01   0.745516E-01   0.661828E-02   0.704595E-01   0.704595E-01

   0.786800E-01   0.692274E-01   0.661687E-02   0.702907E-01   0.702907E-01

   0.794400E-01   0.806472E-01   0.653448E-02   0.701209E-01   0.701209E-01

   0.802000E-01   0.620324E-01   0.655227E-02   0.699499E-01   0.699499E-01

   0.809600E-01   0.768610E-01   0.647292E-02   0.697779E-01   0.697779E-01

   0.817200E-01   0.808166E-01   0.647733E-02   0.696048E-01   0.696048E-01

   0.824800E-01   0.742862E-01   0.641750E-02   0.694306E-01   0.694306E-01

   0.832400E-01   0.685786E-01   0.636213E-02   0.692554E-01   0.692554E-01

   0.840000E-01   0.656236E-01   0.630205E-02   0.690791E-01   0.690791E-01

   0.847600E-01   0.709356E-01   0.627744E-02   0.689018E-01   0.689018E-01

   0.855200E-01   0.727100E-01   0.633393E-02   0.687235E-01   0.687235E-01

   0.862800E-01   0.738578E-01   0.638681E-02   0.685442E-01   0.685442E-01

   0.870400E-01   0.766638E-01   0.651519E-02   0.683639E-01   0.683639E-01

   0.878000E-01   0.605276E-01   0.660415E-02   0.681826E-01   0.681826E-01

   0.885600E-01   0.628534E-01   0.671156E-02   0.680004E-01   0.680004E-01

   0.893200E-01   0.590896E-01   0.672647E-02   0.678172E-01   0.678172E-01

   0.900800E-01   0.633222E-01   0.677808E-02   0.676332E-01   0.676332E-01

   0.908400E-01   0.575270E-01   0.682043E-02   0.674482E-01   0.674482E-01

   0.916000E-01   0.698794E-01   0.687658E-02   0.672623E-01   0.672623E-01

   0.923600E-01   0.719814E-01   0.688348E-02   0.670755E-01   0.670755E-01

   0.931200E-01   0.546252E-01   0.689138E-02   0.668879E-01   0.668879E-01

   0.938800E-01   0.763428E-01   0.693248E-02   0.666994E-01   0.666994E-01

   0.946400E-01   0.627740E-01   0.695599E-02   0.665100E-01   0.665100E-01

   0.954000E-01   0.678240E-01   0.699122E-02   0.663199E-01   0.663199E-01

   0.961600E-01   0.730972E-01   0.698976E-02   0.661289E-01   0.661289E-01

   0.969200E-01   0.581826E-01   0.692677E-02   0.659372E-01   0.659372E-01

   0.976800E-01   0.675776E-01   0.701802E-02   0.657446E-01   0.657446E-01

   0.984400E-01   0.592076E-01   0.688375E-02   0.655513E-01   0.655513E-01

   0.992000E-01   0.688208E-01   0.681794E-02   0.653572E-01   0.653572E-01

   0.999600E-01   0.665886E-01   0.670654E-02   0.651624E-01   0.651624E-01

   0.100720E+00   0.599076E-01   0.657728E-02   0.649669E-01   0.649669E-01

   0.101480E+00   0.748232E-01   0.642348E-02   0.647707E-01   0.647707E-01

   0.102240E+00   0.529046E-01   0.637008E-02   0.645737E-01   0.645737E-01

   0.103000E+00   0.583314E-01   0.628715E-02   0.643761E-01   0.643761E-01

   0.103760E+00   0.527358E-01   0.624552E-02   0.641779E-01   0.641779E-01

   0.104520E+00   0.700694E-01   0.619168E-02   0.639789E-01   0.639789E-01

   0.105280E+00   0.705906E-01   0.610020E-02   0.637794E-01   0.637794E-01

   0.106040E+00   0.667776E-01   0.612222E-02   0.635792E-01   0.635792E-01

   0.106800E+00   0.578102E-01   0.602689E-02   0.633784E-01   0.633784E-01

   0.107560E+00   0.598766E-01   0.604090E-02   0.631770E-01   0.631770E-01

   0.108320E+00   0.598360E-01   0.596139E-02   0.629751E-01   0.629751E-01

   0.109080E+00   0.531794E-01   0.597274E-02   0.627726E-01   0.627726E-01

   0.109840E+00   0.555152E-01   0.595894E-02   0.625695E-01   0.625695E-01

   0.110600E+00   0.635304E-01   0.599586E-02   0.623659E-01   0.623659E-01

   0.111360E+00   0.748006E-01   0.598605E-02   0.621618E-01   0.621618E-01

   0.112120E+00   0.659796E-01   0.593344E-02   0.619572E-01   0.619572E-01

   0.112880E+00   0.656172E-01   0.594003E-02   0.617521E-01   0.617521E-01

   0.113640E+00   0.661244E-01   0.586396E-02   0.615466E-01   0.615466E-01

   0.114400E+00   0.667104E-01   0.584415E-02   0.613405E-01   0.613405E-01

   0.115160E+00   0.685522E-01   0.578591E-02   0.611341E-01   0.611341E-01

   0.115920E+00   0.641770E-01   0.576241E-02   0.609272E-01   0.609272E-01

   0.116680E+00   0.548216E-01   0.574618E-02   0.607198E-01   0.607198E-01

   0.117440E+00   0.700808E-01   0.568489E-02   0.605121E-01   0.605121E-01

   0.118200E+00   0.673986E-01   0.567224E-02   0.603040E-01   0.603040E-01

   0.118960E+00   0.577742E-01   0.560699E-02   0.600955E-01   0.600955E-01

   0.119720E+00   0.565384E-01   0.563152E-02   0.598867E-01   0.598867E-01

   0.120480E+00   0.629906E-01   0.558529E-02   0.596775E-01   0.596775E-01

   0.121240E+00   0.636380E-01   0.553427E-02   0.594681E-01   0.594681E-01

   0.122000E+00   0.681442E-01   0.551739E-02   0.592582E-01   0.592582E-01

   0.122760E+00   0.570260E-01   0.546478E-02   0.590481E-01   0.590481E-01

   0.123520E+00   0.556780E-01   0.547299E-02   0.588377E-01   0.588377E-01

   0.124280E+00   0.596148E-01   0.545005E-02   0.586271E-01   0.586271E-01

   0.125040E+00   0.627308E-01   0.541021E-02   0.584162E-01   0.584162E-01

   0.125800E+00   0.541078E-01   0.535593E-02   0.582050E-01   0.582050E-01

   0.126560E+00   0.515008E-01   0.535050E-02   0.579936E-01   0.579936E-01

   0.127320E+00   0.560070E-01   0.533745E-02   0.577820E-01   0.577820E-01

   0.128080E+00   0.495950E-01   0.530869E-02   0.575702E-01   0.575702E-01

   0.128840E+00   0.505184E-01   0.531336E-02   0.573582E-01   0.573582E-01

   0.129600E+00   0.569650E-01   0.526403E-02   0.571461E-01   0.571461E-01

   0.130360E+00   0.592414E-01   0.524456E-02   0.569338E-01   0.569338E-01

   0.131120E+00   0.553710E-01   0.520010E-02   0.567213E-01   0.567213E-01

   0.131880E+00   0.564564E-01   0.517139E-02   0.565087E-01   0.565087E-01

   0.132640E+00   0.607696E-01   0.516388E-02   0.562961E-01   0.562961E-01

   0.133400E+00   0.621894E-01   0.509620E-02   0.560833E-01   0.560833E-01

   0.134160E+00   0.501878E-01   0.507943E-02   0.558704E-01   0.558704E-01

   0.134920E+00   0.659672E-01   0.500521E-02   0.556574E-01   0.556574E-01

   0.135680E+00   0.625280E-01   0.500090E-02   0.554444E-01   0.554444E-01

   0.136440E+00   0.521574E-01   0.502407E-02   0.552314E-01   0.552314E-01

   0.137200E+00   0.576886E-01   0.498590E-02   0.550183E-01   0.550183E-01

   0.137960E+00   0.529870E-01   0.496836E-02   0.548052E-01   0.548052E-01

   0.138730E+00   0.503146E-01   0.495489E-02   0.545893E-01   0.545893E-01

   0.139490E+00   0.617864E-01   0.494432E-02   0.543761E-01   0.543761E-01

   0.140250E+00   0.500292E-01   0.491442E-02   0.541631E-01   0.541631E-01

   0.141010E+00   0.599836E-01   0.490609E-02   0.539500E-01   0.539500E-01

   0.141770E+00   0.542902E-01   0.487778E-02   0.537370E-01   0.537370E-01

   0.142530E+00   0.449100E-01   0.485856E-02   0.535241E-01   0.535241E-01

   0.143290E+00   0.520966E-01   0.483013E-02   0.533112E-01   0.533112E-01

   0.144050E+00   0.535130E-01   0.482555E-02   0.530984E-01   0.530984E-01

   0.144810E+00   0.579200E-01   0.478253E-02   0.528858E-01   0.528858E-01

   0.145570E+00   0.452630E-01   0.481206E-02   0.526732E-01   0.526732E-01

   0.146330E+00   0.500634E-01   0.477289E-02   0.524608E-01   0.524608E-01

   0.147090E+00   0.529866E-01   0.475520E-02   0.522485E-01   0.522485E-01

   0.147850E+00   0.464990E-01   0.475011E-02   0.520363E-01   0.520363E-01

   0.148610E+00   0.554288E-01   0.476122E-02   0.518243E-01   0.518243E-01

   0.149370E+00   0.494840E-01   0.472300E-02   0.516125E-01   0.516125E-01

   0.150130E+00   0.574668E-01   0.470341E-02   0.514009E-01   0.514009E-01

   0.150890E+00   0.545870E-01   0.469931E-02   0.511895E-01   0.511895E-01

   0.151650E+00   0.412488E-01   0.464233E-02   0.509783E-01   0.509783E-01

   0.152410E+00   0.435458E-01   0.466226E-02   0.507673E-01   0.507673E-01

   0.153170E+00   0.516928E-01   0.461220E-02   0.505565E-01   0.505565E-01

   0.153930E+00   0.518042E-01   0.464532E-02   0.503460E-01   0.503460E-01

   0.154690E+00   0.546282E-01   0.459801E-02   0.501358E-01   0.501358E-01

   0.155450E+00   0.512712E-01   0.460366E-02   0.499258E-01   0.499258E-01

   0.156210E+00   0.520580E-01   0.457224E-02   0.497161E-01   0.497161E-01

   0.156970E+00   0.565458E-01   0.458405E-02   0.495068E-01   0.495068E-01

   0.157730E+00   0.542478E-01   0.454749E-02   0.492977E-01   0.492977E-01

   0.158490E+00   0.538078E-01   0.453165E-02   0.490889E-01   0.490889E-01

   0.159250E+00   0.525702E-01   0.452442E-02   0.488805E-01   0.488805E-01

   0.160010E+00   0.521552E-01   0.450933E-02   0.486724E-01   0.486724E-01

   0.160770E+00   0.570084E-01   0.450376E-02   0.484647E-01   0.484647E-01

   0.161530E+00   0.446946E-01   0.448190E-02   0.482573E-01   0.482573E-01

   0.162290E+00   0.599446E-01   0.446981E-02   0.480503E-01   0.480503E-01

   0.163050E+00   0.477574E-01   0.444540E-02   0.478437E-01   0.478437E-01

   0.163810E+00   0.586512E-01   0.443376E-02   0.476374E-01   0.476374E-01

   0.164570E+00   0.483296E-01   0.442854E-02   0.474316E-01   0.474316E-01

   0.165330E+00   0.512350E-01   0.440569E-02   0.472262E-01   0.472262E-01

   0.166090E+00   0.406638E-01   0.440055E-02   0.470213E-01   0.470213E-01

   0.166850E+00   0.445300E-01   0.438057E-02   0.468167E-01   0.468167E-01

   0.167610E+00   0.436026E-01   0.436897E-02   0.466126E-01   0.466126E-01

   0.168370E+00   0.414728E-01   0.436198E-02   0.464090E-01   0.464090E-01

   0.169130E+00   0.457698E-01   0.434059E-02   0.462058E-01   0.462058E-01

   0.169890E+00   0.508328E-01   0.433898E-02   0.460032E-01   0.460032E-01

   0.170650E+00   0.552814E-01   0.431517E-02   0.458010E-01   0.458010E-01

   0.171410E+00   0.469078E-01   0.430569E-02   0.455993E-01   0.455993E-01

   0.172170E+00   0.473610E-01   0.429702E-02   0.453981E-01   0.453981E-01

   0.172930E+00   0.403000E-01   0.430006E-02   0.451974E-01   0.451974E-01

   0.173690E+00   0.371664E-01   0.426834E-02   0.449972E-01   0.449972E-01

   0.174450E+00   0.445596E-01   0.427861E-02   0.447976E-01   0.447976E-01

   0.175210E+00   0.420708E-01   0.433618E-02   0.445985E-01   0.445985E-01

   0.175970E+00   0.382744E-01   0.437509E-02   0.444000E-01   0.444000E-01

   0.176730E+00   0.470968E-01   0.444353E-02   0.442021E-01   0.442021E-01

   0.177490E+00   0.519470E-01   0.446059E-02   0.440047E-01   0.440047E-01

   0.178250E+00   0.417818E-01   0.451365E-02   0.438078E-01   0.438078E-01

   0.179010E+00   0.460484E-01   0.453512E-02   0.436116E-01   0.436116E-01

   0.179770E+00   0.432414E-01   0.455615E-02   0.434160E-01   0.434160E-01

   0.180530E+00   0.435540E-01   0.456565E-02   0.432210E-01   0.432210E-01

   0.181290E+00   0.494226E-01   0.459400E-02   0.430265E-01   0.430265E-01

   0.182050E+00   0.401302E-01   0.462102E-02   0.428328E-01   0.428328E-01

   0.182810E+00   0.417426E-01   0.462757E-02   0.426396E-01   0.426396E-01

   0.183570E+00   0.466980E-01   0.465174E-02   0.424471E-01   0.424471E-01

   0.184330E+00   0.486034E-01   0.468001E-02   0.422552E-01   0.422552E-01

   0.185090E+00   0.442104E-01   0.468352E-02   0.420639E-01   0.420639E-01

   0.185850E+00   0.401876E-01   0.469646E-02   0.418734E-01   0.418734E-01

   0.186610E+00   0.370136E-01   0.470003E-02   0.416835E-01   0.416835E-01

   0.187370E+00   0.411458E-01   0.473010E-02   0.414942E-01   0.414942E-01

   0.188130E+00   0.423398E-01   0.472037E-02   0.413057E-01   0.413057E-01

   0.188890E+00   0.428158E-01   0.473130E-02   0.411178E-01   0.411178E-01

   0.189650E+00   0.395626E-01   0.473379E-02   0.409306E-01   0.409306E-01

   0.190410E+00   0.475888E-01   0.474715E-02   0.407442E-01   0.407442E-01

   0.191170E+00   0.382616E-01   0.475299E-02   0.405584E-01   0.405584E-01

   0.191930E+00   0.374460E-01   0.476497E-02   0.403734E-01   0.403734E-01

   0.192690E+00   0.427274E-01   0.478398E-02   0.401890E-01   0.401890E-01

   0.193450E+00   0.398298E-01   0.477540E-02   0.400055E-01   0.400055E-01

   0.194210E+00   0.339592E-01   0.479060E-02   0.398226E-01   0.398226E-01

   0.194970E+00   0.412736E-01   0.478265E-02   0.396405E-01   0.396405E-01

   0.195730E+00   0.335642E-01   0.484117E-02   0.394591E-01   0.394591E-01

   0.196490E+00   0.364156E-01   0.481930E-02   0.392785E-01   0.392785E-01

   0.197250E+00   0.389844E-01   0.483619E-02   0.390986E-01   0.390986E-01

   0.198010E+00   0.427082E-01   0.482534E-02   0.389195E-01   0.389195E-01

   0.198770E+00   0.316032E-01   0.484858E-02   0.387412E-01   0.387412E-01

   0.199530E+00   0.485082E-01   0.485101E-02   0.385636E-01   0.385636E-01

   0.200290E+00   0.341968E-01   0.483838E-02   0.383868E-01   0.383868E-01

   0.201050E+00   0.436296E-01   0.486467E-02   0.382108E-01   0.382108E-01

   0.201810E+00   0.496592E-01   0.483049E-02   0.380356E-01   0.380356E-01

   0.202570E+00   0.301348E-01   0.484166E-02   0.378612E-01   0.378612E-01

   0.203330E+00   0.329566E-01   0.482274E-02   0.376876E-01   0.376876E-01

   0.204090E+00   0.358854E-01   0.483650E-02   0.375148E-01   0.375148E-01

   0.204850E+00   0.302830E-01   0.483039E-02   0.373427E-01   0.373427E-01

   0.205610E+00   0.305078E-01   0.485547E-02   0.371716E-01   0.371716E-01

   0.206370E+00   0.397190E-01   0.483617E-02   0.370012E-01   0.370012E-01

   0.207130E+00   0.389752E-01   0.484397E-02   0.368316E-01   0.368316E-01

   0.207890E+00   0.365166E-01   0.485297E-02   0.366629E-01   0.366629E-01

   0.208650E+00   0.299942E-01   0.486078E-02   0.364950E-01   0.364950E-01

   0.209410E+00   0.240746E-01   0.484970E-02   0.363279E-01   0.363279E-01

   0.210170E+00   0.405528E-01   0.485815E-02   0.361617E-01   0.361617E-01

   0.210930E+00   0.360232E-01   0.488874E-02   0.359963E-01   0.359963E-01

   0.211690E+00   0.322236E-01   0.489015E-02   0.358317E-01   0.358317E-01

   0.212450E+00   0.421402E-01   0.485695E-02   0.356680E-01   0.356680E-01

   0.213210E+00   0.279940E-01   0.486917E-02   0.355052E-01   0.355052E-01

   0.213970E+00   0.317984E-01   0.485552E-02   0.353431E-01   0.353431E-01

   0.214730E+00   0.348934E-01   0.485239E-02   0.351820E-01   0.351820E-01

   0.215490E+00   0.363524E-01   0.483488E-02   0.350217E-01   0.350217E-01

   0.216250E+00   0.393644E-01   0.484010E-02   0.348623E-01   0.348623E-01

   0.217010E+00   0.396134E-01   0.483564E-02   0.347037E-01   0.347037E-01

   0.217770E+00   0.376058E-01   0.481770E-02   0.345460E-01   0.345460E-01

   0.218530E+00   0.277654E-01   0.482330E-02   0.343892E-01   0.343892E-01

   0.219290E+00   0.316452E-01   0.479038E-02   0.342332E-01   0.342332E-01

   0.220050E+00   0.341266E-01   0.479993E-02   0.340781E-01   0.340781E-01

   0.220810E+00   0.289922E-01   0.478090E-02   0.339239E-01   0.339239E-01

   0.221570E+00   0.320094E-01   0.476603E-02   0.337705E-01   0.337705E-01

   0.222330E+00   0.318352E-01   0.473878E-02   0.336181E-01   0.336181E-01

   0.223090E+00   0.363016E-01   0.474568E-02   0.334665E-01   0.334665E-01

   0.223850E+00   0.313530E-01   0.470753E-02   0.333158E-01   0.333158E-01

   0.224610E+00   0.312242E-01   0.470727E-02   0.331660E-01   0.331660E-01

   0.225370E+00   0.325834E-01   0.469992E-02   0.330170E-01   0.330170E-01

   0.226130E+00   0.247720E-01   0.465210E-02   0.328690E-01   0.328690E-01

   0.226890E+00   0.262524E-01   0.465651E-02   0.327218E-01   0.327218E-01

   0.227650E+00   0.325346E-01   0.460698E-02   0.325755E-01   0.325755E-01

   0.228410E+00   0.276414E-01   0.460946E-02   0.324301E-01   0.324301E-01

   0.229170E+00   0.256910E-01   0.457581E-02   0.322856E-01   0.322856E-01

   0.229930E+00   0.391372E-01   0.460487E-02   0.321420E-01   0.321420E-01

   0.230690E+00   0.293160E-01   0.456739E-02   0.319993E-01   0.319993E-01

   0.231450E+00   0.294770E-01   0.456891E-02   0.318574E-01   0.318574E-01

   0.232210E+00   0.351762E-01   0.454094E-02   0.317165E-01   0.317165E-01

   0.232970E+00   0.264316E-01   0.453781E-02   0.315764E-01   0.315764E-01

   0.233730E+00   0.307028E-01   0.452179E-02   0.314373E-01   0.314373E-01

   0.234490E+00   0.309036E-01   0.450034E-02   0.312990E-01   0.312990E-01

   0.235250E+00   0.309796E-01   0.448926E-02   0.311616E-01   0.311616E-01

   0.236010E+00   0.235370E-01   0.447739E-02   0.310251E-01   0.310251E-01

   0.236770E+00   0.294446E-01   0.445263E-02   0.308895E-01   0.308895E-01

   0.237530E+00   0.323046E-01   0.444180E-02   0.307548E-01   0.307548E-01

   0.238290E+00   0.326342E-01   0.442229E-02   0.306210E-01   0.306210E-01

   0.239050E+00   0.332584E-01   0.442368E-02   0.304881E-01   0.304881E-01

   0.239810E+00   0.287826E-01   0.440120E-02   0.303560E-01   0.303560E-01

   0.240570E+00   0.235342E-01   0.437418E-02   0.302249E-01   0.302249E-01

   0.241330E+00   0.352052E-01   0.438051E-02   0.300946E-01   0.300946E-01

   0.242090E+00   0.280380E-01   0.434550E-02   0.299652E-01   0.299652E-01

   0.242850E+00   0.303312E-01   0.433558E-02   0.298367E-01   0.298367E-01

   0.243610E+00   0.306866E-01   0.431195E-02   0.297091E-01   0.297091E-01

   0.244370E+00   0.229130E-01   0.433521E-02   0.295824E-01   0.295824E-01

   0.245130E+00   0.338156E-01   0.430085E-02   0.294565E-01   0.294565E-01

   0.245890E+00   0.281554E-01   0.429977E-02   0.293315E-01   0.293315E-01

   0.246650E+00   0.264646E-01   0.427769E-02   0.292074E-01   0.292074E-01

   0.247410E+00   0.244900E-01   0.428827E-02   0.290842E-01   0.290842E-01

   0.248170E+00   0.202810E-01   0.425454E-02   0.289618E-01   0.289618E-01

   0.248930E+00   0.308402E-01   0.424184E-02   0.288404E-01   0.288404E-01

   0.249690E+00   0.256718E-01   0.424097E-02   0.287197E-01   0.287197E-01

   0.250450E+00   0.253490E-01   0.421718E-02   0.286000E-01   0.286000E-01

   0.251210E+00   0.283800E-01   0.421647E-02   0.284811E-01   0.284811E-01

   0.251970E+00   0.277204E-01   0.418421E-02   0.283631E-01   0.283631E-01

   0.252730E+00   0.312292E-01   0.419187E-02   0.282459E-01   0.282459E-01

   0.253490E+00   0.319384E-01   0.415113E-02   0.281296E-01   0.281296E-01

   0.254250E+00   0.426602E-01   0.415082E-02   0.280142E-01   0.280142E-01

   0.255010E+00   0.347334E-01   0.413601E-02   0.278996E-01   0.278996E-01

   0.255770E+00   0.223280E-01   0.411934E-02   0.277859E-01   0.277859E-01

   0.256530E+00   0.257468E-01   0.411289E-02   0.276730E-01   0.276730E-01

   0.257290E+00   0.299068E-01   0.412094E-02   0.275609E-01   0.275609E-01

   0.258050E+00   0.237862E-01   0.410416E-02   0.274497E-01   0.274497E-01

   0.258810E+00   0.261984E-01   0.408436E-02   0.273394E-01   0.273394E-01

   0.259570E+00   0.273038E-01   0.407333E-02   0.272298E-01   0.272298E-01

   0.260330E+00   0.232328E-01   0.405203E-02   0.271212E-01   0.271212E-01

   0.261090E+00   0.268718E-01   0.405823E-02   0.270133E-01   0.270133E-01

   0.261850E+00   0.362876E-01   0.404287E-02   0.269063E-01   0.269063E-01

   0.262610E+00   0.253152E-01   0.403765E-02   0.268000E-01   0.268000E-01

   0.263370E+00   0.254796E-01   0.400950E-02   0.266946E-01   0.266946E-01

   0.264130E+00   0.256122E-01   0.402208E-02   0.265901E-01   0.265901E-01

   0.264890E+00   0.240158E-01   0.399139E-02   0.264863E-01   0.264863E-01

   0.265650E+00   0.273180E-01   0.399029E-02   0.263833E-01   0.263833E-01

   0.266410E+00   0.184384E-01   0.396604E-02   0.262812E-01   0.262812E-01

   0.267170E+00   0.240118E-01   0.395254E-02   0.261798E-01   0.261798E-01

   0.267930E+00   0.269682E-01   0.395100E-02   0.260793E-01   0.260793E-01

   0.268690E+00   0.213214E-01   0.395626E-02   0.259795E-01   0.259795E-01

   0.269450E+00   0.275900E-01   0.394753E-02   0.258806E-01   0.258806E-01

   0.270210E+00   0.243840E-01   0.393272E-02   0.257824E-01   0.257824E-01

   0.270970E+00   0.258428E-01   0.392809E-02   0.256850E-01   0.256850E-01

   0.271720E+00   0.272862E-01   0.390044E-02   0.255896E-01   0.255896E-01

   0.272480E+00   0.254184E-01   0.391353E-02   0.254938E-01   0.254938E-01

   0.273240E+00   0.228584E-01   0.388032E-02   0.253987E-01   0.253987E-01

   0.274000E+00   0.303950E-01   0.389716E-02   0.253044E-01   0.253044E-01

   0.274760E+00   0.154948E-01   0.387117E-02   0.252108E-01   0.252108E-01

   0.275520E+00   0.249088E-01   0.388934E-02   0.251180E-01   0.251180E-01

   0.276280E+00   0.245610E-01   0.385732E-02   0.250259E-01   0.250259E-01

   0.277040E+00   0.196838E-01   0.386356E-02   0.249346E-01   0.249346E-01

   0.277800E+00   0.230830E-01   0.385416E-02   0.248440E-01   0.248440E-01

   0.278560E+00   0.217612E-01   0.383714E-02   0.247542E-01   0.247542E-01

   0.279320E+00   0.272462E-01   0.383594E-02   0.246651E-01   0.246651E-01

   0.280080E+00   0.245890E-01   0.381634E-02   0.245768E-01   0.245768E-01

   0.280840E+00   0.289888E-01   0.382912E-02   0.244891E-01   0.244891E-01

   0.281600E+00   0.227606E-01   0.380247E-02   0.244022E-01   0.244022E-01

   0.282360E+00   0.153770E-01   0.380710E-02   0.243160E-01   0.243160E-01

   0.283120E+00   0.201562E-01   0.378631E-02   0.242305E-01   0.242305E-01

   0.283880E+00   0.224308E-01   0.378575E-02   0.241457E-01   0.241457E-01

   0.284640E+00   0.213046E-01   0.378849E-02   0.240616E-01   0.240616E-01

   0.285400E+00   0.178948E-01   0.377762E-02   0.239782E-01   0.239782E-01

   0.286160E+00   0.209120E-01   0.378887E-02   0.238955E-01   0.238955E-01

   0.286920E+00   0.196744E-01   0.377962E-02   0.238134E-01   0.238134E-01

   0.287680E+00   0.215532E-01   0.378755E-02   0.237321E-01   0.237321E-01

   0.288440E+00   0.250254E-01   0.378696E-02   0.236514E-01   0.236514E-01

   0.289200E+00   0.286692E-01   0.379047E-02   0.235714E-01   0.235714E-01

   0.289960E+00   0.262820E-01   0.379671E-02   0.234920E-01   0.234920E-01

   0.290720E+00   0.253610E-01   0.380125E-02   0.234133E-01   0.234133E-01

   0.291480E+00   0.220862E-01   0.381048E-02   0.233353E-01   0.233353E-01

   0.292240E+00   0.275992E-01   0.380440E-02   0.232579E-01   0.232579E-01

   0.293000E+00   0.302218E-01   0.379619E-02   0.231811E-01   0.231811E-01

   0.293760E+00   0.318364E-01   0.382206E-02   0.231050E-01   0.231050E-01

   0.294520E+00   0.191366E-01   0.381300E-02   0.230295E-01   0.230295E-01

   0.295280E+00   0.255490E-01   0.381268E-02   0.229547E-01   0.229547E-01

   0.296040E+00   0.262338E-01   0.381400E-02   0.228804E-01   0.228804E-01

   0.296800E+00   0.263846E-01   0.381977E-02   0.228068E-01   0.228068E-01

   0.297560E+00   0.221194E-01   0.382413E-02   0.227338E-01   0.227338E-01

   0.298320E+00   0.263824E-01   0.381876E-02   0.226613E-01   0.226613E-01

   0.299080E+00   0.237900E-01   0.381315E-02   0.225895E-01   0.225895E-01

   0.299840E+00   0.223564E-01   0.381040E-02   0.225183E-01   0.225183E-01

   0.300600E+00   0.186586E-01   0.381726E-02   0.224477E-01   0.224477E-01

   0.301360E+00   0.134568E-01   0.379923E-02   0.223776E-01   0.223776E-01

   0.302120E+00   0.167954E-01   0.381005E-02   0.223081E-01   0.223081E-01

   0.302880E+00   0.250166E-01   0.377463E-02   0.222392E-01   0.222392E-01

   0.303640E+00   0.293222E-01   0.378203E-02   0.221708E-01   0.221708E-01

   0.304400E+00   0.186014E-01   0.376926E-02   0.221030E-01   0.221030E-01

   0.305160E+00   0.208856E-01   0.380745E-02   0.220358E-01   0.220358E-01

   0.305920E+00   0.189186E-01   0.382524E-02   0.219691E-01   0.219691E-01

   0.306680E+00   0.176916E-01   0.382283E-02   0.219029E-01   0.219029E-01

   0.307440E+00   0.251722E-01   0.385882E-02   0.218373E-01   0.218373E-01

   0.308200E+00   0.258240E-01   0.384520E-02   0.217722E-01   0.217722E-01

   0.308960E+00   0.220944E-01   0.386898E-02   0.217076E-01   0.217076E-01

   0.309720E+00   0.252054E-01   0.385827E-02   0.216435E-01   0.216435E-01

   0.310480E+00   0.228068E-01   0.387266E-02   0.215800E-01   0.215800E-01

   0.311240E+00   0.271360E-01   0.388303E-02   0.215169E-01   0.215169E-01

   0.312000E+00   0.231152E-01   0.386969E-02   0.214544E-01   0.214544E-01

   0.312760E+00   0.236098E-01   0.388206E-02   0.213924E-01   0.213924E-01

   0.313520E+00   0.237324E-01   0.385851E-02   0.213308E-01   0.213308E-01

   0.314280E+00   0.209468E-01   0.387726E-02   0.212697E-01   0.212697E-01

   0.315040E+00   0.226128E-01   0.386250E-02   0.212091E-01   0.212091E-01

   0.315800E+00   0.160688E-01   0.388107E-02   0.211490E-01   0.211490E-01

   0.316560E+00   0.221144E-01   0.387801E-02   0.210893E-01   0.210893E-01

   0.317320E+00   0.208314E-01   0.386827E-02   0.210301E-01   0.210301E-01

   0.318080E+00   0.163724E-01   0.387928E-02   0.209713E-01   0.209713E-01

   0.318830E+00   0.261154E-01   0.388128E-02   0.209138E-01   0.209138E-01

   0.319590E+00   0.173544E-01   0.390772E-02   0.208559E-01   0.208559E-01

   0.320350E+00   0.227942E-01   0.392185E-02   0.207985E-01   0.207985E-01

   0.321110E+00   0.213786E-01   0.393802E-02   0.207415E-01   0.207415E-01

   0.321870E+00   0.190352E-01   0.394028E-02   0.206849E-01   0.206849E-01

   0.322630E+00   0.231280E-01   0.395233E-02   0.206287E-01   0.206287E-01

   0.323390E+00   0.247734E-01   0.396835E-02   0.205730E-01   0.205730E-01

   0.324150E+00   0.215470E-01   0.397733E-02   0.205176E-01   0.205176E-01

   0.324910E+00   0.246134E-01   0.400170E-02   0.204627E-01   0.204627E-01

   0.325670E+00   0.279188E-01   0.399883E-02   0.204082E-01   0.204082E-01

   0.326430E+00   0.118944E-01   0.401629E-02   0.203540E-01   0.203540E-01

   0.327190E+00   0.214676E-01   0.401312E-02   0.203002E-01   0.203002E-01

   0.327950E+00   0.231672E-01   0.402118E-02   0.202468E-01   0.202468E-01

   0.328710E+00   0.175016E-01   0.401007E-02   0.201938E-01   0.201938E-01

   0.329470E+00   0.178284E-01   0.399911E-02   0.201412E-01   0.201412E-01

   0.330230E+00   0.212120E-01   0.400346E-02   0.200889E-01   0.200889E-01

   0.330990E+00   0.182150E-01   0.399918E-02   0.200369E-01   0.200369E-01

   0.331750E+00   0.222500E-01   0.401775E-02   0.199854E-01   0.199854E-01

   0.332510E+00   0.222784E-01   0.401876E-02   0.199341E-01   0.199341E-01

   0.333270E+00   0.181818E-01   0.402494E-02   0.198832E-01   0.198832E-01

   0.334030E+00   0.236398E-01   0.404102E-02   0.198327E-01   0.198327E-01

   0.334790E+00   0.226378E-01   0.404472E-02   0.197824E-01   0.197824E-01

   0.335550E+00   0.208188E-01   0.405887E-02   0.197325E-01   0.197325E-01

   0.336310E+00   0.173974E-01   0.405709E-02   0.196829E-01   0.196829E-01

   0.337070E+00   0.199450E-01   0.406391E-02   0.196336E-01   0.196336E-01

   0.337830E+00   0.189884E-01   0.407109E-02   0.195847E-01   0.195847E-01

   0.338590E+00   0.230678E-01   0.407062E-02   0.195360E-01   0.195360E-01

   0.339350E+00   0.255248E-01   0.408552E-02   0.194876E-01   0.194876E-01

   0.340110E+00   0.219368E-01   0.407585E-02   0.194395E-01   0.194395E-01

   0.340870E+00   0.185556E-01   0.411176E-02   0.193917E-01   0.193917E-01

   0.341630E+00   0.105602E-01   0.408395E-02   0.193442E-01   0.193442E-01

   0.342390E+00   0.217158E-01   0.411831E-02   0.192970E-01   0.192970E-01

   0.343150E+00   0.257298E-01   0.409578E-02   0.192500E-01   0.192500E-01

   0.343910E+00   0.147660E-01   0.412684E-02   0.192033E-01   0.192033E-01

   0.344670E+00   0.250148E-01   0.412473E-02   0.191569E-01   0.191569E-01

   0.345430E+00   0.316056E-01   0.412815E-02   0.191107E-01   0.191107E-01

   0.346190E+00   0.244206E-01   0.413787E-02   0.190648E-01   0.190648E-01

   0.346950E+00   0.148448E-01   0.410296E-02   0.190191E-01   0.190191E-01

   0.347710E+00   0.219400E-01   0.414624E-02   0.189736E-01   0.189736E-01

   0.348470E+00   0.190018E-01   0.412402E-02   0.189284E-01   0.189284E-01

   0.349220E+00   0.171412E-01   0.415683E-02   0.188840E-01   0.188840E-01

   0.349980E+00   0.149526E-01   0.406649E-02   0.188392E-01   0.188392E-01

   0.350740E+00   0.222900E-01   0.401529E-02   0.187947E-01   0.187947E-01

   0.351500E+00   0.179708E-01   0.399623E-02   0.187504E-01   0.187504E-01

   0.352260E+00   0.154196E-01   0.395584E-02   0.187063E-01   0.187063E-01

   0.353020E+00   0.161076E-01   0.392695E-02   0.186623E-01   0.186623E-01

   0.353780E+00   0.194438E-01   0.396036E-02   0.186186E-01   0.186186E-01

   0.354540E+00   0.150400E-01   0.400840E-02   0.185751E-01   0.185751E-01

   0.355300E+00   0.152344E-01   0.400112E-02   0.185318E-01   0.185318E-01

   0.356060E+00   0.218398E-01   0.401926E-02   0.184887E-01   0.184887E-01

   0.356820E+00   0.219434E-01   0.402368E-02   0.184457E-01   0.184457E-01

   0.357580E+00   0.163148E-01   0.401353E-02   0.184030E-01   0.184030E-01

   0.358340E+00   0.170800E-01   0.403365E-02   0.183604E-01   0.183604E-01

   0.359100E+00   0.167834E-01   0.402219E-02   0.183180E-01   0.183180E-01

   0.359860E+00   0.145420E-01   0.404812E-02   0.182757E-01   0.182757E-01

   0.360620E+00   0.197894E-01   0.403792E-02   0.182336E-01   0.182336E-01

   0.361380E+00   0.164252E-01   0.405156E-02   0.181917E-01   0.181917E-01

   0.362140E+00   0.198084E-01   0.404241E-02   0.181499E-01   0.181499E-01

   0.362900E+00   0.206080E-01   0.404509E-02   0.181083E-01   0.181083E-01

   0.363660E+00   0.259650E-01   0.405672E-02   0.180668E-01   0.180668E-01

   0.364420E+00   0.230346E-01   0.405041E-02   0.180255E-01   0.180255E-01

   0.365180E+00   0.179832E-01   0.405807E-02   0.179843E-01   0.179843E-01

   0.365940E+00   0.256614E-01   0.407706E-02   0.179432E-01   0.179432E-01

   0.366700E+00   0.195128E-01   0.408041E-02   0.179023E-01   0.179023E-01

   0.367460E+00   0.194026E-01   0.406556E-02   0.178614E-01   0.178614E-01

   0.368220E+00   0.205194E-01   0.410567E-02   0.178208E-01   0.178208E-01

   0.368980E+00   0.294038E-01   0.412026E-02   0.177802E-01   0.177802E-01

   0.369740E+00   0.112608E-01   0.411641E-02   0.177397E-01   0.177397E-01

   0.370500E+00   0.217324E-01   0.414665E-02   0.176994E-01   0.176994E-01

   0.371260E+00   0.231576E-01   0.416943E-02   0.176591E-01   0.176591E-01

   0.372020E+00   0.223456E-01   0.418825E-02   0.176190E-01   0.176190E-01

   0.372770E+00   0.161814E-01   0.421612E-02   0.175795E-01   0.175795E-01

   0.373530E+00   0.204232E-01   0.423640E-02   0.175395E-01   0.175395E-01

   0.374290E+00   0.256314E-01   0.427251E-02   0.174997E-01   0.174997E-01

   0.375050E+00   0.218380E-01   0.430724E-02   0.174599E-01   0.174599E-01

   0.375810E+00   0.193366E-01   0.431497E-02   0.174202E-01   0.174202E-01

   0.376570E+00   0.169458E-01   0.437903E-02   0.173806E-01   0.173806E-01

   0.377330E+00   0.173468E-01   0.437840E-02   0.173411E-01   0.173411E-01

   0.378090E+00   0.247074E-01   0.441438E-02   0.173017E-01   0.173017E-01

   0.378850E+00   0.228932E-01   0.442914E-02   0.172623E-01   0.172623E-01

   0.379610E+00   0.192246E-01   0.446347E-02   0.172230E-01   0.172230E-01

   0.380370E+00   0.868380E-02   0.449891E-02   0.171838E-01   0.171838E-01

   0.381130E+00   0.196574E-01   0.450364E-02   0.171447E-01   0.171447E-01

   0.381890E+00   0.141068E-01   0.454723E-02   0.171056E-01   0.171056E-01

   0.382650E+00   0.181456E-01   0.457683E-02   0.170665E-01   0.170665E-01

   0.383410E+00   0.239640E-01   0.462234E-02   0.170275E-01   0.170275E-01

   0.384170E+00   0.163416E-01   0.464040E-02   0.169886E-01   0.169886E-01

   0.384930E+00   0.278960E-01   0.466808E-02   0.169497E-01   0.169497E-01

   0.385690E+00   0.158232E-01   0.470753E-02   0.169109E-01   0.169109E-01

   0.386450E+00   0.151154E-01   0.473436E-02   0.168721E-01   0.168721E-01

   0.387210E+00   0.220032E-01   0.475835E-02   0.168334E-01   0.168334E-01

   0.387970E+00   0.194956E-01   0.492068E-02   0.167947E-01   0.167947E-01

   0.388730E+00   0.158016E-01   0.481768E-02   0.167560E-01   0.167560E-01

   0.389490E+00   0.183784E-01   0.485501E-02   0.167174E-01   0.167174E-01

   0.390250E+00   0.241172E-01   0.491184E-02   0.166788E-01   0.166788E-01

   0.391010E+00   0.219454E-01   0.491127E-02   0.166402E-01   0.166402E-01

   0.391770E+00   0.165920E-01   0.494973E-02   0.166016E-01   0.166016E-01

   0.392520E+00   0.206366E-01   0.498561E-02   0.165636E-01   0.165636E-01

   0.393280E+00   0.168782E-01   0.500543E-02   0.165251E-01   0.165251E-01

   0.394040E+00   0.233182E-01   0.505940E-02   0.164867E-01   0.164867E-01

   0.394800E+00   0.281730E-01   0.505275E-02   0.164482E-01   0.164482E-01

   0.395560E+00   0.257340E-01   0.511762E-02   0.164098E-01   0.164098E-01

   0.396320E+00   0.178454E-01   0.515314E-02   0.163714E-01   0.163714E-01

   0.397080E+00   0.228158E-01   0.518917E-02   0.163330E-01   0.163330E-01

   0.397840E+00   0.156990E-01   0.523210E-02   0.162946E-01   0.162946E-01

   0.398600E+00   0.225822E-01   0.525596E-02   0.162562E-01   0.162562E-01

   0.399360E+00   0.255392E-01   0.530108E-02   0.162178E-01   0.162178E-01

   0.400120E+00   0.131854E-01   0.530078E-02   0.161794E-01   0.161794E-01

   0.400880E+00   0.223102E-01   0.538678E-02   0.161411E-01   0.161411E-01

   0.401640E+00   0.175970E-01   0.539533E-02   0.161027E-01   0.161027E-01

   0.402400E+00   0.111414E-01   0.544028E-02   0.160644E-01   0.160644E-01

   0.403160E+00   0.168940E-01   0.548568E-02   0.160260E-01   0.160260E-01

   0.403920E+00   0.225336E-01   0.288755E+01   0.159877E-01   0.159877E-01

   0.404680E+00   0.144156E-01   0.551864E-02   0.159493E-01   0.159493E-01

   0.405440E+00   0.359310E-01   0.549875E-02   0.159109E-01   0.159109E-01

   0.406200E+00   0.222552E-01   0.558674E-02   0.158726E-01   0.158726E-01

   0.406960E+00   0.149588E-01   0.557944E-02   0.158342E-01   0.158342E-01

   0.407720E+00   0.158380E-01   0.564774E-02   0.157958E-01   0.157958E-01

   0.408480E+00   0.198770E-01   0.559099E-02   0.157574E-01   0.157574E-01

   0.409240E+00   0.123082E-01   0.565843E-02   0.157190E-01   0.157190E-01

   0.409990E+00   0.123840E-01   0.567508E-02   0.156811E-01   0.156811E-01

   0.410750E+00   0.147046E-01   0.566806E-02   0.156426E-01   0.156426E-01

   0.411510E+00   0.195086E-01   0.571884E-02   0.156042E-01   0.156042E-01

   0.412270E+00   0.199996E-01   0.569962E-02   0.155657E-01   0.155657E-01

   0.413030E+00   0.139930E-01   0.577002E-02   0.155273E-01   0.155273E-01

   0.413790E+00   0.123666E-01   0.575109E-02   0.154888E-01   0.154888E-01

   0.414550E+00   0.218052E-01   0.576291E-02   0.154503E-01   0.154503E-01

   0.415310E+00   0.131822E-01   0.580851E-02   0.154118E-01   0.154118E-01

   0.416070E+00   0.229998E-01   0.582371E-02   0.153732E-01   0.153732E-01

   0.416830E+00   0.167516E-01   0.586870E-02   0.153347E-01   0.153347E-01

   0.417590E+00   0.260326E-01   0.589326E-02   0.152961E-01   0.152961E-01

   0.418350E+00   0.507640E-02   0.596116E-02   0.152575E-01   0.152575E-01

   0.419110E+00   0.179400E-02   0.593204E-02   0.152189E-01   0.152189E-01

   0.419870E+00   0.189150E-01   0.596234E-02   0.151802E-01   0.151802E-01

   0.420630E+00   0.817580E-02   0.602566E-02   0.151416E-01   0.151416E-01

   0.421390E+00   0.231480E-01   0.599773E-02   0.151029E-01   0.151029E-01

   0.422150E+00   0.243776E-01   0.607253E-02   0.150642E-01   0.150642E-01

   0.422910E+00   0.163758E-01   0.612734E-02   0.150255E-01   0.150255E-01

   0.423670E+00   0.172308E-01   0.615110E-02   0.149867E-01   0.149867E-01

   0.424430E+00   0.209794E-01   0.624111E-02   0.149479E-01   0.149479E-01

   0.425190E+00   0.101606E-01   0.624003E-02   0.149091E-01   0.149091E-01

   0.425940E+00   0.204716E-01   0.634673E-02   0.148708E-01   0.148708E-01

   0.426700E+00   0.239188E-01   0.640901E-02   0.148320E-01   0.148320E-01

   0.427460E+00   0.867020E-02   0.650661E-02   0.147931E-01   0.147931E-01

   0.428220E+00   0.126252E-01   0.654292E-02   0.147542E-01   0.147542E-01

   0.428980E+00   0.125094E-01   0.659071E-02   0.147153E-01   0.147153E-01

   0.429740E+00   0.314650E-01   0.665487E-02   0.146764E-01   0.146764E-01

   0.430500E+00   0.756420E-02   0.671636E-02   0.146374E-01   0.146374E-01

   0.431260E+00   0.143128E-01   0.684825E-02   0.145984E-01   0.145984E-01

   0.432020E+00   0.183936E-01   0.688395E-02   0.145594E-01   0.145594E-01

   0.432780E+00   0.878480E-02   0.694208E-02   0.145204E-01   0.145204E-01

   0.433540E+00   0.206298E-01   0.702877E-02   0.144813E-01   0.144813E-01

   0.434300E+00   0.248470E-01   0.711056E-02   0.144422E-01   0.144422E-01

   0.435060E+00   0.238838E-01   0.721567E-02   0.144031E-01   0.144031E-01


           ####      Real Space Data                               ####


           Distance distribution  function of particle  


      R          P(R)      ERROR


  0.0000E+00  0.0000E+00  0.0000E+00

  0.1223E+00  0.2573E-04  0.5702E-06

  0.2447E+00  0.5068E-04  0.1109E-05

  0.3670E+00  0.7483E-04  0.1618E-05

  0.4894E+00  0.9818E-04  0.2095E-05

  0.6117E+00  0.1208E-03  0.2542E-05

  0.7340E+00  0.1425E-03  0.2958E-05

  0.8564E+00  0.1635E-03  0.3344E-05

  0.9787E+00  0.1838E-03  0.3700E-05

  0.1101E+01  0.2032E-03  0.4027E-05

  0.1223E+01  0.2219E-03  0.4325E-05

  0.1346E+01  0.2398E-03  0.4595E-05

  0.1468E+01  0.2570E-03  0.4836E-05

  0.1590E+01  0.2734E-03  0.5050E-05

  0.1713E+01  0.2891E-03  0.5237E-05

  0.1835E+01  0.3040E-03  0.5398E-05

  0.1957E+01  0.3182E-03  0.5534E-05

  0.2080E+01  0.3317E-03  0.5644E-05

  0.2202E+01  0.3445E-03  0.5731E-05

  0.2324E+01  0.3565E-03  0.5794E-05

  0.2447E+01  0.3679E-03  0.5835E-05

  0.2569E+01  0.3786E-03  0.5854E-05

  0.2691E+01  0.3887E-03  0.5854E-05

  0.2814E+01  0.3981E-03  0.5833E-05

  0.2936E+01  0.4068E-03  0.5795E-05

  0.3059E+01  0.4149E-03  0.5739E-05

  0.3181E+01  0.4224E-03  0.5668E-05

  0.3303E+01  0.4293E-03  0.5582E-05

  0.3426E+01  0.4356E-03  0.5483E-05

  0.3548E+01  0.4413E-03  0.5373E-05

  0.3670E+01  0.4465E-03  0.5252E-05

  0.3793E+01  0.4511E-03  0.5124E-05

  0.3915E+01  0.4551E-03  0.4990E-05

  0.4037E+01  0.4587E-03  0.4851E-05

  0.4160E+01  0.4617E-03  0.4711E-05

  0.4282E+01  0.4643E-03  0.4571E-05

  0.4404E+01  0.4663E-03  0.4434E-05

  0.4527E+01  0.4679E-03  0.4304E-05

  0.4649E+01  0.4691E-03  0.4183E-05

  0.4771E+01  0.4699E-03  0.4073E-05

  0.4894E+01  0.4702E-03  0.3979E-05

  0.5016E+01  0.4701E-03  0.3903E-05

  0.5138E+01  0.4697E-03  0.3848E-05

  0.5261E+01  0.4689E-03  0.3817E-05

  0.5383E+01  0.4677E-03  0.3810E-05

  0.5505E+01  0.4662E-03  0.3828E-05

  0.5628E+01  0.4644E-03  0.3873E-05

  0.5750E+01  0.4623E-03  0.3943E-05

  0.5872E+01  0.4600E-03  0.4036E-05

  0.5995E+01  0.4573E-03  0.4152E-05

  0.6117E+01  0.4544E-03  0.4286E-05

  0.6239E+01  0.4513E-03  0.4438E-05

  0.6362E+01  0.4479E-03  0.4604E-05

  0.6484E+01  0.4444E-03  0.4782E-05

  0.6606E+01  0.4406E-03  0.4969E-05

  0.6729E+01  0.4367E-03  0.5163E-05

  0.6851E+01  0.4326E-03  0.5361E-05

  0.6973E+01  0.4284E-03  0.5563E-05

  0.7096E+01  0.4240E-03  0.5765E-05

  0.7218E+01  0.4196E-03  0.5966E-05

  0.7340E+01  0.4150E-03  0.6166E-05

  0.7463E+01  0.4103E-03  0.6362E-05

  0.7585E+01  0.4056E-03  0.6554E-05

  0.7707E+01  0.4008E-03  0.6740E-05

  0.7830E+01  0.3960E-03  0.6920E-05

  0.7952E+01  0.3911E-03  0.7092E-05

  0.8074E+01  0.3862E-03  0.7257E-05

  0.8197E+01  0.3812E-03  0.7412E-05

  0.8319E+01  0.3763E-03  0.7559E-05

  0.8441E+01  0.3714E-03  0.7696E-05

  0.8564E+01  0.3665E-03  0.7822E-05

  0.8686E+01  0.3616E-03  0.7938E-05

  0.8809E+01  0.3568E-03  0.8043E-05

  0.8931E+01  0.3520E-03  0.8137E-05

  0.9053E+01  0.3473E-03  0.8220E-05

  0.9176E+01  0.3426E-03  0.8292E-05

  0.9298E+01  0.3380E-03  0.8352E-05

  0.9420E+01  0.3335E-03  0.8401E-05

  0.9543E+01  0.3290E-03  0.8438E-05

  0.9665E+01  0.3247E-03  0.8464E-05

  0.9787E+01  0.3205E-03  0.8479E-05

  0.9910E+01  0.3163E-03  0.8483E-05

  0.1003E+02  0.3123E-03  0.8476E-05

  0.1015E+02  0.3084E-03  0.8459E-05

  0.1028E+02  0.3046E-03  0.8432E-05

  0.1040E+02  0.3009E-03  0.8395E-05

  0.1052E+02  0.2973E-03  0.8350E-05

  0.1064E+02  0.2939E-03  0.8295E-05

  0.1077E+02  0.2906E-03  0.8232E-05

  0.1089E+02  0.2874E-03  0.8162E-05

  0.1101E+02  0.2844E-03  0.8085E-05

  0.1113E+02  0.2815E-03  0.8002E-05

  0.1126E+02  0.2787E-03  0.7914E-05

  0.1138E+02  0.2761E-03  0.7821E-05

  0.1150E+02  0.2736E-03  0.7725E-05

  0.1162E+02  0.2712E-03  0.7626E-05

  0.1174E+02  0.2689E-03  0.7526E-05

  0.1187E+02  0.2668E-03  0.7424E-05

  0.1199E+02  0.2648E-03  0.7324E-05

  0.1211E+02  0.2630E-03  0.7225E-05

  0.1223E+02  0.2613E-03  0.7129E-05

  0.1236E+02  0.2596E-03  0.7037E-05

  0.1248E+02  0.2582E-03  0.6950E-05

  0.1260E+02  0.2568E-03  0.6870E-05

  0.1272E+02  0.2555E-03  0.6798E-05

  0.1285E+02  0.2543E-03  0.6734E-05

  0.1297E+02  0.2533E-03  0.6680E-05

  0.1309E+02  0.2523E-03  0.6637E-05

  0.1321E+02  0.2514E-03  0.6606E-05

  0.1334E+02  0.2507E-03  0.6587E-05

  0.1346E+02  0.2500E-03  0.6582E-05

  0.1358E+02  0.2493E-03  0.6590E-05

  0.1370E+02  0.2488E-03  0.6612E-05

  0.1382E+02  0.2483E-03  0.6648E-05

  0.1395E+02  0.2478E-03  0.6697E-05

  0.1407E+02  0.2475E-03  0.6761E-05

  0.1419E+02  0.2471E-03  0.6837E-05

  0.1431E+02  0.2468E-03  0.6926E-05

  0.1444E+02  0.2466E-03  0.7026E-05

  0.1456E+02  0.2463E-03  0.7138E-05

  0.1468E+02  0.2461E-03  0.7259E-05

  0.1480E+02  0.2459E-03  0.7390E-05

  0.1493E+02  0.2457E-03  0.7529E-05

  0.1505E+02  0.2455E-03  0.7675E-05

  0.1517E+02  0.2452E-03  0.7827E-05

  0.1529E+02  0.2450E-03  0.7985E-05

  0.1541E+02  0.2447E-03  0.8146E-05

  0.1554E+02  0.2445E-03  0.8311E-05

  0.1566E+02  0.2441E-03  0.8478E-05

  0.1578E+02  0.2438E-03  0.8647E-05

  0.1590E+02  0.2433E-03  0.8816E-05

  0.1603E+02  0.2429E-03  0.8985E-05

  0.1615E+02  0.2423E-03  0.9153E-05

  0.1627E+02  0.2417E-03  0.9319E-05

  0.1639E+02  0.2410E-03  0.9483E-05

  0.1652E+02  0.2402E-03  0.9644E-05

  0.1664E+02  0.2394E-03  0.9801E-05

  0.1676E+02  0.2384E-03  0.9953E-05

  0.1688E+02  0.2374E-03  0.1010E-04

  0.1701E+02  0.2362E-03  0.1024E-04

  0.1713E+02  0.2349E-03  0.1038E-04

  0.1725E+02  0.2335E-03  0.1051E-04

  0.1737E+02  0.2320E-03  0.1063E-04

  0.1749E+02  0.2304E-03  0.1075E-04

  0.1762E+02  0.2286E-03  0.1086E-04

  0.1774E+02  0.2267E-03  0.1096E-04

  0.1786E+02  0.2247E-03  0.1105E-04

  0.1798E+02  0.2225E-03  0.1113E-04

  0.1811E+02  0.2202E-03  0.1120E-04

  0.1823E+02  0.2177E-03  0.1127E-04

  0.1835E+02  0.2150E-03  0.1132E-04

  0.1847E+02  0.2123E-03  0.1136E-04

  0.1860E+02  0.2093E-03  0.1139E-04

  0.1872E+02  0.2062E-03  0.1141E-04

  0.1884E+02  0.2029E-03  0.1141E-04

  0.1896E+02  0.1995E-03  0.1141E-04

  0.1909E+02  0.1959E-03  0.1139E-04

  0.1921E+02  0.1921E-03  0.1135E-04

  0.1933E+02  0.1882E-03  0.1130E-04

  0.1945E+02  0.1841E-03  0.1124E-04

  0.1957E+02  0.1799E-03  0.1116E-04

  0.1970E+02  0.1754E-03  0.1107E-04

  0.1982E+02  0.1708E-03  0.1096E-04

  0.1994E+02  0.1661E-03  0.1083E-04

  0.2006E+02  0.1611E-03  0.1068E-04

  0.2019E+02  0.1560E-03  0.1052E-04

  0.2031E+02  0.1508E-03  0.1034E-04

  0.2043E+02  0.1454E-03  0.1013E-04

  0.2055E+02  0.1398E-03  0.9911E-05

  0.2068E+02  0.1341E-03  0.9667E-05

  0.2080E+02  0.1282E-03  0.9402E-05

  0.2092E+02  0.1221E-03  0.9114E-05

  0.2104E+02  0.1159E-03  0.8802E-05

  0.2116E+02  0.1096E-03  0.8467E-05

  0.2129E+02  0.1031E-03  0.8107E-05

  0.2141E+02  0.9652E-04  0.7721E-05

  0.2153E+02  0.8977E-04  0.7309E-05

  0.2165E+02  0.8290E-04  0.6870E-05

  0.2178E+02  0.7589E-04  0.6402E-05

  0.2190E+02  0.6877E-04  0.5906E-05

  0.2202E+02  0.6153E-04  0.5380E-05

  0.2214E+02  0.5417E-04  0.4824E-05

  0.2227E+02  0.4671E-04  0.4236E-05

  0.2239E+02  0.3915E-04  0.3616E-05

  0.2251E+02  0.3149E-04  0.2962E-05

  0.2263E+02  0.2374E-04  0.2275E-05

  0.2276E+02  0.1590E-04  0.1553E-05

  0.2288E+02  0.7989E-05  0.7947E-06

  0.2300E+02  0.0000E+00  0.0000E+00
```
