## Supplementary material for "LEA_4 motifs function alone and in conjunction with synergistic cosolutes to protect a labile enzyme during desiccation": File S1: Formate 4b.dat

```
### DATA:
#
# 559
#      Q             I(Q)           Error     
1.10200000E-02  4.84866800E-01  1.94046141E-01
1.17800000E-02  3.37860000E-01  1.37716557E-01
1.25400000E-02  2.95048600E-01  8.49609627E-02
1.33000000E-02  1.24323000E-01  6.88249993E-02
1.40600000E-02  2.56960800E-01  5.47787736E-02
1.48200000E-02  1.90070000E-01  5.46198397E-02
1.55800000E-02  1.32671000E-01  4.96270913E-02
1.63400000E-02  1.51243200E-01  4.47284977E-02
1.71000000E-02  1.46200800E-01  3.80338311E-02
1.78600000E-02  7.05164000E-02  3.30599133E-02
1.86200000E-02  1.29089400E-01  2.95462146E-02
1.93800000E-02  1.19512200E-01  2.63303824E-02
2.01400000E-02  8.53948000E-02  2.47323790E-02
2.09000000E-02  1.07797800E-01  2.26607504E-02
2.16600000E-02  1.09123000E-01  2.16312295E-02
2.24200000E-02  9.08482000E-02  2.02918537E-02
2.31800000E-02  1.51603400E-01  1.95247108E-02
2.39500000E-02  1.26856200E-01  1.84120084E-02
2.47100000E-02  1.09646000E-01  1.80130136E-02
2.54700000E-02  1.18396200E-01  1.70655965E-02
2.62300000E-02  1.17983000E-01  1.66609958E-02
2.69900000E-02  7.18278000E-02  1.59385096E-02
2.77500000E-02  8.99022000E-02  1.53205359E-02
2.85100000E-02  7.89712000E-02  1.49904422E-02
2.92700000E-02  7.46430000E-02  1.45645177E-02
3.00300000E-02  1.16682200E-01  1.42041029E-02
3.07900000E-02  7.92080000E-02  1.38459935E-02
3.15500000E-02  8.32692000E-02  1.34712622E-02
3.23100000E-02  1.09592000E-01  1.31161233E-02
3.30700000E-02  9.92840000E-02  1.27539346E-02
3.38300000E-02  8.13060000E-02  1.24630676E-02
3.45900000E-02  8.69952000E-02  1.21768978E-02
3.53500000E-02  7.77400000E-02  1.19787050E-02
3.61100000E-02  9.82456000E-02  1.17131797E-02
3.68700000E-02  7.40582000E-02  1.15747838E-02
3.76300000E-02  8.72072000E-02  1.13856790E-02
3.83900000E-02  8.66336000E-02  1.11000246E-02
3.91500000E-02  7.89534000E-02  1.10623489E-02
3.99100000E-02  9.70368000E-02  1.06336013E-02
4.06700000E-02  9.90940000E-02  1.05574097E-02
4.14300000E-02  9.29394000E-02  1.03211186E-02
4.21900000E-02  8.44732000E-02  1.02295445E-02
4.29500000E-02  9.51542000E-02  1.00745869E-02
4.37100000E-02  8.09168000E-02  9.92538621E-03
4.44700000E-02  8.07208000E-02  9.64889554E-03
4.52300000E-02  9.44472000E-02  9.61262976E-03
4.59900000E-02  1.02103200E-01  9.33305436E-03
4.67500000E-02  8.70328000E-02  9.22252560E-03
4.75100000E-02  8.19608000E-02  9.17646966E-03
4.82700000E-02  8.18666000E-02  9.06979376E-03
4.90300000E-02  7.86626000E-02  8.99457287E-03
4.97900000E-02  8.43200000E-02  8.91513376E-03
5.05500000E-02  7.85676000E-02  8.80318477E-03
5.13100000E-02  8.63638000E-02  8.69913926E-03
5.20700000E-02  9.32852000E-02  8.63304468E-03
5.28300000E-02  7.52882000E-02  8.57273120E-03
5.35900000E-02  7.99532000E-02  8.43969981E-03
5.43500000E-02  8.10914000E-02  8.39687727E-03
5.51100000E-02  7.93948000E-02  8.34432817E-03
5.58700000E-02  8.35674000E-02  8.23112895E-03
5.66300000E-02  8.39772000E-02  8.17943423E-03
5.73900000E-02  8.31734000E-02  8.06072627E-03
5.81500000E-02  6.72118000E-02  8.01202216E-03
5.89100000E-02  8.49790000E-02  7.90560107E-03
5.96700000E-02  7.77814000E-02  7.85569379E-03
6.04300000E-02  8.70944000E-02  7.74734512E-03
6.11900000E-02  8.78226000E-02  7.78697682E-03
6.19500000E-02  7.49026000E-02  7.63076686E-03
6.27100000E-02  7.92880000E-02  7.63731688E-03
6.34700000E-02  8.13210000E-02  7.55698038E-03
6.42300000E-02  8.95242000E-02  7.51865306E-03
6.49900000E-02  7.89240000E-02  7.47235055E-03
6.57500000E-02  8.88982000E-02  7.37428591E-03
6.65100000E-02  7.90874000E-02  7.39122324E-03
6.72700000E-02  7.71736000E-02  7.22114113E-03
6.80300000E-02  7.26706000E-02  7.26093381E-03
6.87900000E-02  7.57724000E-02  7.19301452E-03
6.95500000E-02  7.27336000E-02  7.15396169E-03
7.03100000E-02  8.49532000E-02  7.09651429E-03
7.10700000E-02  8.09702000E-02  7.03875092E-03
7.18300000E-02  7.46616000E-02  6.96944212E-03
7.25900000E-02  7.85214000E-02  6.87530091E-03
7.33500000E-02  8.33360000E-02  6.87818437E-03
7.41200000E-02  8.14906000E-02  6.82469703E-03
7.48800000E-02  7.78004000E-02  6.80376043E-03
7.56400000E-02  7.46174000E-02  6.75015253E-03
7.64000000E-02  7.31264000E-02  6.73091771E-03
7.71600000E-02  7.38692000E-02  6.68828170E-03
7.79200000E-02  7.15080000E-02  6.63352587E-03
7.86800000E-02  6.53108000E-02  6.61564347E-03
7.94400000E-02  8.72696000E-02  6.52275583E-03
8.02000000E-02  6.96334000E-02  6.54218184E-03
8.09600000E-02  7.75908000E-02  6.46603520E-03
8.17200000E-02  8.06858000E-02  6.45933441E-03
8.24800000E-02  7.87380000E-02  6.40940430E-03
8.32400000E-02  7.44936000E-02  6.34303478E-03
8.40000000E-02  7.08398000E-02  6.30540905E-03
8.47600000E-02  7.35844000E-02  6.27735604E-03
8.55200000E-02  7.16744000E-02  6.33023814E-03
8.62800000E-02  7.00832000E-02  6.37868439E-03
8.70400000E-02  7.86364000E-02  6.52926492E-03
8.78000000E-02  8.18400000E-02  6.59007186E-03
8.85600000E-02  7.14228000E-02  6.69454840E-03
8.93200000E-02  6.63482000E-02  6.72733565E-03
9.00800000E-02  7.19090000E-02  6.78763173E-03
9.08400000E-02  6.41572000E-02  6.79512982E-03
9.16000000E-02  7.52864000E-02  6.87574360E-03
9.23600000E-02  7.10514000E-02  6.89570448E-03
9.31200000E-02  6.36616000E-02  6.88463563E-03
9.38800000E-02  7.28218000E-02  6.92492641E-03
9.46400000E-02  6.95454000E-02  6.94584845E-03
9.54000000E-02  6.96012000E-02  6.99727829E-03
9.61600000E-02  7.68404000E-02  6.97895378E-03
9.69200000E-02  5.81442000E-02  6.92615713E-03
9.76800000E-02  7.56354000E-02  7.01116694E-03
9.84400000E-02  6.94480000E-02  6.88969490E-03
9.92000000E-02  7.61896000E-02  6.82046012E-03
9.99600000E-02  7.18100000E-02  6.69257605E-03
1.00720000E-01  6.43776000E-02  6.56951378E-03
1.01480000E-01  7.58926000E-02  6.41423919E-03
1.02240000E-01  5.26786000E-02  6.37325467E-03
1.03000000E-01  6.10390000E-02  6.26007022E-03
1.03760000E-01  6.48608000E-02  6.21867830E-03
1.04520000E-01  7.60244000E-02  6.18898951E-03
1.05280000E-01  6.24618000E-02  6.10341540E-03
1.06040000E-01  6.16666000E-02  6.12376568E-03
1.06800000E-01  6.66184000E-02  6.03078602E-03
1.07560000E-01  6.28388000E-02  6.02748049E-03
1.08320000E-01  6.08216000E-02  5.96454699E-03
1.09080000E-01  6.10092000E-02  5.96271440E-03
1.09840000E-01  5.95284000E-02  5.96586365E-03
1.10600000E-01  6.80984000E-02  5.99668020E-03
1.11360000E-01  7.64302000E-02  5.97829933E-03
1.12120000E-01  5.71822000E-02  5.95452366E-03
1.12880000E-01  6.87236000E-02  5.93829842E-03
1.13640000E-01  5.83768000E-02  5.86566839E-03
1.14400000E-01  6.07340000E-02  5.86581742E-03
1.15160000E-01  6.77288000E-02  5.78969277E-03
1.15920000E-01  6.84668000E-02  5.76534726E-03
1.16680000E-01  6.75982000E-02  5.73800342E-03
1.17440000E-01  6.33182000E-02  5.68770653E-03
1.18200000E-01  5.91650000E-02  5.66645101E-03
1.18960000E-01  5.46004000E-02  5.61813920E-03
1.19720000E-01  5.75556000E-02  5.62880117E-03
1.20480000E-01  6.64888000E-02  5.56765000E-03
1.21240000E-01  7.24444000E-02  5.53651939E-03
1.22000000E-01  7.33672000E-02  5.50988840E-03
1.22760000E-01  5.54328000E-02  5.45978104E-03
1.23520000E-01  5.28322000E-02  5.47226749E-03
1.24280000E-01  6.14234000E-02  5.44695605E-03
1.25040000E-01  6.66944000E-02  5.39822174E-03
1.25800000E-01  6.66380000E-02  5.35251808E-03
1.26560000E-01  5.69022000E-02  5.34659072E-03
1.27320000E-01  6.16746000E-02  5.34314489E-03
1.28080000E-01  5.18338000E-02  5.30140167E-03
1.28840000E-01  6.24722000E-02  5.30838333E-03
1.29600000E-01  7.35768000E-02  5.24807700E-03
1.30360000E-01  6.67226000E-02  5.23891277E-03
1.31120000E-01  6.33140000E-02  5.19137544E-03
1.31880000E-01  6.48888000E-02  5.16876199E-03
1.32640000E-01  6.78118000E-02  5.15802746E-03
1.33400000E-01  6.74738000E-02  5.08555884E-03
1.34160000E-01  6.55252000E-02  5.07462416E-03
1.34920000E-01  5.75914000E-02  5.00977226E-03
1.35680000E-01  6.53308000E-02  5.00929113E-03
1.36440000E-01  6.11814000E-02  5.02016671E-03
1.37200000E-01  6.84192000E-02  4.97970271E-03
1.37960000E-01  6.17950000E-02  4.97686392E-03
1.38730000E-01  5.00144000E-02  4.96037716E-03
1.39490000E-01  6.18404000E-02  4.94632388E-03
1.40250000E-01  4.89116000E-02  4.91011077E-03
1.41010000E-01  5.81384000E-02  4.90228779E-03
1.41770000E-01  5.99948000E-02  4.87212855E-03
1.42530000E-01  4.52186000E-02  4.86400912E-03
1.43290000E-01  5.58300000E-02  4.82806456E-03
1.44050000E-01  5.72854000E-02  4.83161856E-03
1.44810000E-01  6.15568000E-02  4.79488415E-03
1.45570000E-01  6.31496000E-02  4.79858688E-03
1.46330000E-01  6.24342000E-02  4.75680375E-03
1.47090000E-01  5.79374000E-02  4.74834174E-03
1.47850000E-01  5.89306000E-02  4.73729771E-03
1.48610000E-01  6.18016000E-02  4.75100037E-03
1.49370000E-01  5.40430000E-02  4.71569167E-03
1.50130000E-01  5.67586000E-02  4.70674568E-03
1.50890000E-01  5.98490000E-02  4.68797534E-03
1.51650000E-01  4.66982000E-02  4.63228786E-03
1.52410000E-01  4.77470000E-02  4.65942959E-03
1.53170000E-01  5.10164000E-02  4.61266744E-03
1.53930000E-01  5.49700000E-02  4.63836373E-03
1.54690000E-01  6.13774000E-02  4.59059413E-03
1.55450000E-01  5.51534000E-02  4.59552932E-03
1.56210000E-01  5.84764000E-02  4.57019428E-03
1.56970000E-01  5.06232000E-02  4.58514054E-03
1.57730000E-01  5.53368000E-02  4.54206905E-03
1.58490000E-01  5.32680000E-02  4.52414326E-03
1.59250000E-01  5.39516000E-02  4.51702028E-03
1.60010000E-01  5.22536000E-02  4.51032357E-03
1.60770000E-01  5.51454000E-02  4.50851461E-03
1.61530000E-01  4.77940000E-02  4.47471023E-03
1.62290000E-01  5.15650000E-02  4.47067206E-03
1.63050000E-01  5.63510000E-02  4.44212268E-03
1.63810000E-01  5.59858000E-02  4.43016196E-03
1.64570000E-01  4.89928000E-02  4.42855529E-03
1.65330000E-01  5.31080000E-02  4.40863050E-03
1.66090000E-01  4.81412000E-02  4.38975414E-03
1.66850000E-01  4.68370000E-02  4.38112871E-03
1.67610000E-01  5.01966000E-02  4.35900674E-03
1.68370000E-01  4.94940000E-02  4.36791732E-03
1.69130000E-01  5.46822000E-02  4.32743788E-03
1.69890000E-01  5.22290000E-02  4.33776394E-03
1.70650000E-01  5.54762000E-02  4.31639135E-03
1.71410000E-01  4.83506000E-02  4.30409365E-03
1.72170000E-01  5.24484000E-02  4.28900592E-03
1.72930000E-01  4.62614000E-02  4.29263038E-03
1.73690000E-01  5.21974000E-02  4.25549559E-03
1.74450000E-01  4.38216000E-02  4.28422106E-03
1.75210000E-01  4.31294000E-02  4.34113062E-03
1.75970000E-01  4.12364000E-02  4.37584598E-03
1.76730000E-01  5.00646000E-02  4.44007470E-03
1.77490000E-01  4.90116000E-02  4.45969715E-03
1.78250000E-01  4.24704000E-02  4.51295970E-03
1.79010000E-01  4.63852000E-02  4.53824734E-03
1.79770000E-01  4.72772000E-02  4.55192530E-03
1.80530000E-01  5.10634000E-02  4.56244338E-03
1.81290000E-01  4.50504000E-02  4.59951381E-03
1.82050000E-01  4.65000000E-02  4.61174025E-03
1.82810000E-01  5.04346000E-02  4.62710250E-03
1.83570000E-01  5.14674000E-02  4.65757872E-03
1.84330000E-01  5.35116000E-02  4.66908141E-03
1.85090000E-01  6.08022000E-02  4.67868333E-03
1.85850000E-01  4.48688000E-02  4.69608596E-03
1.86610000E-01  4.69656000E-02  4.69022020E-03
1.87370000E-01  5.22456000E-02  4.72438039E-03
1.88130000E-01  4.36758000E-02  4.71715361E-03
1.88890000E-01  4.14030000E-02  4.73249236E-03
1.89650000E-01  4.08812000E-02  4.72536126E-03
1.90410000E-01  4.18038000E-02  4.74269831E-03
1.91170000E-01  4.35020000E-02  4.75753154E-03
1.91930000E-01  3.55844000E-02  4.76496451E-03
1.92690000E-01  4.73566000E-02  4.77965128E-03
1.93450000E-01  4.26856000E-02  4.76980240E-03
1.94210000E-01  3.68684000E-02  4.78586907E-03
1.94970000E-01  4.11756000E-02  4.79045325E-03
1.95730000E-01  4.83718000E-02  4.83074489E-03
1.96490000E-01  3.81240000E-02  4.81353078E-03
1.97250000E-01  3.79896000E-02  4.84012466E-03
1.98010000E-01  5.03430000E-02  4.82985161E-03
1.98770000E-01  3.91704000E-02  4.85091711E-03
1.99530000E-01  4.51208000E-02  4.85346399E-03
2.00290000E-01  4.01860000E-02  4.83944262E-03
2.01050000E-01  4.85784000E-02  4.86132129E-03
2.01810000E-01  4.84310000E-02  4.81836821E-03
2.02570000E-01  3.34772000E-02  4.83806706E-03
2.03330000E-01  4.25084000E-02  4.82669191E-03
2.04090000E-01  3.23284000E-02  4.84552877E-03
2.04850000E-01  3.30364000E-02  4.83555380E-03
2.05610000E-01  4.19454000E-02  4.85303998E-03
2.06370000E-01  3.24876000E-02  4.84480334E-03
2.07130000E-01  3.44258000E-02  4.85438035E-03
2.07890000E-01  2.69790000E-02  4.86241656E-03
2.08650000E-01  3.85338000E-02  4.85958751E-03
2.09410000E-01  3.18412000E-02  4.84588874E-03
2.10170000E-01  3.77866000E-02  4.86305177E-03
2.10930000E-01  4.53572000E-02  4.88020041E-03
2.11690000E-01  3.70364000E-02  4.88446344E-03
2.12450000E-01  3.35880000E-02  4.86492692E-03
2.13210000E-01  3.58352000E-02  4.86647347E-03
2.13970000E-01  4.02898000E-02  4.85100964E-03
2.14730000E-01  4.68400000E-02  4.84356279E-03
2.15490000E-01  3.59076000E-02  4.84083098E-03
2.16250000E-01  3.93134000E-02  4.84242633E-03
2.17010000E-01  4.26384000E-02  4.82220981E-03
2.17770000E-01  3.92852000E-02  4.81493931E-03
2.18530000E-01  3.46668000E-02  4.82178270E-03
2.19290000E-01  4.11870000E-02  4.78750120E-03
2.20050000E-01  3.41736000E-02  4.80297381E-03
2.20810000E-01  3.47400000E-02  4.77238231E-03
2.21570000E-01  2.93730000E-02  4.76927508E-03
2.22330000E-01  3.54168000E-02  4.73836332E-03
2.23090000E-01  3.16922000E-02  4.75419054E-03
2.23850000E-01  3.12440000E-02  4.70812204E-03
2.24610000E-01  2.38474000E-02  4.70847947E-03
2.25370000E-01  3.44524000E-02  4.69544748E-03
2.26130000E-01  3.15290000E-02  4.64298730E-03
2.26890000E-01  2.95090000E-02  4.64593185E-03
2.27650000E-01  3.39420000E-02  4.61270469E-03
2.28410000E-01  3.02718000E-02  4.60749245E-03
2.29170000E-01  3.64418000E-02  4.57298484E-03
2.29930000E-01  3.52668000E-02  4.59749287E-03
2.30690000E-01  2.41578000E-02  4.56709685E-03
2.31450000E-01  4.12810000E-02  4.55857527E-03
2.32210000E-01  3.66608000E-02  4.54101456E-03
2.32970000E-01  3.00588000E-02  4.52954192E-03
2.33730000E-01  2.47308000E-02  4.52200724E-03
2.34490000E-01  3.36584000E-02  4.50336180E-03
2.35250000E-01  2.52960000E-02  4.49057433E-03
2.36010000E-01  2.74716000E-02  4.46909472E-03
2.36770000E-01  3.46364000E-02  4.44366261E-03
2.37530000E-01  3.42444000E-02  4.43610494E-03
2.38290000E-01  3.97896000E-02  4.41472855E-03
2.39050000E-01  3.79686000E-02  4.42052869E-03
2.39810000E-01  2.77694000E-02  4.39453755E-03
2.40570000E-01  2.50374000E-02  4.37632319E-03
2.41330000E-01  3.59080000E-02  4.38294940E-03
2.42090000E-01  2.96876000E-02  4.34611774E-03
2.42850000E-01  3.26134000E-02  4.33686655E-03
2.43610000E-01  2.40644000E-02  4.31660824E-03
2.44370000E-01  2.93566000E-02  4.33637095E-03
2.45130000E-01  2.97288000E-02  4.29771857E-03
2.45890000E-01  2.78550000E-02  4.30606804E-03
2.46650000E-01  3.21622000E-02  4.27926993E-03
2.47410000E-01  2.56584000E-02  4.29250197E-03
2.48170000E-01  2.74266000E-02  4.24230723E-03
2.48930000E-01  2.83398000E-02  4.23859738E-03
2.49690000E-01  3.47120000E-02  4.23649412E-03
2.50450000E-01  2.85782000E-02  4.21328542E-03
2.51210000E-01  2.93010000E-02  4.21549817E-03
2.51970000E-01  3.03678000E-02  4.18085207E-03
2.52730000E-01  3.11138000E-02  4.18843212E-03
2.53490000E-01  3.49418000E-02  4.15117200E-03
2.54250000E-01  3.94894000E-02  4.14977426E-03
2.55010000E-01  3.51210000E-02  4.13819954E-03
2.55770000E-01  2.10308000E-02  4.12034164E-03
2.56530000E-01  1.88330000E-02  4.11300371E-03
2.57290000E-01  3.43178000E-02  4.12246360E-03
2.58050000E-01  3.42196000E-02  4.09948734E-03
2.58810000E-01  2.37012000E-02  4.09201622E-03
2.59570000E-01  2.76172000E-02  4.06649265E-03
2.60330000E-01  2.73572000E-02  4.05308563E-03
2.61090000E-01  3.60594000E-02  4.04986018E-03
2.61850000E-01  3.84306000E-02  4.03688041E-03
2.62610000E-01  2.54198000E-02  4.04186782E-03
2.63370000E-01  2.50990000E-02  4.01123304E-03
2.64130000E-01  2.52892000E-02  4.02523893E-03
2.64890000E-01  2.88604000E-02  3.99388996E-03
2.65650000E-01  2.56190000E-02  3.98555041E-03
2.66410000E-01  2.51994000E-02  3.97009983E-03
2.67170000E-01  2.41514000E-02  4.03344286E-03
2.67930000E-01  2.79036000E-02  3.98008207E-03
2.68690000E-01  2.85376000E-02  3.95302506E-03
2.69450000E-01  3.62798000E-02  3.94072192E-03
2.70210000E-01  2.72772000E-02  3.91936181E-03
2.70970000E-01  3.11430000E-02  3.93344713E-03
2.71720000E-01  2.44068000E-02  3.90135015E-03
2.72480000E-01  2.79702000E-02  3.91618403E-03
2.73240000E-01  2.22628000E-02  3.88141665E-03
2.74000000E-01  2.68258000E-02  3.90111643E-03
2.74760000E-01  2.59544000E-02  3.86918964E-03
2.75520000E-01  2.56308000E-02  3.88193358E-03
2.76280000E-01  2.38674000E-02  3.85622919E-03
2.77040000E-01  2.84014000E-02  3.85866051E-03
2.77800000E-01  2.05026000E-02  3.86110214E-03
2.78560000E-01  2.63058000E-02  3.83921040E-03
2.79320000E-01  3.17036000E-02  3.83578445E-03
2.80080000E-01  2.64154000E-02  3.81655326E-03
2.80840000E-01  2.50266000E-02  3.83236805E-03
2.81600000E-01  2.63274000E-02  3.79719774E-03
2.82360000E-01  1.97126000E-02  3.80430357E-03
2.83120000E-01  2.58618000E-02  3.78713275E-03
2.83880000E-01  2.58354000E-02  3.78488470E-03
2.84640000E-01  3.00452000E-02  3.79195576E-03
2.85400000E-01  2.33912000E-02  3.77059047E-03
2.86160000E-01  2.85480000E-02  3.77944372E-03
2.86920000E-01  2.27488000E-02  3.77899293E-03
2.87680000E-01  2.52492000E-02  3.78627388E-03
2.88440000E-01  3.00244000E-02  3.78721976E-03
2.89200000E-01  2.30630000E-02  3.79930993E-03
2.89960000E-01  1.98670000E-02  3.80392543E-03
2.90720000E-01  3.22356000E-02  3.80089103E-03
2.91480000E-01  2.82450000E-02  3.80747232E-03
2.92240000E-01  3.35252000E-02  3.80515470E-03
2.93000000E-01  2.34684000E-02  3.80082275E-03
2.93760000E-01  2.72214000E-02  3.82599332E-03
2.94520000E-01  2.39048000E-02  3.81261772E-03
2.95280000E-01  2.42922000E-02  3.81199270E-03
2.96040000E-01  2.82568000E-02  3.81321651E-03
2.96800000E-01  2.75338000E-02  3.81677920E-03
2.97560000E-01  2.21904000E-02  3.83014183E-03
2.98320000E-01  2.17936000E-02  3.81979941E-03
2.99080000E-01  2.42962000E-02  3.81991891E-03
2.99840000E-01  2.87450000E-02  3.80855300E-03
3.00600000E-01  2.58316000E-02  3.80849657E-03
3.01360000E-01  1.49130000E-02  3.79201242E-03
3.02120000E-01  2.25648000E-02  3.81389111E-03
3.02880000E-01  2.58056000E-02  3.77284392E-03
3.03640000E-01  2.64316000E-02  3.78417920E-03
3.04400000E-01  2.08702000E-02  3.76514230E-03
3.05160000E-01  2.15166000E-02  3.80798434E-03
3.05920000E-01  2.60224000E-02  3.82901335E-03
3.06680000E-01  1.74024000E-02  3.82882782E-03
3.07440000E-01  2.26140000E-02  3.86199010E-03
3.08200000E-01  2.71228000E-02  3.85179835E-03
3.08960000E-01  2.77038000E-02  3.86905629E-03
3.09720000E-01  2.13036000E-02  3.85094833E-03
3.10480000E-01  2.93666000E-02  3.87191455E-03
3.11240000E-01  2.64458000E-02  3.88039648E-03
3.12000000E-01  2.86354000E-02  3.87867295E-03
3.12760000E-01  2.37678000E-02  3.87637918E-03
3.13520000E-01  1.62172000E-02  3.87644141E-03
3.14280000E-01  2.06708000E-02  3.87840352E-03
3.15040000E-01  2.01864000E-02  3.86374467E-03
3.15800000E-01  2.79332000E-02  3.87917135E-03
3.16560000E-01  2.78306000E-02  3.87254553E-03
3.17320000E-01  2.26754000E-02  3.86419818E-03
3.18080000E-01  1.95004000E-02  3.88179856E-03
3.18830000E-01  2.44990000E-02  3.88082258E-03
3.19590000E-01  2.19146000E-02  3.90083214E-03
3.20350000E-01  2.96914000E-02  3.92198123E-03
3.21110000E-01  2.47362000E-02  3.93802024E-03
3.21870000E-01  2.20516000E-02  3.94238764E-03
3.22630000E-01  1.69590000E-02  3.95712770E-03
3.23390000E-01  2.32688000E-02  3.96934945E-03
3.24150000E-01  2.32444000E-02  3.97817783E-03
3.24910000E-01  2.86370000E-02  4.00173467E-03
3.25670000E-01  2.47470000E-02  4.00150308E-03
3.26430000E-01  1.50974000E-02  4.01479898E-03
3.27190000E-01  2.18790000E-02  4.01159404E-03
3.27950000E-01  2.44282000E-02  4.01945931E-03
3.28710000E-01  2.01308000E-02  4.00419847E-03
3.29470000E-01  1.79800000E-02  4.00169863E-03
3.30230000E-01  2.35514000E-02  4.00146206E-03
3.30990000E-01  1.66966000E-02  4.00849125E-03
3.31750000E-01  2.59842000E-02  4.01820230E-03
3.32510000E-01  2.61318000E-02  4.02756769E-03
3.33270000E-01  2.46412000E-02  4.02746834E-03
3.34030000E-01  2.07742000E-02  4.04098476E-03
3.34790000E-01  2.76556000E-02  4.04394051E-03
3.35550000E-01  1.87186000E-02  4.05939034E-03
3.36310000E-01  2.30646000E-02  4.05894499E-03
3.37070000E-01  1.60864000E-02  4.06032128E-03
3.37830000E-01  2.79016000E-02  4.06809514E-03
3.38590000E-01  1.73814000E-02  4.07136933E-03
3.39350000E-01  2.39156000E-02  4.08539714E-03
3.40110000E-01  2.38298000E-02  4.08220299E-03
3.40870000E-01  2.00692000E-02  4.10736453E-03
3.41630000E-01  1.64262000E-02  4.08080962E-03
3.42390000E-01  1.74638000E-02  4.11665479E-03
3.43150000E-01  2.80840000E-02  4.08910276E-03
3.43910000E-01  2.22960000E-02  4.12710396E-03
3.44670000E-01  2.31622000E-02  4.12207594E-03
3.45430000E-01  3.23360000E-02  4.12475064E-03
3.46190000E-01  2.76708000E-02  4.13104414E-03
3.46950000E-01  1.59382000E-02  4.10057074E-03
3.47710000E-01  2.42416000E-02  4.14318378E-03
3.48470000E-01  1.77722000E-02  4.13457852E-03
3.49220000E-01  1.81522000E-02  4.15031122E-03
3.49980000E-01  2.14556000E-02  4.05215342E-03
3.50740000E-01  1.39480000E-02  4.02007793E-03
3.51500000E-01  2.30484000E-02  3.99400487E-03
3.52260000E-01  1.46938000E-02  3.95075455E-03
3.53020000E-01  2.23324000E-02  3.92437292E-03
3.53780000E-01  2.23398000E-02  3.95700511E-03
3.54540000E-01  2.32254000E-02  4.00901186E-03
3.55300000E-01  1.83846000E-02  3.99980008E-03
3.56060000E-01  1.99110000E-02  4.01511913E-03
3.56820000E-01  2.76796000E-02  4.01894605E-03
3.57580000E-01  2.44456000E-02  4.01171565E-03
3.58340000E-01  1.94502000E-02  4.02562689E-03
3.59100000E-01  1.27902000E-02  4.02722462E-03
3.59860000E-01  2.14042000E-02  4.04704781E-03
3.60620000E-01  1.92698000E-02  4.03124438E-03
3.61380000E-01  1.95874000E-02  4.04475455E-03
3.62140000E-01  1.68384000E-02  4.03310608E-03
3.62900000E-01  2.00116000E-02  4.04413589E-03
3.63660000E-01  2.31920000E-02  4.05585337E-03
3.64420000E-01  2.28458000E-02  4.04968152E-03
3.65180000E-01  2.56954000E-02  4.06297287E-03
3.65940000E-01  2.61762000E-02  4.07839523E-03
3.66700000E-01  2.18334000E-02  4.07716096E-03
3.67460000E-01  1.34136000E-02  4.06733033E-03
3.68220000E-01  2.38048000E-02  4.09762367E-03
3.68980000E-01  2.02720000E-02  4.12041797E-03
3.69740000E-01  2.14940000E-02  4.11836658E-03
3.70500000E-01  2.53050000E-02  4.14361556E-03
3.71260000E-01  2.58430000E-02  4.15983397E-03
3.72020000E-01  2.13486000E-02  4.18320527E-03
3.72770000E-01  1.02030000E-02  4.22109980E-03
3.73530000E-01  1.53680000E-02  4.23180384E-03
3.74290000E-01  2.36258000E-02  4.27182810E-03
3.75050000E-01  2.16936000E-02  4.30443193E-03
3.75810000E-01  1.55818000E-02  4.31786679E-03
3.76570000E-01  2.00556000E-02  4.37393721E-03
3.77330000E-01  2.38792000E-02  4.36967824E-03
3.78090000E-01  2.68358000E-02  4.42162022E-03
3.78850000E-01  2.85486000E-02  4.42663686E-03
3.79610000E-01  2.19546000E-02  4.46614286E-03
3.80370000E-01  1.66314000E-02  4.49995864E-03
3.81130000E-01  1.80786000E-02  4.50410268E-03
3.81890000E-01  8.66740000E-03  4.56192350E-03
3.82650000E-01  1.84554000E-02  4.57888949E-03
3.83410000E-01  2.49702000E-02  4.61442161E-03
3.84170000E-01  2.30534000E-02  4.62963005E-03
3.84930000E-01  1.69368000E-02  4.68461221E-03
3.85690000E-01  2.32644000E-02  4.70281565E-03
3.86450000E-01  1.88188000E-02  4.72602256E-03
3.87210000E-01  1.89802000E-02  4.75057759E-03
3.87970000E-01  2.47822000E-02  4.86491581E-03
3.88730000E-01  2.16474000E-02  4.81858841E-03
3.89490000E-01  2.21204000E-02  4.85320990E-03
3.90250000E-01  2.91248000E-02  4.90116314E-03
3.91010000E-01  1.96018000E-02  4.91468714E-03
3.91770000E-01  1.10182000E-02  4.95198770E-03
3.92520000E-01  1.85632000E-02  4.98977957E-03
3.93280000E-01  2.12082000E-02  5.00662714E-03
3.94040000E-01  2.39500000E-02  5.05416885E-03
3.94800000E-01  2.87926000E-02  5.04753230E-03
3.95560000E-01  1.93768000E-02  5.12161607E-03
3.96320000E-01  2.35104000E-02  5.14371771E-03
3.97080000E-01  1.31972000E-02  5.19639045E-03
3.97840000E-01  2.48072000E-02  5.22478578E-03
3.98600000E-01  2.33032000E-02  5.26132403E-03
3.99360000E-01  2.38902000E-02  5.31137824E-03
4.00120000E-01  1.95164000E-02  5.31086870E-03
4.00880000E-01  2.59468000E-02  5.38814436E-03
4.01640000E-01  1.10968000E-02  5.40094055E-03
4.02400000E-01  8.37900000E-03  5.44428368E-03
4.03160000E-01  1.81744000E-02  5.48204626E-03
4.03920000E-01  1.19292000E-02  1.75449617E+00
4.04680000E-01  2.75324000E-02  5.51486699E-03
4.05440000E-01  2.46120000E-02  5.51540138E-03
4.06200000E-01  2.95602000E-02  5.59421650E-03
4.06960000E-01  2.22524000E-02  5.57340995E-03
4.07720000E-01  1.92928000E-02  5.64549582E-03
4.08480000E-01  1.10300000E-02  5.58748993E-03
4.09240000E-01  2.44150000E-02  5.64743147E-03
4.09990000E-01  1.34030000E-02  5.69099384E-03
4.10750000E-01  1.96822000E-02  5.66606642E-03
4.11510000E-01  1.55986000E-02  5.73126277E-03
4.12270000E-01  2.58284000E-02  5.70052666E-03
4.13030000E-01  1.77372000E-02  5.76094607E-03
4.13790000E-01  1.87532000E-02  5.73699870E-03
4.14550000E-01  2.09234000E-02  5.77492891E-03
4.15310000E-01  2.20262000E-02  5.79621987E-03
4.16070000E-01  3.16912000E-02  5.82942872E-03
4.16830000E-01  2.69920000E-02  5.86829269E-03
4.17590000E-01  2.52674000E-02  5.88563071E-03
4.18350000E-01  1.84408000E-02  5.94418575E-03
4.19110000E-01  1.16388000E-02  5.92709896E-03
4.19870000E-01  1.92824000E-02  5.96385751E-03
4.20630000E-01  1.52710000E-02  6.02582520E-03
4.21390000E-01  1.60418000E-02  6.00130396E-03
4.22150000E-01  2.12044000E-02  6.07287944E-03
4.22910000E-01  7.66320000E-03  6.12782052E-03
4.23670000E-01  2.14832000E-02  6.16535980E-03
4.24430000E-01  1.19758000E-02  6.23211022E-03
4.25190000E-01  3.67760000E-03  6.24660321E-03
4.25940000E-01  2.29738000E-02  6.34775943E-03
4.26700000E-01  2.28124000E-02  6.40381914E-03
4.27460000E-01  2.46604000E-02  6.48946534E-03
4.28220000E-01  2.21880000E-02  6.52374137E-03
4.28980000E-01  1.47184000E-02  6.58998030E-03
4.29740000E-01  2.67718000E-02  6.68114630E-03
4.30500000E-01  2.43890000E-02  6.68540077E-03
4.31260000E-01  2.07452000E-02  6.84180489E-03
4.32020000E-01  2.48622000E-02  6.88643301E-03
4.32780000E-01  8.23740000E-03  6.94346956E-03
4.33540000E-01  1.74008000E-02  7.01923580E-03
4.34300000E-01  2.72278000E-02  7.10383195E-03
4.35060000E-01  1.91394000E-02  7.23016533E-03


### HEADER:
#
#{
#    "analysis": {},
#    "counters": {
#        "comment": ""
#    },
#    "filename": "Formate 4b.dat",
#    "history": {
#        "subtraction": {
#            "initial_file": [
#                "A_G5_F_Rt11_4_snap_00001",
#                {
#                    "averaged_files": [
#                        [
#                            "G5_F_Rt11_4_snap_00001.dat"
#                        ],
#                        [
#                            "G5_F_Rt11_4_snap_00008.dat"
#                        ],
#                        [
#                            "G5_F_Rt11_4_snap_00015.dat"
#                        ],
#                        [
#                            "G5_F_Rt11_4_snap_00022.dat"
#                        ],
#                        [
#                            "G5_F_Rt11_4_snap_00029.dat"
#                        ],
#                        [
#                            "G5_F_Rt11_4_snap_00036.dat"
#                        ],
#                        [
#                            "G5_F_Rt11_4_snap_00037.dat"
#                        ],
#                        [
#                            "G5_F_Rt11_4_snap_00043.dat"
#                        ],
#                        [
#                            "G5_F_Rt11_4_snap_00050.dat"
#                        ],
#                        [
#                            "G5_F_Rt11_4_snap_00002.dat"
#                        ],
#                        [
#                            "G5_F_Rt11_4_snap_00003.dat"
#                        ],
#                        [
#                            "G5_F_Rt11_4_snap_00004.dat"
#                        ],
#                        [
#                            "G5_F_Rt11_4_snap_00005.dat"
#                        ],
#                        [
#                            "G5_F_Rt11_4_snap_00006.dat"
#                        ],
#                        [
#                            "G5_F_Rt11_4_snap_00007.dat"
#                        ],
#                        [
#                            "G5_F_Rt11_4_snap_00009.dat"
#                        ],
#                        [
#                            "G5_F_Rt11_4_snap_00010.dat"
#                        ],
#                        [
#                            "G5_F_Rt11_4_snap_00011.dat"
#                        ],
#                        [
#                            "G5_F_Rt11_4_snap_00012.dat"
#                        ],
#                        [
#                            "G5_F_Rt11_4_snap_00013.dat"
#                        ],
#                        [
#                            "G5_F_Rt11_4_snap_00014.dat"
#                        ],
#                        [
#                            "G5_F_Rt11_4_snap_00016.dat"
#                        ],
#                        [
#                            "G5_F_Rt11_4_snap_00017.dat"
#                        ],
#                        [
#                            "G5_F_Rt11_4_snap_00018.dat"
#                        ],
#                        [
#                            "G5_F_Rt11_4_snap_00019.dat"
#                        ],
#                        [
#                            "G5_F_Rt11_4_snap_00020.dat"
#                        ],
#                        [
#                            "G5_F_Rt11_4_snap_00021.dat"
#                        ],
#                        [
#                            "G5_F_Rt11_4_snap_00023.dat"
#                        ],
#                        [
#                            "G5_F_Rt11_4_snap_00024.dat"
#                        ],
#                        [
#                            "G5_F_Rt11_4_snap_00025.dat"
#                        ],
#                        [
#                            "G5_F_Rt11_4_snap_00026.dat"
#                        ],
#                        [
#                            "G5_F_Rt11_4_snap_00027.dat"
#                        ],
#                        [
#                            "G5_F_Rt11_4_snap_00028.dat"
#                        ],
#                        [
#                            "G5_F_Rt11_4_snap_00030.dat"
#                        ],
#                        [
#                            "G5_F_Rt11_4_snap_00031.dat"
#                        ],
#                        [
#                            "G5_F_Rt11_4_snap_00032.dat"
#                        ],
#                        [
#                            "G5_F_Rt11_4_snap_00033.dat"
#                        ],
#                        [
#                            "G5_F_Rt11_4_snap_00034.dat"
#                        ],
#                        [
#                            "G5_F_Rt11_4_snap_00035.dat"
#                        ],
#                        [
#                            "G5_F_Rt11_4_snap_00038.dat"
#                        ],
#                        [
#                            "G5_F_Rt11_4_snap_00039.dat"
#                        ],
#                        [
#                            "G5_F_Rt11_4_snap_00040.dat"
#                        ],
#                        [
#                            "G5_F_Rt11_4_snap_00041.dat"
#                        ],
#                        [
#                            "G5_F_Rt11_4_snap_00042.dat"
#                        ],
#                        [
#                            "G5_F_Rt11_4_snap_00044.dat"
#                        ],
#                        [
#                            "G5_F_Rt11_4_snap_00045.dat"
#                        ],
#                        [
#                            "G5_F_Rt11_4_snap_00046.dat"
#                        ],
#                        [
#                            "G5_F_Rt11_4_snap_00047.dat"
#                        ],
#                        [
#                            "G5_F_Rt11_4_snap_00048.dat"
#                        ],
#                        [
#                            "G5_F_Rt11_4_snap_00049.dat"
#                        ]
#                    ]
#                }
#            ],
#            "subtracted_file": [
#                "A_G8_Formate_snap_00001",
#                {
#                    "averaged_files": [
#                        [
#                            "G8_Formate_snap_00001.dat"
#                        ],
#                        [
#                            "G8_Formate_snap_00002.dat"
#                        ],
#                        [
#                            "G8_Formate_snap_00003.dat"
#                        ],
#                        [
#                            "G8_Formate_snap_00004.dat"
#                        ],
#                        [
#                            "G8_Formate_snap_00005.dat"
#                        ],
#                        [
#                            "G8_Formate_snap_00006.dat"
#                        ],
#                        [
#                            "G8_Formate_snap_00007.dat"
#                        ],
#                        [
#                            "G8_Formate_snap_00008.dat"
#                        ],
#                        [
#                            "G8_Formate_snap_00009.dat"
#                        ],
#                        [
#                            "G8_Formate_snap_00010.dat"
#                        ],
#                        [
#                            "G8_Formate_snap_00011.dat"
#                        ],
#                        [
#                            "G8_Formate_snap_00012.dat"
#                        ],
#                        [
#                            "G8_Formate_snap_00013.dat"
#                        ],
#                        [
#                            "G8_Formate_snap_00014.dat"
#                        ],
#                        [
#                            "G8_Formate_snap_00015.dat"
#                        ],
#                        [
#                            "G8_Formate_snap_00016.dat"
#                        ],
#                        [
#                            "G8_Formate_snap_00017.dat"
#                        ],
#                        [
#                            "G8_Formate_snap_00018.dat"
#                        ],
#                        [
#                            "G8_Formate_snap_00019.dat"
#                        ],
#                        [
#                            "G8_Formate_snap_00020.dat"
#                        ],
#                        [
#                            "G8_Formate_snap_00021.dat"
#                        ],
#                        [
#                            "G8_Formate_snap_00022.dat"
#                        ],
#                        [
#                            "G8_Formate_snap_00023.dat"
#                        ],
#                        [
#                            "G8_Formate_snap_00024.dat"
#                        ],
#                        [
#                            "G8_Formate_snap_00025.dat"
#                        ],
#                        [
#                            "G8_Formate_snap_00026.dat"
#                        ],
#                        [
#                            "G8_Formate_snap_00027.dat"
#                        ],
#                        [
#                            "G8_Formate_snap_00028.dat"
#                        ],
#                        [
#                            "G8_Formate_snap_00029.dat"
#                        ],
#                        [
#                            "G8_Formate_snap_00030.dat"
#                        ],
#                        [
#                            "G8_Formate_snap_00031.dat"
#                        ],
#                        [
#                            "G8_Formate_snap_00032.dat"
#                        ],
#                        [
#                            "G8_Formate_snap_00033.dat"
#                        ],
#                        [
#                            "G8_Formate_snap_00034.dat"
#                        ],
#                        [
#                            "G8_Formate_snap_00035.dat"
#                        ],
#                        [
#                            "G8_Formate_snap_00036.dat"
#                        ],
#                        [
#                            "G8_Formate_snap_00037.dat"
#                        ],
#                        [
#                            "G8_Formate_snap_00038.dat"
#                        ],
#                        [
#                            "G8_Formate_snap_00039.dat"
#                        ],
#                        [
#                            "G8_Formate_snap_00040.dat"
#                        ],
#                        [
#                            "G8_Formate_snap_00041.dat"
#                        ],
#                        [
#                            "G8_Formate_snap_00042.dat"
#                        ],
#                        [
#                            "G8_Formate_snap_00043.dat"
#                        ],
#                        [
#                            "G8_Formate_snap_00044.dat"
#                        ],
#                        [
#                            "G8_Formate_snap_00045.dat"
#                        ],
#                        [
#                            "G8_Formate_snap_00046.dat"
#                        ],
#                        [
#                            "G8_Formate_snap_00047.dat"
#                        ],
#                        [
#                            "G8_Formate_snap_00048.dat"
#                        ],
#                        [
#                            "G8_Formate_snap_00049.dat"
#                        ],
#                        [
#                            "G8_Formate_snap_00050.dat"
#                        ]
#                    ]
#                }
#            ]
#        }
#    }
#}
```
