## Supplementary material for "LEA_4 motifs function alone and in conjunction with synergistic cosolutes to protect a labile enzyme during desiccation": File S1: Formate 4b.out

```
####      G N O M             Version 5.0 (r14832)      ####

                                               Mon Jan  9 09:33:37 2023


           ####      Configuration                                 ####


    System Type:                   arbitrary monodisperse (job = 0)

    Minimum characteristic size:         0.0000

    Maximum characteristic size:        24.0000

    rad56:                               0.0000

    Force 0.0 at r = rmin:                  yes

    Force 0.0 at r = rmax:                  yes

    Initial alpha:                       0.0000

    Initial random seed:     285633867714088856

    Points in real space:                   189


    Input  1:                      Formate 4b.dat

    First data point used:                    1

    Last data point used:                   559

    Scaling coefficient:             0.1000E+01

    Experimental setup:            point collimation


           ####      Results                                       ####


    Parameter    DISCRP  OSCILL  STABIL  SYSDEV  POSITV  VALCEN  SMOOTH

    Weight        1.000   3.000   3.000   3.000   1.000   1.000   1.000

    Sigma         0.300   0.600   0.120   0.120   0.120   0.120   0.600

    Ideal         0.700   1.100   0.000   1.000   1.000   0.950   0.000

    Current       0.631   1.778   0.035   0.961   1.000   0.712   0.507

               --------------------------------------------------------

    Estimate      0.948   0.279   0.920   1.000   1.000   0.019   0.490


    Angular range:                       0.0110 to       0.4351

    Reciprocal space Rg:             0.8114E+01

    Reciprocal space I(0):           0.8813E-01


    Real space range:                    0.0000 to      24.0000

    Real space Rg:                   0.8115E+01 +-   0.1583E+00

    Real space I(0):                 0.8813E-01 +-   0.1236E-02


    Highest ALPHA (theor):           0.1149E+03

    Current ALPHA:                   0.5730E+00


    Total Estimate:                      0.6965 (a REASONABLE solution)


           ####      Experimental Data and Fit                     ####


      S          J EXP       ERROR       J REG       I REG


   0.000000E+00                                                0.881325E-01

   0.734667E-03                                                0.881314E-01

   0.146933E-02                                                0.881283E-01

   0.220400E-02                                                0.881230E-01

   0.293867E-02                                                0.881157E-01

   0.367333E-02                                                0.881063E-01

   0.440800E-02                                                0.880949E-01

   0.514267E-02                                                0.880813E-01

   0.587733E-02                                                0.880657E-01

   0.661200E-02                                                0.880479E-01

   0.734667E-02                                                0.880281E-01

   0.808133E-02                                                0.880062E-01

   0.881600E-02                                                0.879822E-01

   0.955067E-02                                                0.879562E-01

   0.102853E-01                                                0.879281E-01

   0.110200E-01   0.484867E+00   0.194046E+00   0.878979E-01   0.878979E-01

   0.117800E-01   0.337860E+00   0.137717E+00   0.878645E-01   0.878645E-01

   0.125400E-01   0.295049E+00   0.849610E-01   0.878289E-01   0.878289E-01

   0.133000E-01   0.124323E+00   0.688250E-01   0.877910E-01   0.877910E-01

   0.140600E-01   0.256961E+00   0.547788E-01   0.877510E-01   0.877510E-01

   0.148200E-01   0.190070E+00   0.546198E-01   0.877088E-01   0.877088E-01

   0.155800E-01   0.132671E+00   0.496271E-01   0.876643E-01   0.876643E-01

   0.163400E-01   0.151243E+00   0.447285E-01   0.876177E-01   0.876177E-01

   0.171000E-01   0.146201E+00   0.380338E-01   0.875689E-01   0.875689E-01

   0.178600E-01   0.705164E-01   0.330599E-01   0.875179E-01   0.875179E-01

   0.186200E-01   0.129089E+00   0.295462E-01   0.874647E-01   0.874647E-01

   0.193800E-01   0.119512E+00   0.263304E-01   0.874094E-01   0.874094E-01

   0.201400E-01   0.853948E-01   0.247324E-01   0.873519E-01   0.873519E-01

   0.209000E-01   0.107798E+00   0.226608E-01   0.872922E-01   0.872922E-01

   0.216600E-01   0.109123E+00   0.216312E-01   0.872303E-01   0.872303E-01

   0.224200E-01   0.908482E-01   0.202919E-01   0.871663E-01   0.871663E-01

   0.231800E-01   0.151603E+00   0.195247E-01   0.871002E-01   0.871002E-01

   0.239500E-01   0.126856E+00   0.184120E-01   0.870310E-01   0.870310E-01

   0.247100E-01   0.109646E+00   0.180130E-01   0.869605E-01   0.869605E-01

   0.254700E-01   0.118396E+00   0.170656E-01   0.868879E-01   0.868879E-01

   0.262300E-01   0.117983E+00   0.166610E-01   0.868132E-01   0.868132E-01

   0.269900E-01   0.718278E-01   0.159385E-01   0.867364E-01   0.867364E-01

   0.277500E-01   0.899022E-01   0.153205E-01   0.866575E-01   0.866575E-01

   0.285100E-01   0.789712E-01   0.149904E-01   0.865764E-01   0.865764E-01

   0.292700E-01   0.746430E-01   0.145645E-01   0.864933E-01   0.864933E-01

   0.300300E-01   0.116682E+00   0.142041E-01   0.864081E-01   0.864081E-01

   0.307900E-01   0.792080E-01   0.138460E-01   0.863207E-01   0.863207E-01

   0.315500E-01   0.832692E-01   0.134713E-01   0.862314E-01   0.862314E-01

   0.323100E-01   0.109592E+00   0.131161E-01   0.861399E-01   0.861399E-01

   0.330700E-01   0.992840E-01   0.127539E-01   0.860464E-01   0.860464E-01

   0.338300E-01   0.813060E-01   0.124631E-01   0.859508E-01   0.859508E-01

   0.345900E-01   0.869952E-01   0.121769E-01   0.858532E-01   0.858532E-01

   0.353500E-01   0.777400E-01   0.119787E-01   0.857536E-01   0.857536E-01

   0.361100E-01   0.982456E-01   0.117132E-01   0.856520E-01   0.856520E-01

   0.368700E-01   0.740582E-01   0.115748E-01   0.855483E-01   0.855483E-01

   0.376300E-01   0.872072E-01   0.113857E-01   0.854426E-01   0.854426E-01

   0.383900E-01   0.866336E-01   0.111000E-01   0.853349E-01   0.853349E-01

   0.391500E-01   0.789534E-01   0.110623E-01   0.852253E-01   0.852253E-01

   0.399100E-01   0.970368E-01   0.106336E-01   0.851136E-01   0.851136E-01

   0.406700E-01   0.990940E-01   0.105574E-01   0.850000E-01   0.850000E-01

   0.414300E-01   0.929394E-01   0.103211E-01   0.848845E-01   0.848845E-01

   0.421900E-01   0.844732E-01   0.102295E-01   0.847670E-01   0.847670E-01

   0.429500E-01   0.951542E-01   0.100746E-01   0.846475E-01   0.846475E-01

   0.437100E-01   0.809168E-01   0.992539E-02   0.845261E-01   0.845261E-01

   0.444700E-01   0.807208E-01   0.964890E-02   0.844028E-01   0.844028E-01

   0.452300E-01   0.944472E-01   0.961263E-02   0.842776E-01   0.842776E-01

   0.459900E-01   0.102103E+00   0.933305E-02   0.841505E-01   0.841505E-01

   0.467500E-01   0.870328E-01   0.922253E-02   0.840216E-01   0.840216E-01

   0.475100E-01   0.819608E-01   0.917647E-02   0.838907E-01   0.838907E-01

   0.482700E-01   0.818666E-01   0.906979E-02   0.837580E-01   0.837580E-01

   0.490300E-01   0.786626E-01   0.899457E-02   0.836234E-01   0.836234E-01

   0.497900E-01   0.843200E-01   0.891513E-02   0.834870E-01   0.834870E-01

   0.505500E-01   0.785676E-01   0.880318E-02   0.833488E-01   0.833488E-01

   0.513100E-01   0.863638E-01   0.869914E-02   0.832088E-01   0.832088E-01

   0.520700E-01   0.932852E-01   0.863304E-02   0.830669E-01   0.830669E-01

   0.528300E-01   0.752882E-01   0.857273E-02   0.829233E-01   0.829233E-01

   0.535900E-01   0.799532E-01   0.843970E-02   0.827779E-01   0.827779E-01

   0.543500E-01   0.810914E-01   0.839688E-02   0.826307E-01   0.826307E-01

   0.551100E-01   0.793948E-01   0.834433E-02   0.824818E-01   0.824818E-01

   0.558700E-01   0.835674E-01   0.823113E-02   0.823311E-01   0.823311E-01

   0.566300E-01   0.839772E-01   0.817943E-02   0.821787E-01   0.821787E-01

   0.573900E-01   0.831734E-01   0.806073E-02   0.820246E-01   0.820246E-01

   0.581500E-01   0.672118E-01   0.801202E-02   0.818688E-01   0.818688E-01

   0.589100E-01   0.849790E-01   0.790560E-02   0.817113E-01   0.817113E-01

   0.596700E-01   0.777814E-01   0.785569E-02   0.815522E-01   0.815522E-01

   0.604300E-01   0.870944E-01   0.774735E-02   0.813913E-01   0.813913E-01

   0.611900E-01   0.878226E-01   0.778698E-02   0.812289E-01   0.812289E-01

   0.619500E-01   0.749026E-01   0.763077E-02   0.810648E-01   0.810648E-01

   0.627100E-01   0.792880E-01   0.763732E-02   0.808990E-01   0.808990E-01

   0.634700E-01   0.813210E-01   0.755698E-02   0.807317E-01   0.807317E-01

   0.642300E-01   0.895242E-01   0.751865E-02   0.805628E-01   0.805628E-01

   0.649900E-01   0.789240E-01   0.747235E-02   0.803923E-01   0.803923E-01

   0.657500E-01   0.888982E-01   0.737429E-02   0.802202E-01   0.802202E-01

   0.665100E-01   0.790874E-01   0.739122E-02   0.800466E-01   0.800466E-01

   0.672700E-01   0.771736E-01   0.722114E-02   0.798715E-01   0.798715E-01

   0.680300E-01   0.726706E-01   0.726093E-02   0.796948E-01   0.796948E-01

   0.687900E-01   0.757724E-01   0.719301E-02   0.795167E-01   0.795167E-01

   0.695500E-01   0.727336E-01   0.715396E-02   0.793371E-01   0.793371E-01

   0.703100E-01   0.849532E-01   0.709651E-02   0.791559E-01   0.791559E-01

   0.710700E-01   0.809702E-01   0.703875E-02   0.789734E-01   0.789734E-01

   0.718300E-01   0.746616E-01   0.696944E-02   0.787894E-01   0.787894E-01

   0.725900E-01   0.785214E-01   0.687530E-02   0.786039E-01   0.786039E-01

   0.733500E-01   0.833360E-01   0.687818E-02   0.784171E-01   0.784171E-01

   0.741200E-01   0.814906E-01   0.682470E-02   0.782263E-01   0.782263E-01

   0.748800E-01   0.778004E-01   0.680376E-02   0.780367E-01   0.780367E-01

   0.756400E-01   0.746174E-01   0.675015E-02   0.778457E-01   0.778457E-01

   0.764000E-01   0.731264E-01   0.673092E-02   0.776533E-01   0.776533E-01

   0.771600E-01   0.738692E-01   0.668828E-02   0.774597E-01   0.774597E-01

   0.779200E-01   0.715080E-01   0.663353E-02   0.772647E-01   0.772647E-01

   0.786800E-01   0.653108E-01   0.661564E-02   0.770684E-01   0.770684E-01

   0.794400E-01   0.872696E-01   0.652276E-02   0.768708E-01   0.768708E-01

   0.802000E-01   0.696334E-01   0.654218E-02   0.766719E-01   0.766719E-01

   0.809600E-01   0.775908E-01   0.646604E-02   0.764718E-01   0.764718E-01

   0.817200E-01   0.806858E-01   0.645933E-02   0.762705E-01   0.762705E-01

   0.824800E-01   0.787380E-01   0.640940E-02   0.760679E-01   0.760679E-01

   0.832400E-01   0.744936E-01   0.634303E-02   0.758642E-01   0.758642E-01

   0.840000E-01   0.708398E-01   0.630541E-02   0.756592E-01   0.756592E-01

   0.847600E-01   0.735844E-01   0.627736E-02   0.754531E-01   0.754531E-01

   0.855200E-01   0.716744E-01   0.633024E-02   0.752459E-01   0.752459E-01

   0.862800E-01   0.700832E-01   0.637868E-02   0.750375E-01   0.750375E-01

   0.870400E-01   0.786364E-01   0.652926E-02   0.748280E-01   0.748280E-01

   0.878000E-01   0.818400E-01   0.659007E-02   0.746174E-01   0.746174E-01

   0.885600E-01   0.714228E-01   0.669455E-02   0.744057E-01   0.744057E-01

   0.893200E-01   0.663482E-01   0.672734E-02   0.741929E-01   0.741929E-01

   0.900800E-01   0.719090E-01   0.678763E-02   0.739791E-01   0.739791E-01

   0.908400E-01   0.641572E-01   0.679513E-02   0.737643E-01   0.737643E-01

   0.916000E-01   0.752864E-01   0.687574E-02   0.735484E-01   0.735484E-01

   0.923600E-01   0.710514E-01   0.689570E-02   0.733316E-01   0.733316E-01

   0.931200E-01   0.636616E-01   0.688464E-02   0.731137E-01   0.731137E-01

   0.938800E-01   0.728218E-01   0.692493E-02   0.728949E-01   0.728949E-01

   0.946400E-01   0.695454E-01   0.694585E-02   0.726752E-01   0.726752E-01

   0.954000E-01   0.696012E-01   0.699728E-02   0.724545E-01   0.724545E-01

   0.961600E-01   0.768404E-01   0.697895E-02   0.722329E-01   0.722329E-01

   0.969200E-01   0.581442E-01   0.692616E-02   0.720105E-01   0.720105E-01

   0.976800E-01   0.756354E-01   0.701117E-02   0.717871E-01   0.717871E-01

   0.984400E-01   0.694480E-01   0.688969E-02   0.715629E-01   0.715629E-01

   0.992000E-01   0.761896E-01   0.682046E-02   0.713378E-01   0.713378E-01

   0.999600E-01   0.718100E-01   0.669258E-02   0.711120E-01   0.711120E-01

   0.100720E+00   0.643776E-01   0.656951E-02   0.708853E-01   0.708853E-01

   0.101480E+00   0.758926E-01   0.641424E-02   0.706578E-01   0.706578E-01

   0.102240E+00   0.526786E-01   0.637325E-02   0.704296E-01   0.704296E-01

   0.103000E+00   0.610390E-01   0.626007E-02   0.702006E-01   0.702006E-01

   0.103760E+00   0.648608E-01   0.621868E-02   0.699709E-01   0.699709E-01

   0.104520E+00   0.760244E-01   0.618899E-02   0.697405E-01   0.697405E-01

   0.105280E+00   0.624618E-01   0.610342E-02   0.695093E-01   0.695093E-01

   0.106040E+00   0.616666E-01   0.612377E-02   0.692775E-01   0.692775E-01

   0.106800E+00   0.666184E-01   0.603079E-02   0.690450E-01   0.690450E-01

   0.107560E+00   0.628388E-01   0.602748E-02   0.688119E-01   0.688119E-01

   0.108320E+00   0.608216E-01   0.596455E-02   0.685781E-01   0.685781E-01

   0.109080E+00   0.610092E-01   0.596271E-02   0.683438E-01   0.683438E-01

   0.109840E+00   0.595284E-01   0.596586E-02   0.681088E-01   0.681088E-01

   0.110600E+00   0.680984E-01   0.599668E-02   0.678733E-01   0.678733E-01

   0.111360E+00   0.764302E-01   0.597830E-02   0.676372E-01   0.676372E-01

   0.112120E+00   0.571822E-01   0.595452E-02   0.674006E-01   0.674006E-01

   0.112880E+00   0.687236E-01   0.593830E-02   0.671634E-01   0.671634E-01

   0.113640E+00   0.583768E-01   0.586567E-02   0.669258E-01   0.669258E-01

   0.114400E+00   0.607340E-01   0.586582E-02   0.666876E-01   0.666876E-01

   0.115160E+00   0.677288E-01   0.578969E-02   0.664490E-01   0.664490E-01

   0.115920E+00   0.684668E-01   0.576535E-02   0.662100E-01   0.662100E-01

   0.116680E+00   0.675982E-01   0.573800E-02   0.659705E-01   0.659705E-01

   0.117440E+00   0.633182E-01   0.568771E-02   0.657306E-01   0.657306E-01

   0.118200E+00   0.591650E-01   0.566645E-02   0.654902E-01   0.654902E-01

   0.118960E+00   0.546004E-01   0.561814E-02   0.652496E-01   0.652496E-01

   0.119720E+00   0.575556E-01   0.562880E-02   0.650085E-01   0.650085E-01

   0.120480E+00   0.664888E-01   0.556765E-02   0.647671E-01   0.647671E-01

   0.121240E+00   0.724444E-01   0.553652E-02   0.645254E-01   0.645254E-01

   0.122000E+00   0.733672E-01   0.550989E-02   0.642834E-01   0.642834E-01

   0.122760E+00   0.554328E-01   0.545978E-02   0.640410E-01   0.640410E-01

   0.123520E+00   0.528322E-01   0.547227E-02   0.637984E-01   0.637984E-01

   0.124280E+00   0.614234E-01   0.544696E-02   0.635556E-01   0.635556E-01

   0.125040E+00   0.666944E-01   0.539822E-02   0.633125E-01   0.633125E-01

   0.125800E+00   0.666380E-01   0.535252E-02   0.630692E-01   0.630692E-01

   0.126560E+00   0.569022E-01   0.534659E-02   0.628256E-01   0.628256E-01

   0.127320E+00   0.616746E-01   0.534314E-02   0.625819E-01   0.625819E-01

   0.128080E+00   0.518338E-01   0.530140E-02   0.623380E-01   0.623380E-01

   0.128840E+00   0.624722E-01   0.530838E-02   0.620940E-01   0.620940E-01

   0.129600E+00   0.735768E-01   0.524808E-02   0.618498E-01   0.618498E-01

   0.130360E+00   0.667226E-01   0.523891E-02   0.616055E-01   0.616055E-01

   0.131120E+00   0.633140E-01   0.519138E-02   0.613611E-01   0.613611E-01

   0.131880E+00   0.648888E-01   0.516876E-02   0.611166E-01   0.611166E-01

   0.132640E+00   0.678118E-01   0.515803E-02   0.608720E-01   0.608720E-01

   0.133400E+00   0.674738E-01   0.508556E-02   0.606274E-01   0.606274E-01

   0.134160E+00   0.655252E-01   0.507462E-02   0.603827E-01   0.603827E-01

   0.134920E+00   0.575914E-01   0.500977E-02   0.601381E-01   0.601381E-01

   0.135680E+00   0.653308E-01   0.500929E-02   0.598934E-01   0.598934E-01

   0.136440E+00   0.611814E-01   0.502017E-02   0.596487E-01   0.596487E-01

   0.137200E+00   0.684192E-01   0.497970E-02   0.594041E-01   0.594041E-01

   0.137960E+00   0.617950E-01   0.497686E-02   0.591595E-01   0.591595E-01

   0.138730E+00   0.500144E-01   0.496038E-02   0.589117E-01   0.589117E-01

   0.139490E+00   0.618404E-01   0.494632E-02   0.586673E-01   0.586673E-01

   0.140250E+00   0.489116E-01   0.491011E-02   0.584229E-01   0.584229E-01

   0.141010E+00   0.581384E-01   0.490229E-02   0.581786E-01   0.581786E-01

   0.141770E+00   0.599948E-01   0.487213E-02   0.579345E-01   0.579345E-01

   0.142530E+00   0.452186E-01   0.486401E-02   0.576905E-01   0.576905E-01

   0.143290E+00   0.558300E-01   0.482806E-02   0.574467E-01   0.574467E-01

   0.144050E+00   0.572854E-01   0.483162E-02   0.572031E-01   0.572031E-01

   0.144810E+00   0.615568E-01   0.479488E-02   0.569596E-01   0.569596E-01

   0.145570E+00   0.631496E-01   0.479859E-02   0.567163E-01   0.567163E-01

   0.146330E+00   0.624342E-01   0.475680E-02   0.564733E-01   0.564733E-01

   0.147090E+00   0.579374E-01   0.474834E-02   0.562305E-01   0.562305E-01

   0.147850E+00   0.589306E-01   0.473730E-02   0.559879E-01   0.559879E-01

   0.148610E+00   0.618016E-01   0.475100E-02   0.557456E-01   0.557456E-01

   0.149370E+00   0.540430E-01   0.471569E-02   0.555036E-01   0.555036E-01

   0.150130E+00   0.567586E-01   0.470675E-02   0.552619E-01   0.552619E-01

   0.150890E+00   0.598490E-01   0.468798E-02   0.550205E-01   0.550205E-01

   0.151650E+00   0.466982E-01   0.463229E-02   0.547794E-01   0.547794E-01

   0.152410E+00   0.477470E-01   0.465943E-02   0.545387E-01   0.545387E-01

   0.153170E+00   0.510164E-01   0.461267E-02   0.542983E-01   0.542983E-01

   0.153930E+00   0.549700E-01   0.463836E-02   0.540583E-01   0.540583E-01

   0.154690E+00   0.613774E-01   0.459059E-02   0.538187E-01   0.538187E-01

   0.155450E+00   0.551534E-01   0.459553E-02   0.535794E-01   0.535794E-01

   0.156210E+00   0.584764E-01   0.457019E-02   0.533406E-01   0.533406E-01

   0.156970E+00   0.506232E-01   0.458514E-02   0.531022E-01   0.531022E-01

   0.157730E+00   0.553368E-01   0.454207E-02   0.528642E-01   0.528642E-01

   0.158490E+00   0.532680E-01   0.452414E-02   0.526267E-01   0.526267E-01

   0.159250E+00   0.539516E-01   0.451702E-02   0.523897E-01   0.523897E-01

   0.160010E+00   0.522536E-01   0.451032E-02   0.521531E-01   0.521531E-01

   0.160770E+00   0.551454E-01   0.450851E-02   0.519170E-01   0.519170E-01

   0.161530E+00   0.477940E-01   0.447471E-02   0.516815E-01   0.516815E-01

   0.162290E+00   0.515650E-01   0.447067E-02   0.514464E-01   0.514464E-01

   0.163050E+00   0.563510E-01   0.444212E-02   0.512119E-01   0.512119E-01

   0.163810E+00   0.559858E-01   0.443016E-02   0.509780E-01   0.509780E-01

   0.164570E+00   0.489928E-01   0.442856E-02   0.507446E-01   0.507446E-01

   0.165330E+00   0.531080E-01   0.440863E-02   0.505117E-01   0.505117E-01

   0.166090E+00   0.481412E-01   0.438975E-02   0.502795E-01   0.502795E-01

   0.166850E+00   0.468370E-01   0.438113E-02   0.500478E-01   0.500478E-01

   0.167610E+00   0.501966E-01   0.435901E-02   0.498168E-01   0.498168E-01

   0.168370E+00   0.494940E-01   0.436792E-02   0.495864E-01   0.495864E-01

   0.169130E+00   0.546822E-01   0.432744E-02   0.493566E-01   0.493566E-01

   0.169890E+00   0.522290E-01   0.433776E-02   0.491274E-01   0.491274E-01

   0.170650E+00   0.554762E-01   0.431639E-02   0.488989E-01   0.488989E-01

   0.171410E+00   0.483506E-01   0.430409E-02   0.486711E-01   0.486711E-01

   0.172170E+00   0.524484E-01   0.428901E-02   0.484440E-01   0.484440E-01

   0.172930E+00   0.462614E-01   0.429263E-02   0.482175E-01   0.482175E-01

   0.173690E+00   0.521974E-01   0.425550E-02   0.479918E-01   0.479918E-01

   0.174450E+00   0.438216E-01   0.428422E-02   0.477668E-01   0.477668E-01

   0.175210E+00   0.431294E-01   0.434113E-02   0.475425E-01   0.475425E-01

   0.175970E+00   0.412364E-01   0.437585E-02   0.473189E-01   0.473189E-01

   0.176730E+00   0.500646E-01   0.444007E-02   0.470961E-01   0.470961E-01

   0.177490E+00   0.490116E-01   0.445970E-02   0.468740E-01   0.468740E-01

   0.178250E+00   0.424704E-01   0.451296E-02   0.466527E-01   0.466527E-01

   0.179010E+00   0.463852E-01   0.453825E-02   0.464322E-01   0.464322E-01

   0.179770E+00   0.472772E-01   0.455193E-02   0.462125E-01   0.462125E-01

   0.180530E+00   0.510634E-01   0.456244E-02   0.459936E-01   0.459936E-01

   0.181290E+00   0.450504E-01   0.459951E-02   0.457755E-01   0.457755E-01

   0.182050E+00   0.465000E-01   0.461174E-02   0.455582E-01   0.455582E-01

   0.182810E+00   0.504346E-01   0.462710E-02   0.453417E-01   0.453417E-01

   0.183570E+00   0.514674E-01   0.465758E-02   0.451261E-01   0.451261E-01

   0.184330E+00   0.535116E-01   0.466908E-02   0.449113E-01   0.449113E-01

   0.185090E+00   0.608022E-01   0.467868E-02   0.446973E-01   0.446973E-01

   0.185850E+00   0.448688E-01   0.469609E-02   0.444843E-01   0.444843E-01

   0.186610E+00   0.469656E-01   0.469022E-02   0.442721E-01   0.442721E-01

   0.187370E+00   0.522456E-01   0.472438E-02   0.440608E-01   0.440608E-01

   0.188130E+00   0.436758E-01   0.471715E-02   0.438504E-01   0.438504E-01

   0.188890E+00   0.414030E-01   0.473249E-02   0.436409E-01   0.436409E-01

   0.189650E+00   0.408812E-01   0.472536E-02   0.434323E-01   0.434323E-01

   0.190410E+00   0.418038E-01   0.474270E-02   0.432246E-01   0.432246E-01

   0.191170E+00   0.435020E-01   0.475753E-02   0.430178E-01   0.430178E-01

   0.191930E+00   0.355844E-01   0.476496E-02   0.428120E-01   0.428120E-01

   0.192690E+00   0.473566E-01   0.477965E-02   0.426071E-01   0.426071E-01

   0.193450E+00   0.426856E-01   0.476980E-02   0.424031E-01   0.424031E-01

   0.194210E+00   0.368684E-01   0.478587E-02   0.422001E-01   0.422001E-01

   0.194970E+00   0.411756E-01   0.479045E-02   0.419981E-01   0.419981E-01

   0.195730E+00   0.483718E-01   0.483074E-02   0.417971E-01   0.417971E-01

   0.196490E+00   0.381240E-01   0.481353E-02   0.415970E-01   0.415970E-01

   0.197250E+00   0.379896E-01   0.484012E-02   0.413979E-01   0.413979E-01

   0.198010E+00   0.503430E-01   0.482985E-02   0.411998E-01   0.411998E-01

   0.198770E+00   0.391704E-01   0.485092E-02   0.410027E-01   0.410027E-01

   0.199530E+00   0.451208E-01   0.485346E-02   0.408066E-01   0.408066E-01

   0.200290E+00   0.401860E-01   0.483944E-02   0.406115E-01   0.406115E-01

   0.201050E+00   0.485784E-01   0.486132E-02   0.404174E-01   0.404174E-01

   0.201810E+00   0.484310E-01   0.481837E-02   0.402244E-01   0.402244E-01

   0.202570E+00   0.334772E-01   0.483807E-02   0.400323E-01   0.400323E-01

   0.203330E+00   0.425084E-01   0.482669E-02   0.398413E-01   0.398413E-01

   0.204090E+00   0.323284E-01   0.484553E-02   0.396514E-01   0.396514E-01

   0.204850E+00   0.330364E-01   0.483555E-02   0.394625E-01   0.394625E-01

   0.205610E+00   0.419454E-01   0.485304E-02   0.392746E-01   0.392746E-01

   0.206370E+00   0.324876E-01   0.484480E-02   0.390878E-01   0.390878E-01

   0.207130E+00   0.344258E-01   0.485438E-02   0.389021E-01   0.389021E-01

   0.207890E+00   0.269790E-01   0.486242E-02   0.387174E-01   0.387174E-01

   0.208650E+00   0.385338E-01   0.485959E-02   0.385338E-01   0.385338E-01

   0.209410E+00   0.318412E-01   0.484589E-02   0.383512E-01   0.383512E-01

   0.210170E+00   0.377866E-01   0.486305E-02   0.381698E-01   0.381698E-01

   0.210930E+00   0.453572E-01   0.488020E-02   0.379894E-01   0.379894E-01

   0.211690E+00   0.370364E-01   0.488446E-02   0.378101E-01   0.378101E-01

   0.212450E+00   0.335880E-01   0.486493E-02   0.376319E-01   0.376319E-01

   0.213210E+00   0.358352E-01   0.486647E-02   0.374548E-01   0.374548E-01

   0.213970E+00   0.402898E-01   0.485101E-02   0.372788E-01   0.372788E-01

   0.214730E+00   0.468400E-01   0.484356E-02   0.371039E-01   0.371039E-01

   0.215490E+00   0.359076E-01   0.484083E-02   0.369301E-01   0.369301E-01

   0.216250E+00   0.393134E-01   0.484243E-02   0.367574E-01   0.367574E-01

   0.217010E+00   0.426384E-01   0.482221E-02   0.365858E-01   0.365858E-01

   0.217770E+00   0.392852E-01   0.481494E-02   0.364153E-01   0.364153E-01

   0.218530E+00   0.346668E-01   0.482178E-02   0.362460E-01   0.362460E-01

   0.219290E+00   0.411870E-01   0.478750E-02   0.360777E-01   0.360777E-01

   0.220050E+00   0.341736E-01   0.480297E-02   0.359106E-01   0.359106E-01

   0.220810E+00   0.347400E-01   0.477238E-02   0.357446E-01   0.357446E-01

   0.221570E+00   0.293730E-01   0.476928E-02   0.355797E-01   0.355797E-01

   0.222330E+00   0.354168E-01   0.473836E-02   0.354160E-01   0.354160E-01

   0.223090E+00   0.316922E-01   0.475419E-02   0.352534E-01   0.352534E-01

   0.223850E+00   0.312440E-01   0.470812E-02   0.350919E-01   0.350919E-01

   0.224610E+00   0.238474E-01   0.470848E-02   0.349316E-01   0.349316E-01

   0.225370E+00   0.344524E-01   0.469545E-02   0.347723E-01   0.347723E-01

   0.226130E+00   0.315290E-01   0.464299E-02   0.346143E-01   0.346143E-01

   0.226890E+00   0.295090E-01   0.464593E-02   0.344573E-01   0.344573E-01

   0.227650E+00   0.339420E-01   0.461270E-02   0.343015E-01   0.343015E-01

   0.228410E+00   0.302718E-01   0.460749E-02   0.341468E-01   0.341468E-01

   0.229170E+00   0.364418E-01   0.457298E-02   0.339933E-01   0.339933E-01

   0.229930E+00   0.352668E-01   0.459749E-02   0.338409E-01   0.338409E-01

   0.230690E+00   0.241578E-01   0.456710E-02   0.336897E-01   0.336897E-01

   0.231450E+00   0.412810E-01   0.455858E-02   0.335396E-01   0.335396E-01

   0.232210E+00   0.366608E-01   0.454101E-02   0.333906E-01   0.333906E-01

   0.232970E+00   0.300588E-01   0.452954E-02   0.332428E-01   0.332428E-01

   0.233730E+00   0.247308E-01   0.452201E-02   0.330961E-01   0.330961E-01

   0.234490E+00   0.336584E-01   0.450336E-02   0.329505E-01   0.329505E-01

   0.235250E+00   0.252960E-01   0.449057E-02   0.328061E-01   0.328061E-01

   0.236010E+00   0.274716E-01   0.446909E-02   0.326628E-01   0.326628E-01

   0.236770E+00   0.346364E-01   0.444366E-02   0.325207E-01   0.325207E-01

   0.237530E+00   0.342444E-01   0.443610E-02   0.323797E-01   0.323797E-01

   0.238290E+00   0.397896E-01   0.441473E-02   0.322399E-01   0.322399E-01

   0.239050E+00   0.379686E-01   0.442053E-02   0.321011E-01   0.321011E-01

   0.239810E+00   0.277694E-01   0.439454E-02   0.319635E-01   0.319635E-01

   0.240570E+00   0.250374E-01   0.437632E-02   0.318271E-01   0.318271E-01

   0.241330E+00   0.359080E-01   0.438295E-02   0.316918E-01   0.316918E-01

   0.242090E+00   0.296876E-01   0.434612E-02   0.315576E-01   0.315576E-01

   0.242850E+00   0.326134E-01   0.433687E-02   0.314245E-01   0.314245E-01

   0.243610E+00   0.240644E-01   0.431661E-02   0.312926E-01   0.312926E-01

   0.244370E+00   0.293566E-01   0.433637E-02   0.311618E-01   0.311618E-01

   0.245130E+00   0.297288E-01   0.429772E-02   0.310321E-01   0.310321E-01

   0.245890E+00   0.278550E-01   0.430607E-02   0.309035E-01   0.309035E-01

   0.246650E+00   0.321622E-01   0.427927E-02   0.307761E-01   0.307761E-01

   0.247410E+00   0.256584E-01   0.429250E-02   0.306498E-01   0.306498E-01

   0.248170E+00   0.274266E-01   0.424231E-02   0.305246E-01   0.305246E-01

   0.248930E+00   0.283398E-01   0.423860E-02   0.304005E-01   0.304005E-01

   0.249690E+00   0.347120E-01   0.423649E-02   0.302775E-01   0.302775E-01

   0.250450E+00   0.285782E-01   0.421329E-02   0.301556E-01   0.301556E-01

   0.251210E+00   0.293010E-01   0.421550E-02   0.300348E-01   0.300348E-01

   0.251970E+00   0.303678E-01   0.418085E-02   0.299151E-01   0.299151E-01

   0.252730E+00   0.311138E-01   0.418843E-02   0.297966E-01   0.297966E-01

   0.253490E+00   0.349418E-01   0.415117E-02   0.296791E-01   0.296791E-01

   0.254250E+00   0.394894E-01   0.414977E-02   0.295627E-01   0.295627E-01

   0.255010E+00   0.351210E-01   0.413820E-02   0.294474E-01   0.294474E-01

   0.255770E+00   0.210308E-01   0.412034E-02   0.293332E-01   0.293332E-01

   0.256530E+00   0.188330E-01   0.411300E-02   0.292200E-01   0.292200E-01

   0.257290E+00   0.343178E-01   0.412246E-02   0.291079E-01   0.291079E-01

   0.258050E+00   0.342196E-01   0.409949E-02   0.289969E-01   0.289969E-01

   0.258810E+00   0.237012E-01   0.409202E-02   0.288870E-01   0.288870E-01

   0.259570E+00   0.276172E-01   0.406649E-02   0.287781E-01   0.287781E-01

   0.260330E+00   0.273572E-01   0.405309E-02   0.286703E-01   0.286703E-01

   0.261090E+00   0.360594E-01   0.404986E-02   0.285636E-01   0.285636E-01

   0.261850E+00   0.384306E-01   0.403688E-02   0.284579E-01   0.284579E-01

   0.262610E+00   0.254198E-01   0.404187E-02   0.283533E-01   0.283533E-01

   0.263370E+00   0.250990E-01   0.401123E-02   0.282496E-01   0.282496E-01

   0.264130E+00   0.252892E-01   0.402524E-02   0.281471E-01   0.281471E-01

   0.264890E+00   0.288604E-01   0.399389E-02   0.280455E-01   0.280455E-01

   0.265650E+00   0.256190E-01   0.398555E-02   0.279450E-01   0.279450E-01

   0.266410E+00   0.251994E-01   0.397010E-02   0.278455E-01   0.278455E-01

   0.267170E+00   0.241514E-01   0.403344E-02   0.277471E-01   0.277471E-01

   0.267930E+00   0.279036E-01   0.398008E-02   0.276496E-01   0.276496E-01

   0.268690E+00   0.285376E-01   0.395303E-02   0.275532E-01   0.275532E-01

   0.269450E+00   0.362798E-01   0.394072E-02   0.274577E-01   0.274577E-01

   0.270210E+00   0.272772E-01   0.391936E-02   0.273633E-01   0.273633E-01

   0.270970E+00   0.311430E-01   0.393345E-02   0.272698E-01   0.272698E-01

   0.271720E+00   0.244068E-01   0.390135E-02   0.271786E-01   0.271786E-01

   0.272480E+00   0.279702E-01   0.391618E-02   0.270871E-01   0.270871E-01

   0.273240E+00   0.222628E-01   0.388142E-02   0.269965E-01   0.269965E-01

   0.274000E+00   0.268258E-01   0.390112E-02   0.269070E-01   0.269070E-01

   0.274760E+00   0.259544E-01   0.386919E-02   0.268184E-01   0.268184E-01

   0.275520E+00   0.256308E-01   0.388193E-02   0.267308E-01   0.267308E-01

   0.276280E+00   0.238674E-01   0.385623E-02   0.266441E-01   0.266441E-01

   0.277040E+00   0.284014E-01   0.385866E-02   0.265583E-01   0.265583E-01

   0.277800E+00   0.205026E-01   0.386110E-02   0.264735E-01   0.264735E-01

   0.278560E+00   0.263058E-01   0.383921E-02   0.263897E-01   0.263897E-01

   0.279320E+00   0.317036E-01   0.383578E-02   0.263067E-01   0.263067E-01

   0.280080E+00   0.264154E-01   0.381655E-02   0.262247E-01   0.262247E-01

   0.280840E+00   0.250266E-01   0.383237E-02   0.261436E-01   0.261436E-01

   0.281600E+00   0.263274E-01   0.379720E-02   0.260634E-01   0.260634E-01

   0.282360E+00   0.197126E-01   0.380430E-02   0.259841E-01   0.259841E-01

   0.283120E+00   0.258618E-01   0.378713E-02   0.259057E-01   0.259057E-01

   0.283880E+00   0.258354E-01   0.378488E-02   0.258282E-01   0.258282E-01

   0.284640E+00   0.300452E-01   0.379196E-02   0.257516E-01   0.257516E-01

   0.285400E+00   0.233912E-01   0.377059E-02   0.256758E-01   0.256758E-01

   0.286160E+00   0.285480E-01   0.377944E-02   0.256009E-01   0.256009E-01

   0.286920E+00   0.227488E-01   0.377899E-02   0.255269E-01   0.255269E-01

   0.287680E+00   0.252492E-01   0.378627E-02   0.254538E-01   0.254538E-01

   0.288440E+00   0.300244E-01   0.378722E-02   0.253814E-01   0.253814E-01

   0.289200E+00   0.230630E-01   0.379931E-02   0.253099E-01   0.253099E-01

   0.289960E+00   0.198670E-01   0.380393E-02   0.252393E-01   0.252393E-01

   0.290720E+00   0.322356E-01   0.380089E-02   0.251695E-01   0.251695E-01

   0.291480E+00   0.282450E-01   0.380747E-02   0.251005E-01   0.251005E-01

   0.292240E+00   0.335252E-01   0.380515E-02   0.250323E-01   0.250323E-01

   0.293000E+00   0.234684E-01   0.380082E-02   0.249649E-01   0.249649E-01

   0.293760E+00   0.272214E-01   0.382599E-02   0.248983E-01   0.248983E-01

   0.294520E+00   0.239048E-01   0.381262E-02   0.248325E-01   0.248325E-01

   0.295280E+00   0.242922E-01   0.381199E-02   0.247675E-01   0.247675E-01

   0.296040E+00   0.282568E-01   0.381322E-02   0.247032E-01   0.247032E-01

   0.296800E+00   0.275338E-01   0.381678E-02   0.246398E-01   0.246398E-01

   0.297560E+00   0.221904E-01   0.383014E-02   0.245770E-01   0.245770E-01

   0.298320E+00   0.217936E-01   0.381980E-02   0.245151E-01   0.245151E-01

   0.299080E+00   0.242962E-01   0.381992E-02   0.244539E-01   0.244539E-01

   0.299840E+00   0.287450E-01   0.380855E-02   0.243934E-01   0.243934E-01

   0.300600E+00   0.258316E-01   0.380850E-02   0.243336E-01   0.243336E-01

   0.301360E+00   0.149130E-01   0.379201E-02   0.242746E-01   0.242746E-01

   0.302120E+00   0.225648E-01   0.381389E-02   0.242163E-01   0.242163E-01

   0.302880E+00   0.258056E-01   0.377284E-02   0.241587E-01   0.241587E-01

   0.303640E+00   0.264316E-01   0.378418E-02   0.241018E-01   0.241018E-01

   0.304400E+00   0.208702E-01   0.376514E-02   0.240456E-01   0.240456E-01

   0.305160E+00   0.215166E-01   0.380798E-02   0.239900E-01   0.239900E-01

   0.305920E+00   0.260224E-01   0.382901E-02   0.239352E-01   0.239352E-01

   0.306680E+00   0.174024E-01   0.382883E-02   0.238810E-01   0.238810E-01

   0.307440E+00   0.226140E-01   0.386199E-02   0.238275E-01   0.238275E-01

   0.308200E+00   0.271228E-01   0.385180E-02   0.237746E-01   0.237746E-01

   0.308960E+00   0.277038E-01   0.386906E-02   0.237224E-01   0.237224E-01

   0.309720E+00   0.213036E-01   0.385095E-02   0.236708E-01   0.236708E-01

   0.310480E+00   0.293666E-01   0.387191E-02   0.236199E-01   0.236199E-01

   0.311240E+00   0.264458E-01   0.388040E-02   0.235695E-01   0.235695E-01

   0.312000E+00   0.286354E-01   0.387867E-02   0.235198E-01   0.235198E-01

   0.312760E+00   0.237678E-01   0.387638E-02   0.234707E-01   0.234707E-01

   0.313520E+00   0.162172E-01   0.387644E-02   0.234222E-01   0.234222E-01

   0.314280E+00   0.206708E-01   0.387840E-02   0.233743E-01   0.233743E-01

   0.315040E+00   0.201864E-01   0.386374E-02   0.233269E-01   0.233269E-01

   0.315800E+00   0.279332E-01   0.387917E-02   0.232802E-01   0.232802E-01

   0.316560E+00   0.278306E-01   0.387255E-02   0.232340E-01   0.232340E-01

   0.317320E+00   0.226754E-01   0.386420E-02   0.231883E-01   0.231883E-01

   0.318080E+00   0.195004E-01   0.388180E-02   0.231432E-01   0.231432E-01

   0.318830E+00   0.244990E-01   0.388082E-02   0.230993E-01   0.230993E-01

   0.319590E+00   0.219146E-01   0.390083E-02   0.230552E-01   0.230552E-01

   0.320350E+00   0.296914E-01   0.392198E-02   0.230118E-01   0.230118E-01

   0.321110E+00   0.247362E-01   0.393802E-02   0.229688E-01   0.229688E-01

   0.321870E+00   0.220516E-01   0.394239E-02   0.229263E-01   0.229263E-01

   0.322630E+00   0.169590E-01   0.395713E-02   0.228844E-01   0.228844E-01

   0.323390E+00   0.232688E-01   0.396935E-02   0.228429E-01   0.228429E-01

   0.324150E+00   0.232444E-01   0.397818E-02   0.228019E-01   0.228019E-01

   0.324910E+00   0.286370E-01   0.400173E-02   0.227615E-01   0.227615E-01

   0.325670E+00   0.247470E-01   0.400150E-02   0.227214E-01   0.227214E-01

   0.326430E+00   0.150974E-01   0.401480E-02   0.226819E-01   0.226819E-01

   0.327190E+00   0.218790E-01   0.401159E-02   0.226428E-01   0.226428E-01

   0.327950E+00   0.244282E-01   0.401946E-02   0.226041E-01   0.226041E-01

   0.328710E+00   0.201308E-01   0.400420E-02   0.225659E-01   0.225659E-01

   0.329470E+00   0.179800E-01   0.400170E-02   0.225282E-01   0.225282E-01

   0.330230E+00   0.235514E-01   0.400146E-02   0.224908E-01   0.224908E-01

   0.330990E+00   0.166966E-01   0.400849E-02   0.224539E-01   0.224539E-01

   0.331750E+00   0.259842E-01   0.401820E-02   0.224174E-01   0.224174E-01

   0.332510E+00   0.261318E-01   0.402757E-02   0.223813E-01   0.223813E-01

   0.333270E+00   0.246412E-01   0.402747E-02   0.223456E-01   0.223456E-01

   0.334030E+00   0.207742E-01   0.404098E-02   0.223102E-01   0.223102E-01

   0.334790E+00   0.276556E-01   0.404394E-02   0.222753E-01   0.222753E-01

   0.335550E+00   0.187186E-01   0.405939E-02   0.222407E-01   0.222407E-01

   0.336310E+00   0.230646E-01   0.405894E-02   0.222065E-01   0.222065E-01

   0.337070E+00   0.160864E-01   0.406032E-02   0.221726E-01   0.221726E-01

   0.337830E+00   0.279016E-01   0.406810E-02   0.221391E-01   0.221391E-01

   0.338590E+00   0.173814E-01   0.407137E-02   0.221060E-01   0.221060E-01

   0.339350E+00   0.239156E-01   0.408540E-02   0.220732E-01   0.220732E-01

   0.340110E+00   0.238298E-01   0.408220E-02   0.220407E-01   0.220407E-01

   0.340870E+00   0.200692E-01   0.410736E-02   0.220085E-01   0.220085E-01

   0.341630E+00   0.164262E-01   0.408081E-02   0.219766E-01   0.219766E-01

   0.342390E+00   0.174638E-01   0.411665E-02   0.219451E-01   0.219451E-01

   0.343150E+00   0.280840E-01   0.408910E-02   0.219138E-01   0.219138E-01

   0.343910E+00   0.222960E-01   0.412710E-02   0.218828E-01   0.218828E-01

   0.344670E+00   0.231622E-01   0.412208E-02   0.218522E-01   0.218522E-01

   0.345430E+00   0.323360E-01   0.412475E-02   0.218218E-01   0.218218E-01

   0.346190E+00   0.276708E-01   0.413104E-02   0.217916E-01   0.217916E-01

   0.346950E+00   0.159382E-01   0.410057E-02   0.217618E-01   0.217618E-01

   0.347710E+00   0.242416E-01   0.414318E-02   0.217321E-01   0.217321E-01

   0.348470E+00   0.177722E-01   0.413458E-02   0.217028E-01   0.217028E-01

   0.349220E+00   0.181522E-01   0.415031E-02   0.216740E-01   0.216740E-01

   0.349980E+00   0.214556E-01   0.405215E-02   0.216452E-01   0.216452E-01

   0.350740E+00   0.139480E-01   0.402008E-02   0.216165E-01   0.216165E-01

   0.351500E+00   0.230484E-01   0.399400E-02   0.215881E-01   0.215881E-01

   0.352260E+00   0.146938E-01   0.395075E-02   0.215598E-01   0.215598E-01

   0.353020E+00   0.223324E-01   0.392437E-02   0.215318E-01   0.215318E-01

   0.353780E+00   0.223398E-01   0.395701E-02   0.215040E-01   0.215040E-01

   0.354540E+00   0.232254E-01   0.400901E-02   0.214764E-01   0.214764E-01

   0.355300E+00   0.183846E-01   0.399980E-02   0.214489E-01   0.214489E-01

   0.356060E+00   0.199110E-01   0.401512E-02   0.214217E-01   0.214217E-01

   0.356820E+00   0.276796E-01   0.401895E-02   0.213946E-01   0.213946E-01

   0.357580E+00   0.244456E-01   0.401172E-02   0.213677E-01   0.213677E-01

   0.358340E+00   0.194502E-01   0.402563E-02   0.213410E-01   0.213410E-01

   0.359100E+00   0.127902E-01   0.402722E-02   0.213144E-01   0.213144E-01

   0.359860E+00   0.214042E-01   0.404705E-02   0.212880E-01   0.212880E-01

   0.360620E+00   0.192698E-01   0.403124E-02   0.212617E-01   0.212617E-01

   0.361380E+00   0.195874E-01   0.404475E-02   0.212355E-01   0.212355E-01

   0.362140E+00   0.168384E-01   0.403311E-02   0.212095E-01   0.212095E-01

   0.362900E+00   0.200116E-01   0.404414E-02   0.211836E-01   0.211836E-01

   0.363660E+00   0.231920E-01   0.405585E-02   0.211579E-01   0.211579E-01

   0.364420E+00   0.228458E-01   0.404968E-02   0.211322E-01   0.211322E-01

   0.365180E+00   0.256954E-01   0.406297E-02   0.211066E-01   0.211066E-01

   0.365940E+00   0.261762E-01   0.407840E-02   0.210812E-01   0.210812E-01

   0.366700E+00   0.218334E-01   0.407716E-02   0.210558E-01   0.210558E-01

   0.367460E+00   0.134136E-01   0.406733E-02   0.210306E-01   0.210306E-01

   0.368220E+00   0.238048E-01   0.409762E-02   0.210054E-01   0.210054E-01

   0.368980E+00   0.202720E-01   0.412042E-02   0.209803E-01   0.209803E-01

   0.369740E+00   0.214940E-01   0.411837E-02   0.209553E-01   0.209553E-01

   0.370500E+00   0.253050E-01   0.414362E-02   0.209303E-01   0.209303E-01

   0.371260E+00   0.258430E-01   0.415983E-02   0.209055E-01   0.209055E-01

   0.372020E+00   0.213486E-01   0.418321E-02   0.208806E-01   0.208806E-01

   0.372770E+00   0.102030E-01   0.422110E-02   0.208562E-01   0.208562E-01

   0.373530E+00   0.153680E-01   0.423180E-02   0.208314E-01   0.208314E-01

   0.374290E+00   0.236258E-01   0.427183E-02   0.208067E-01   0.208067E-01

   0.375050E+00   0.216936E-01   0.430443E-02   0.207821E-01   0.207821E-01

   0.375810E+00   0.155818E-01   0.431787E-02   0.207575E-01   0.207575E-01

   0.376570E+00   0.200556E-01   0.437394E-02   0.207329E-01   0.207329E-01

   0.377330E+00   0.238792E-01   0.436968E-02   0.207083E-01   0.207083E-01

   0.378090E+00   0.268358E-01   0.442162E-02   0.206838E-01   0.206838E-01

   0.378850E+00   0.285486E-01   0.442664E-02   0.206592E-01   0.206592E-01

   0.379610E+00   0.219546E-01   0.446614E-02   0.206347E-01   0.206347E-01

   0.380370E+00   0.166314E-01   0.449996E-02   0.206102E-01   0.206102E-01

   0.381130E+00   0.180786E-01   0.450410E-02   0.205856E-01   0.205856E-01

   0.381890E+00   0.866740E-02   0.456192E-02   0.205611E-01   0.205611E-01

   0.382650E+00   0.184554E-01   0.457889E-02   0.205366E-01   0.205366E-01

   0.383410E+00   0.249702E-01   0.461442E-02   0.205120E-01   0.205120E-01

   0.384170E+00   0.230534E-01   0.462963E-02   0.204874E-01   0.204874E-01

   0.384930E+00   0.169368E-01   0.468461E-02   0.204628E-01   0.204628E-01

   0.385690E+00   0.232644E-01   0.470282E-02   0.204382E-01   0.204382E-01

   0.386450E+00   0.188188E-01   0.472602E-02   0.204135E-01   0.204135E-01

   0.387210E+00   0.189802E-01   0.475058E-02   0.203888E-01   0.203888E-01

   0.387970E+00   0.247822E-01   0.486492E-02   0.203641E-01   0.203641E-01

   0.388730E+00   0.216474E-01   0.481859E-02   0.203393E-01   0.203393E-01

   0.389490E+00   0.221204E-01   0.485321E-02   0.203145E-01   0.203145E-01

   0.390250E+00   0.291248E-01   0.490116E-02   0.202896E-01   0.202896E-01

   0.391010E+00   0.196018E-01   0.491469E-02   0.202647E-01   0.202647E-01

   0.391770E+00   0.110182E-01   0.495199E-02   0.202397E-01   0.202397E-01

   0.392520E+00   0.185632E-01   0.498978E-02   0.202150E-01   0.202150E-01

   0.393280E+00   0.212082E-01   0.500663E-02   0.201899E-01   0.201899E-01

   0.394040E+00   0.239500E-01   0.505417E-02   0.201647E-01   0.201647E-01

   0.394800E+00   0.287926E-01   0.504753E-02   0.201394E-01   0.201394E-01

   0.395560E+00   0.193768E-01   0.512162E-02   0.201141E-01   0.201141E-01

   0.396320E+00   0.235104E-01   0.514372E-02   0.200887E-01   0.200887E-01

   0.397080E+00   0.131972E-01   0.519639E-02   0.200632E-01   0.200632E-01

   0.397840E+00   0.248072E-01   0.522479E-02   0.200376E-01   0.200376E-01

   0.398600E+00   0.233032E-01   0.526132E-02   0.200120E-01   0.200120E-01

   0.399360E+00   0.238902E-01   0.531138E-02   0.199862E-01   0.199862E-01

   0.400120E+00   0.195164E-01   0.531087E-02   0.199603E-01   0.199603E-01

   0.400880E+00   0.259468E-01   0.538814E-02   0.199344E-01   0.199344E-01

   0.401640E+00   0.110968E-01   0.540094E-02   0.199083E-01   0.199083E-01

   0.402400E+00   0.837900E-02   0.544428E-02   0.198822E-01   0.198822E-01

   0.403160E+00   0.181744E-01   0.548205E-02   0.198559E-01   0.198559E-01

   0.403920E+00   0.119292E-01   0.175450E+01   0.198296E-01   0.198296E-01

   0.404680E+00   0.275324E-01   0.551487E-02   0.198031E-01   0.198031E-01

   0.405440E+00   0.246120E-01   0.551540E-02   0.197765E-01   0.197765E-01

   0.406200E+00   0.295602E-01   0.559422E-02   0.197498E-01   0.197498E-01

   0.406960E+00   0.222524E-01   0.557341E-02   0.197230E-01   0.197230E-01

   0.407720E+00   0.192928E-01   0.564550E-02   0.196960E-01   0.196960E-01

   0.408480E+00   0.110300E-01   0.558749E-02   0.196690E-01   0.196690E-01

   0.409240E+00   0.244150E-01   0.564743E-02   0.196418E-01   0.196418E-01

   0.409990E+00   0.134030E-01   0.569099E-02   0.196148E-01   0.196148E-01

   0.410750E+00   0.196822E-01   0.566607E-02   0.195874E-01   0.195874E-01

   0.411510E+00   0.155986E-01   0.573126E-02   0.195598E-01   0.195598E-01

   0.412270E+00   0.258284E-01   0.570053E-02   0.195321E-01   0.195321E-01

   0.413030E+00   0.177372E-01   0.576095E-02   0.195043E-01   0.195043E-01

   0.413790E+00   0.187532E-01   0.573700E-02   0.194763E-01   0.194763E-01

   0.414550E+00   0.209234E-01   0.577493E-02   0.194482E-01   0.194482E-01

   0.415310E+00   0.220262E-01   0.579622E-02   0.194200E-01   0.194200E-01

   0.416070E+00   0.316912E-01   0.582943E-02   0.193916E-01   0.193916E-01

   0.416830E+00   0.269920E-01   0.586829E-02   0.193631E-01   0.193631E-01

   0.417590E+00   0.252674E-01   0.588563E-02   0.193344E-01   0.193344E-01

   0.418350E+00   0.184408E-01   0.594419E-02   0.193056E-01   0.193056E-01

   0.419110E+00   0.116388E-01   0.592710E-02   0.192766E-01   0.192766E-01

   0.419870E+00   0.192824E-01   0.596386E-02   0.192475E-01   0.192475E-01

   0.420630E+00   0.152710E-01   0.602583E-02   0.192183E-01   0.192183E-01

   0.421390E+00   0.160418E-01   0.600130E-02   0.191888E-01   0.191888E-01

   0.422150E+00   0.212044E-01   0.607288E-02   0.191593E-01   0.191593E-01

   0.422910E+00   0.766320E-02   0.612782E-02   0.191296E-01   0.191296E-01

   0.423670E+00   0.214832E-01   0.616536E-02   0.190997E-01   0.190997E-01

   0.424430E+00   0.119758E-01   0.623211E-02   0.190697E-01   0.190697E-01

   0.425190E+00   0.367760E-02   0.624660E-02   0.190395E-01   0.190395E-01

   0.425940E+00   0.229738E-01   0.634776E-02   0.190096E-01   0.190096E-01

   0.426700E+00   0.228124E-01   0.640382E-02   0.189791E-01   0.189791E-01

   0.427460E+00   0.246604E-01   0.648947E-02   0.189485E-01   0.189485E-01

   0.428220E+00   0.221880E-01   0.652374E-02   0.189177E-01   0.189177E-01

   0.428980E+00   0.147184E-01   0.658998E-02   0.188868E-01   0.188868E-01

   0.429740E+00   0.267718E-01   0.668115E-02   0.188557E-01   0.188557E-01

   0.430500E+00   0.243890E-01   0.668540E-02   0.188244E-01   0.188244E-01

   0.431260E+00   0.207452E-01   0.684180E-02   0.187930E-01   0.187930E-01

   0.432020E+00   0.248622E-01   0.688643E-02   0.187614E-01   0.187614E-01

   0.432780E+00   0.823740E-02   0.694347E-02   0.187296E-01   0.187296E-01

   0.433540E+00   0.174008E-01   0.701924E-02   0.186977E-01   0.186977E-01

   0.434300E+00   0.272278E-01   0.710383E-02   0.186657E-01   0.186657E-01

   0.435060E+00   0.191394E-01   0.723017E-02   0.186335E-01   0.186335E-01


           ####      Real Space Data                               ####


           Distance distribution  function of particle  


      R          P(R)      ERROR


  0.0000E+00  0.0000E+00  0.0000E+00

  0.1277E+00  0.3737E-04  0.2847E-05

  0.2553E+00  0.7324E-04  0.5484E-05

  0.3830E+00  0.1076E-03  0.7913E-05

  0.5106E+00  0.1405E-03  0.1013E-04

  0.6383E+00  0.1719E-03  0.1215E-04

  0.7660E+00  0.2018E-03  0.1396E-04

  0.8936E+00  0.2303E-03  0.1557E-04

  0.1021E+01  0.2573E-03  0.1698E-04

  0.1149E+01  0.2828E-03  0.1820E-04

  0.1277E+01  0.3070E-03  0.1922E-04

  0.1404E+01  0.3297E-03  0.2006E-04

  0.1532E+01  0.3510E-03  0.2072E-04

  0.1660E+01  0.3709E-03  0.2120E-04

  0.1787E+01  0.3895E-03  0.2150E-04

  0.1915E+01  0.4068E-03  0.2165E-04

  0.2043E+01  0.4227E-03  0.2163E-04

  0.2170E+01  0.4374E-03  0.2145E-04

  0.2298E+01  0.4508E-03  0.2114E-04

  0.2426E+01  0.4630E-03  0.2068E-04

  0.2553E+01  0.4740E-03  0.2009E-04

  0.2681E+01  0.4838E-03  0.1938E-04

  0.2809E+01  0.4925E-03  0.1855E-04

  0.2936E+01  0.5001E-03  0.1762E-04

  0.3064E+01  0.5065E-03  0.1659E-04

  0.3191E+01  0.5120E-03  0.1549E-04

  0.3319E+01  0.5165E-03  0.1431E-04

  0.3447E+01  0.5199E-03  0.1308E-04

  0.3574E+01  0.5225E-03  0.1182E-04

  0.3702E+01  0.5242E-03  0.1055E-04

  0.3830E+01  0.5250E-03  0.9304E-05

  0.3957E+01  0.5249E-03  0.8141E-05

  0.4085E+01  0.5242E-03  0.7138E-05

  0.4213E+01  0.5226E-03  0.6407E-05

  0.4340E+01  0.5204E-03  0.6074E-05

  0.4468E+01  0.5175E-03  0.6226E-05

  0.4596E+01  0.5140E-03  0.6839E-05

  0.4723E+01  0.5099E-03  0.7807E-05

  0.4851E+01  0.5052E-03  0.9013E-05

  0.4979E+01  0.5001E-03  0.1036E-04

  0.5106E+01  0.4945E-03  0.1180E-04

  0.5234E+01  0.4884E-03  0.1328E-04

  0.5362E+01  0.4820E-03  0.1477E-04

  0.5489E+01  0.4752E-03  0.1625E-04

  0.5617E+01  0.4682E-03  0.1771E-04

  0.5745E+01  0.4608E-03  0.1914E-04

  0.5872E+01  0.4532E-03  0.2052E-04

  0.6000E+01  0.4455E-03  0.2185E-04

  0.6128E+01  0.4375E-03  0.2311E-04

  0.6255E+01  0.4295E-03  0.2431E-04

  0.6383E+01  0.4213E-03  0.2544E-04

  0.6511E+01  0.4131E-03  0.2649E-04

  0.6638E+01  0.4048E-03  0.2745E-04

  0.6766E+01  0.3966E-03  0.2833E-04

  0.6894E+01  0.3883E-03  0.2912E-04

  0.7021E+01  0.3802E-03  0.2981E-04

  0.7149E+01  0.3721E-03  0.3041E-04

  0.7277E+01  0.3642E-03  0.3091E-04

  0.7404E+01  0.3563E-03  0.3132E-04

  0.7532E+01  0.3487E-03  0.3162E-04

  0.7660E+01  0.3412E-03  0.3182E-04

  0.7787E+01  0.3340E-03  0.3192E-04

  0.7915E+01  0.3270E-03  0.3193E-04

  0.8043E+01  0.3202E-03  0.3183E-04

  0.8170E+01  0.3137E-03  0.3164E-04

  0.8298E+01  0.3075E-03  0.3135E-04

  0.8426E+01  0.3016E-03  0.3097E-04

  0.8553E+01  0.2960E-03  0.3049E-04

  0.8681E+01  0.2907E-03  0.2994E-04

  0.8809E+01  0.2858E-03  0.2930E-04

  0.8936E+01  0.2812E-03  0.2858E-04

  0.9064E+01  0.2770E-03  0.2779E-04

  0.9191E+01  0.2731E-03  0.2694E-04

  0.9319E+01  0.2695E-03  0.2603E-04

  0.9447E+01  0.2664E-03  0.2507E-04

  0.9574E+01  0.2636E-03  0.2407E-04

  0.9702E+01  0.2612E-03  0.2304E-04

  0.9830E+01  0.2591E-03  0.2199E-04

  0.9957E+01  0.2574E-03  0.2094E-04

  0.1009E+02  0.2561E-03  0.1990E-04

  0.1021E+02  0.2551E-03  0.1889E-04

  0.1034E+02  0.2545E-03  0.1794E-04

  0.1047E+02  0.2542E-03  0.1706E-04

  0.1060E+02  0.2543E-03  0.1629E-04

  0.1072E+02  0.2547E-03  0.1565E-04

  0.1085E+02  0.2554E-03  0.1516E-04

  0.1098E+02  0.2564E-03  0.1486E-04

  0.1111E+02  0.2577E-03  0.1476E-04

  0.1123E+02  0.2593E-03  0.1487E-04

  0.1136E+02  0.2612E-03  0.1518E-04

  0.1149E+02  0.2633E-03  0.1567E-04

  0.1162E+02  0.2657E-03  0.1633E-04

  0.1174E+02  0.2682E-03  0.1713E-04

  0.1187E+02  0.2710E-03  0.1804E-04

  0.1200E+02  0.2740E-03  0.1903E-04

  0.1213E+02  0.2771E-03  0.2009E-04

  0.1226E+02  0.2804E-03  0.2119E-04

  0.1238E+02  0.2838E-03  0.2232E-04

  0.1251E+02  0.2873E-03  0.2345E-04

  0.1264E+02  0.2909E-03  0.2458E-04

  0.1277E+02  0.2946E-03  0.2569E-04

  0.1289E+02  0.2983E-03  0.2677E-04

  0.1302E+02  0.3021E-03  0.2781E-04

  0.1315E+02  0.3059E-03  0.2882E-04

  0.1328E+02  0.3096E-03  0.2977E-04

  0.1340E+02  0.3134E-03  0.3067E-04

  0.1353E+02  0.3170E-03  0.3150E-04

  0.1366E+02  0.3207E-03  0.3228E-04

  0.1379E+02  0.3242E-03  0.3299E-04

  0.1391E+02  0.3276E-03  0.3362E-04

  0.1404E+02  0.3309E-03  0.3419E-04

  0.1417E+02  0.3340E-03  0.3468E-04

  0.1430E+02  0.3370E-03  0.3510E-04

  0.1443E+02  0.3398E-03  0.3544E-04

  0.1455E+02  0.3424E-03  0.3571E-04

  0.1468E+02  0.3448E-03  0.3590E-04

  0.1481E+02  0.3470E-03  0.3602E-04

  0.1494E+02  0.3489E-03  0.3606E-04

  0.1506E+02  0.3505E-03  0.3603E-04

  0.1519E+02  0.3519E-03  0.3593E-04

  0.1532E+02  0.3530E-03  0.3576E-04

  0.1545E+02  0.3538E-03  0.3553E-04

  0.1557E+02  0.3543E-03  0.3524E-04

  0.1570E+02  0.3545E-03  0.3488E-04

  0.1583E+02  0.3544E-03  0.3447E-04

  0.1596E+02  0.3539E-03  0.3401E-04

  0.1609E+02  0.3532E-03  0.3350E-04

  0.1621E+02  0.3520E-03  0.3295E-04

  0.1634E+02  0.3505E-03  0.3236E-04

  0.1647E+02  0.3487E-03  0.3174E-04

  0.1660E+02  0.3465E-03  0.3110E-04

  0.1672E+02  0.3440E-03  0.3043E-04

  0.1685E+02  0.3411E-03  0.2976E-04

  0.1698E+02  0.3378E-03  0.2908E-04

  0.1711E+02  0.3343E-03  0.2840E-04

  0.1723E+02  0.3303E-03  0.2773E-04

  0.1736E+02  0.3260E-03  0.2708E-04

  0.1749E+02  0.3214E-03  0.2645E-04

  0.1762E+02  0.3165E-03  0.2587E-04

  0.1774E+02  0.3112E-03  0.2533E-04

  0.1787E+02  0.3057E-03  0.2485E-04

  0.1800E+02  0.2998E-03  0.2443E-04

  0.1813E+02  0.2936E-03  0.2409E-04

  0.1826E+02  0.2872E-03  0.2383E-04

  0.1838E+02  0.2804E-03  0.2367E-04

  0.1851E+02  0.2735E-03  0.2360E-04

  0.1864E+02  0.2662E-03  0.2363E-04

  0.1877E+02  0.2588E-03  0.2377E-04

  0.1889E+02  0.2512E-03  0.2402E-04

  0.1902E+02  0.2433E-03  0.2436E-04

  0.1915E+02  0.2353E-03  0.2481E-04

  0.1928E+02  0.2271E-03  0.2535E-04

  0.1940E+02  0.2188E-03  0.2599E-04

  0.1953E+02  0.2104E-03  0.2670E-04

  0.1966E+02  0.2019E-03  0.2749E-04

  0.1979E+02  0.1933E-03  0.2834E-04

  0.1991E+02  0.1846E-03  0.2924E-04

  0.2004E+02  0.1759E-03  0.3019E-04

  0.2017E+02  0.1672E-03  0.3117E-04

  0.2030E+02  0.1585E-03  0.3216E-04

  0.2043E+02  0.1499E-03  0.3317E-04

  0.2055E+02  0.1412E-03  0.3418E-04

  0.2068E+02  0.1327E-03  0.3518E-04

  0.2081E+02  0.1242E-03  0.3615E-04

  0.2094E+02  0.1159E-03  0.3708E-04

  0.2106E+02  0.1077E-03  0.3795E-04

  0.2119E+02  0.9965E-04  0.3876E-04

  0.2132E+02  0.9179E-04  0.3949E-04

  0.2145E+02  0.8413E-04  0.4012E-04

  0.2157E+02  0.7669E-04  0.4064E-04

  0.2170E+02  0.6950E-04  0.4102E-04

  0.2183E+02  0.6256E-04  0.4126E-04

  0.2196E+02  0.5591E-04  0.4133E-04

  0.2209E+02  0.4956E-04  0.4121E-04

  0.2221E+02  0.4352E-04  0.4088E-04

  0.2234E+02  0.3781E-04  0.4031E-04

  0.2247E+02  0.3246E-04  0.3950E-04

  0.2260E+02  0.2747E-04  0.3840E-04

  0.2272E+02  0.2286E-04  0.3700E-04

  0.2285E+02  0.1864E-04  0.3527E-04

  0.2298E+02  0.1483E-04  0.3318E-04

  0.2311E+02  0.1143E-04  0.3071E-04

  0.2323E+02  0.8464E-05  0.2782E-04

  0.2336E+02  0.5928E-05  0.2448E-04

  0.2349E+02  0.3836E-05  0.2067E-04

  0.2362E+02  0.2192E-05  0.1635E-04

  0.2374E+02  0.1003E-05  0.1149E-04

  0.2387E+02  0.2713E-06  0.6049E-05

  0.2400E+02  0.0000E+00  0.0000E+00
```
