## Supplementary material for "LEA_4 motifs function alone and in conjunction with synergistic cosolutes to protect a labile enzyme during desiccation": File S1: Formate 6.dat

```
### DATA:
#
# 559
#      Q             I(Q)           Error     
1.10200000E-02  2.08649800E-01  1.96439622E-01
1.17800000E-02  -4.46294000E-02  1.35546353E-01
1.25400000E-02  7.51328000E-02  8.48776865E-02
1.33000000E-02  -7.08530000E-02  6.79058040E-02
1.40600000E-02  -1.71400000E-03  5.43217754E-02
1.48200000E-02  -3.99898000E-02  5.45235260E-02
1.55800000E-02  1.14668400E-01  5.02117838E-02
1.63400000E-02  2.64848000E-02  4.39598523E-02
1.71000000E-02  1.00776200E-01  3.83154773E-02
1.78600000E-02  4.85076000E-02  3.33222575E-02
1.86200000E-02  1.06457800E-01  2.98582957E-02
1.93800000E-02  8.34738000E-02  2.65343830E-02
2.01400000E-02  7.29324000E-02  2.45839997E-02
2.09000000E-02  1.45560800E-01  2.26424437E-02
2.16600000E-02  1.13831800E-01  2.15948275E-02
2.24200000E-02  1.25962800E-01  2.05014720E-02
2.31800000E-02  8.23440000E-02  1.96410614E-02
2.39500000E-02  1.36096400E-01  1.83356420E-02
2.47100000E-02  1.23679600E-01  1.80982625E-02
2.54700000E-02  1.19925800E-01  1.72106604E-02
2.62300000E-02  1.53398400E-01  1.66923155E-02
2.69900000E-02  1.37186400E-01  1.59988212E-02
2.77500000E-02  1.44104800E-01  1.54551239E-02
2.85100000E-02  1.31116400E-01  1.51407246E-02
2.92700000E-02  1.45012600E-01  1.46444975E-02
3.00300000E-02  1.26158800E-01  1.41854591E-02
3.07900000E-02  1.26845800E-01  1.38600965E-02
3.15500000E-02  1.07944200E-01  1.35670478E-02
3.23100000E-02  1.33433200E-01  1.32279920E-02
3.30700000E-02  1.11508800E-01  1.27851343E-02
3.38300000E-02  1.38529200E-01  1.25530846E-02
3.45900000E-02  1.37276000E-01  1.22306014E-02
3.53500000E-02  1.33049200E-01  1.20411858E-02
3.61100000E-02  1.54035200E-01  1.18355022E-02
3.68700000E-02  1.52217200E-01  1.16140963E-02
3.76300000E-02  1.28827600E-01  1.14702080E-02
3.83900000E-02  1.21374400E-01  1.11886993E-02
3.91500000E-02  1.21441600E-01  1.10942096E-02
3.99100000E-02  1.17396200E-01  1.07133257E-02
4.06700000E-02  1.24809800E-01  1.06192928E-02
4.14300000E-02  1.26733600E-01  1.03510899E-02
4.21900000E-02  1.27573000E-01  1.03390051E-02
4.29500000E-02  1.35968200E-01  1.01380091E-02
4.37100000E-02  1.19929400E-01  9.94392129E-03
4.44700000E-02  1.33380400E-01  9.71304144E-03
4.52300000E-02  1.34792800E-01  9.69254503E-03
4.59900000E-02  1.29398800E-01  9.36698390E-03
4.67500000E-02  1.15380200E-01  9.23206854E-03
4.75100000E-02  1.15070800E-01  9.24850085E-03
4.82700000E-02  1.29918400E-01  9.11447848E-03
4.90300000E-02  1.07226800E-01  9.06883421E-03
4.97900000E-02  1.36843400E-01  8.97045214E-03
5.05500000E-02  1.24314800E-01  8.84959805E-03
5.13100000E-02  1.15830800E-01  8.75890731E-03
5.20700000E-02  1.08385400E-01  8.66281136E-03
5.28300000E-02  1.25298400E-01  8.64429380E-03
5.35900000E-02  1.24687000E-01  8.46072977E-03
5.43500000E-02  1.30821200E-01  8.41904247E-03
5.51100000E-02  1.28535000E-01  8.36549406E-03
5.58700000E-02  1.36470600E-01  8.27161532E-03
5.66300000E-02  1.19385200E-01  8.24218452E-03
5.73900000E-02  1.25149000E-01  8.07462071E-03
5.81500000E-02  1.31149200E-01  7.99865367E-03
5.89100000E-02  1.28493800E-01  7.94556148E-03
5.96700000E-02  1.21670400E-01  7.93179936E-03
6.04300000E-02  1.14417600E-01  7.76977965E-03
6.11900000E-02  1.26985000E-01  7.85973983E-03
6.19500000E-02  1.32054600E-01  7.68101033E-03
6.27100000E-02  1.12992200E-01  7.69596963E-03
6.34700000E-02  1.21422800E-01  7.59607085E-03
6.42300000E-02  1.05060000E-01  7.54137062E-03
6.49900000E-02  1.12234600E-01  7.48815012E-03
6.57500000E-02  1.02225600E-01  7.44606632E-03
6.65100000E-02  1.30993400E-01  7.40762207E-03
6.72700000E-02  1.25632400E-01  7.27605314E-03
6.80300000E-02  1.25627800E-01  7.26714141E-03
6.87900000E-02  1.26638000E-01  7.21772269E-03
6.95500000E-02  1.18032600E-01  7.19863092E-03
7.03100000E-02  1.31220800E-01  7.14092648E-03
7.10700000E-02  1.16707600E-01  7.10134053E-03
7.18300000E-02  1.16468200E-01  6.99804379E-03
7.25900000E-02  1.16859800E-01  6.93219857E-03
7.33500000E-02  1.23171800E-01  6.92749047E-03
7.41200000E-02  1.20130000E-01  6.87652183E-03
7.48800000E-02  1.17380800E-01  6.82752022E-03
7.56400000E-02  1.19285000E-01  6.78329942E-03
7.64000000E-02  1.11452200E-01  6.75288509E-03
7.71600000E-02  1.25075200E-01  6.73505481E-03
7.79200000E-02  1.25778200E-01  6.67107327E-03
7.86800000E-02  1.13893400E-01  6.63524989E-03
7.94400000E-02  1.17533000E-01  6.57164135E-03
8.02000000E-02  1.09960800E-01  6.58410819E-03
8.09600000E-02  1.24468400E-01  6.49689381E-03
8.17200000E-02  1.21369800E-01  6.49099509E-03
8.24800000E-02  1.08950000E-01  6.44811645E-03
8.32400000E-02  1.08269800E-01  6.38929418E-03
8.40000000E-02  1.13526200E-01  6.33287995E-03
8.47600000E-02  1.20605400E-01  6.33276248E-03
8.55200000E-02  1.25337200E-01  6.36007457E-03
8.62800000E-02  1.22306000E-01  6.42419878E-03
8.70400000E-02  1.20505200E-01  6.53887297E-03
8.78000000E-02  1.14762800E-01  6.66279494E-03
8.85600000E-02  9.79602000E-02  6.74130420E-03
8.93200000E-02  1.11729800E-01  6.78253540E-03
9.00800000E-02  1.13601200E-01  6.82165146E-03
9.08400000E-02  1.08169200E-01  6.86867037E-03
9.16000000E-02  1.05862800E-01  6.90273319E-03
9.23600000E-02  1.18466400E-01  6.91569812E-03
9.31200000E-02  1.13302600E-01  6.94942460E-03
9.38800000E-02  1.17054200E-01  6.98844522E-03
9.46400000E-02  1.18007000E-01  7.02112580E-03
9.54000000E-02  1.08103600E-01  7.02858837E-03
9.61600000E-02  1.28564200E-01  7.04107192E-03
9.69200000E-02  9.84850000E-02  6.97398440E-03
9.76800000E-02  1.07620400E-01  7.05189690E-03
9.84400000E-02  1.02565400E-01  6.92268763E-03
9.92000000E-02  1.11980600E-01  6.85178730E-03
9.99600000E-02  1.12843000E-01  6.75043450E-03
1.00720000E-01  1.05324400E-01  6.61747575E-03
1.01480000E-01  1.01179800E-01  6.43750406E-03
1.02240000E-01  9.71492000E-02  6.41278638E-03
1.03000000E-01  1.04290400E-01  6.32015618E-03
1.03760000E-01  9.45198000E-02  6.28048917E-03
1.04520000E-01  1.07735800E-01  6.22868133E-03
1.05280000E-01  1.14879400E-01  6.12542795E-03
1.06040000E-01  1.06164400E-01  6.13977818E-03
1.06800000E-01  1.05767800E-01  6.05384598E-03
1.07560000E-01  9.99930000E-02  6.06343682E-03
1.08320000E-01  1.12229200E-01  6.00022142E-03
1.09080000E-01  9.07142000E-02  6.00702038E-03
1.09840000E-01  9.66132000E-02  5.99307925E-03
1.10600000E-01  1.05846000E-01  6.03488257E-03
1.11360000E-01  1.02170400E-01  5.98339757E-03
1.12120000E-01  1.17949000E-01  5.98988307E-03
1.12880000E-01  1.06110000E-01  5.97869852E-03
1.13640000E-01  1.02744200E-01  5.89282225E-03
1.14400000E-01  1.00183400E-01  5.85135546E-03
1.15160000E-01  1.04532600E-01  5.80829747E-03
1.15920000E-01  9.81674000E-02  5.79089271E-03
1.16680000E-01  9.50122000E-02  5.76542469E-03
1.17440000E-01  1.08731600E-01  5.71574815E-03
1.18200000E-01  1.11258200E-01  5.71607981E-03
1.18960000E-01  1.04410200E-01  5.64516177E-03
1.19720000E-01  1.03077400E-01  5.65401897E-03
1.20480000E-01  9.81750000E-02  5.60515996E-03
1.21240000E-01  1.02456000E-01  5.56129261E-03
1.22000000E-01  1.01704200E-01  5.53928986E-03
1.22760000E-01  1.02459600E-01  5.50824987E-03
1.23520000E-01  9.96628000E-02  5.49767677E-03
1.24280000E-01  9.58104000E-02  5.46152356E-03
1.25040000E-01  9.85668000E-02  5.44069470E-03
1.25800000E-01  9.37330000E-02  5.38618766E-03
1.26560000E-01  9.85786000E-02  5.37746915E-03
1.27320000E-01  9.02226000E-02  5.36374704E-03
1.28080000E-01  9.73742000E-02  5.34199676E-03
1.28840000E-01  7.97510000E-02  5.32144575E-03
1.29600000E-01  9.06584000E-02  5.28834918E-03
1.30360000E-01  9.47232000E-02  5.26540608E-03
1.31120000E-01  9.79458000E-02  5.22667142E-03
1.31880000E-01  9.20654000E-02  5.18721201E-03
1.32640000E-01  1.03345800E-01  5.19051688E-03
1.33400000E-01  9.70818000E-02  5.11340573E-03
1.34160000E-01  9.63374000E-02  5.11733864E-03
1.34920000E-01  1.07856800E-01  5.02896477E-03
1.35680000E-01  1.03988600E-01  5.01917416E-03
1.36440000E-01  8.97448000E-02  5.05365121E-03
1.37200000E-01  9.45944000E-02  5.00854461E-03
1.37960000E-01  9.20698000E-02  4.99355868E-03
1.38730000E-01  8.99972000E-02  4.97504490E-03
1.39490000E-01  9.91598000E-02  4.96413282E-03
1.40250000E-01  9.49286000E-02  4.94394872E-03
1.41010000E-01  7.98092000E-02  4.92268443E-03
1.41770000E-01  9.34494000E-02  4.90023361E-03
1.42530000E-01  8.82086000E-02  4.89303728E-03
1.43290000E-01  8.93708000E-02  4.85025224E-03
1.44050000E-01  9.73016000E-02  4.85861246E-03
1.44810000E-01  9.61918000E-02  4.80064117E-03
1.45570000E-01  8.12166000E-02  4.82660979E-03
1.46330000E-01  8.38970000E-02  4.78310675E-03
1.47090000E-01  9.37258000E-02  4.80362755E-03
1.47850000E-01  8.19884000E-02  4.76217418E-03
1.48610000E-01  9.56052000E-02  4.78081445E-03
1.49370000E-01  8.98184000E-02  4.75823872E-03
1.50130000E-01  9.08286000E-02  4.72469849E-03
1.50890000E-01  8.42614000E-02  4.71938008E-03
1.51650000E-01  8.65090000E-02  4.67786987E-03
1.52410000E-01  7.39066000E-02  4.68927972E-03
1.53170000E-01  9.99052000E-02  4.63501025E-03
1.53930000E-01  9.20460000E-02  4.67185253E-03
1.54690000E-01  8.25776000E-02  4.61191803E-03
1.55450000E-01  8.61086000E-02  4.62068240E-03
1.56210000E-01  8.23652000E-02  4.59011626E-03
1.56970000E-01  9.27338000E-02  4.59807587E-03
1.57730000E-01  8.72970000E-02  4.56518579E-03
1.58490000E-01  8.47486000E-02  4.54682202E-03
1.59250000E-01  8.64446000E-02  4.54949499E-03
1.60010000E-01  8.44360000E-02  4.52698245E-03
1.60770000E-01  9.35662000E-02  4.52516074E-03
1.61530000E-01  7.99692000E-02  4.49850373E-03
1.62290000E-01  8.96566000E-02  4.48405284E-03
1.63050000E-01  7.76126000E-02  4.45321397E-03
1.63810000E-01  8.45976000E-02  4.44472840E-03
1.64570000E-01  8.60114000E-02  4.45561276E-03
1.65330000E-01  8.75978000E-02  4.42631100E-03
1.66090000E-01  7.79168000E-02  4.42555968E-03
1.66850000E-01  7.99152000E-02  4.39836302E-03
1.67610000E-01  7.81724000E-02  4.38944675E-03
1.68370000E-01  7.78572000E-02  4.37097691E-03
1.69130000E-01  7.40624000E-02  4.35178844E-03
1.69890000E-01  8.24510000E-02  4.35966183E-03
1.70650000E-01  8.32472000E-02  4.32640919E-03
1.71410000E-01  8.21968000E-02  4.32035256E-03
1.72170000E-01  7.95166000E-02  4.31207474E-03
1.72930000E-01  7.80766000E-02  4.31549315E-03
1.73690000E-01  7.84290000E-02  4.29254927E-03
1.74450000E-01  8.25212000E-02  4.29285462E-03
1.75210000E-01  7.36474000E-02  4.35834242E-03
1.75970000E-01  7.70958000E-02  4.40010647E-03
1.76730000E-01  7.50258000E-02  4.45453533E-03
1.77490000E-01  7.83512000E-02  4.47316580E-03
1.78250000E-01  7.51418000E-02  4.53584124E-03
1.79010000E-01  8.46212000E-02  4.55200221E-03
1.79770000E-01  7.71082000E-02  4.58042993E-03
1.80530000E-01  7.39026000E-02  4.58219195E-03
1.81290000E-01  8.03796000E-02  4.60883443E-03
1.82050000E-01  7.57360000E-02  4.63841478E-03
1.82810000E-01  7.13006000E-02  4.64324652E-03
1.83570000E-01  7.25176000E-02  4.66426367E-03
1.84330000E-01  7.60792000E-02  4.69763818E-03
1.85090000E-01  6.93414000E-02  4.69213162E-03
1.85850000E-01  7.32736000E-02  4.72700169E-03
1.86610000E-01  6.54222000E-02  4.72585523E-03
1.87370000E-01  7.57268000E-02  4.74101088E-03
1.88130000E-01  7.19676000E-02  4.73028628E-03
1.88890000E-01  7.19686000E-02  4.74681317E-03
1.89650000E-01  6.81352000E-02  4.74490385E-03
1.90410000E-01  8.11844000E-02  4.77392552E-03
1.91170000E-01  7.25508000E-02  4.77756147E-03
1.91930000E-01  7.10200000E-02  4.78606794E-03
1.92690000E-01  7.28026000E-02  4.80315342E-03
1.93450000E-01  6.90378000E-02  4.79756038E-03
1.94210000E-01  7.05310000E-02  4.82307098E-03
1.94970000E-01  7.23646000E-02  4.80206095E-03
1.95730000E-01  5.78640000E-02  4.85316233E-03
1.96490000E-01  7.10926000E-02  4.84070268E-03
1.97250000E-01  6.71152000E-02  4.85077257E-03
1.98010000E-01  6.46732000E-02  4.84388703E-03
1.98770000E-01  6.34902000E-02  4.87515169E-03
1.99530000E-01  7.51058000E-02  4.86654387E-03
2.00290000E-01  6.54200000E-02  4.85715704E-03
2.01050000E-01  6.88596000E-02  4.88229732E-03
2.01810000E-01  7.72378000E-02  4.85500382E-03
2.02570000E-01  6.14464000E-02  4.86135192E-03
2.03330000E-01  5.99348000E-02  4.83487685E-03
2.04090000E-01  6.62898000E-02  4.84953022E-03
2.04850000E-01  6.19416000E-02  4.85651644E-03
2.05610000E-01  5.47520000E-02  4.87453382E-03
2.06370000E-01  6.44130000E-02  4.85432747E-03
2.07130000E-01  6.13378000E-02  4.85898131E-03
2.07890000E-01  6.55770000E-02  4.88206932E-03
2.08650000E-01  6.17960000E-02  4.87742144E-03
2.09410000E-01  5.82268000E-02  4.87053318E-03
2.10170000E-01  7.42596000E-02  4.87024393E-03
2.10930000E-01  6.50306000E-02  4.90658873E-03
2.11690000E-01  6.44140000E-02  4.89439333E-03
2.12450000E-01  7.35304000E-02  4.87880496E-03
2.13210000E-01  5.62612000E-02  4.89963987E-03
2.13970000E-01  6.35856000E-02  4.86649528E-03
2.14730000E-01  5.57576000E-02  4.86009299E-03
2.15490000E-01  6.64386000E-02  4.84689909E-03
2.16250000E-01  5.98868000E-02  4.84454903E-03
2.17010000E-01  6.47904000E-02  4.85488090E-03
2.17770000E-01  5.26808000E-02  4.82480687E-03
2.18530000E-01  5.04256000E-02  4.83123752E-03
2.19290000E-01  5.99366000E-02  4.80772867E-03
2.20050000E-01  5.66016000E-02  4.81340777E-03
2.20810000E-01  6.04938000E-02  4.80139758E-03
2.21570000E-01  6.11956000E-02  4.78076175E-03
2.22330000E-01  6.00668000E-02  4.75730582E-03
2.23090000E-01  6.24876000E-02  4.76571933E-03
2.23850000E-01  6.53656000E-02  4.72458316E-03
2.24610000E-01  6.00360000E-02  4.71865841E-03
2.25370000E-01  6.26622000E-02  4.71259445E-03
2.26130000E-01  5.30308000E-02  4.66755812E-03
2.26890000E-01  6.44542000E-02  4.68397215E-03
2.27650000E-01  6.24810000E-02  4.63291249E-03
2.28410000E-01  5.70298000E-02  4.61653850E-03
2.29170000E-01  6.47694000E-02  4.59850994E-03
2.29930000E-01  6.39386000E-02  4.62198854E-03
2.30690000E-01  6.25646000E-02  4.58280075E-03
2.31450000E-01  5.14556000E-02  4.58047369E-03
2.32210000E-01  6.40384000E-02  4.55373901E-03
2.32970000E-01  5.12414000E-02  4.55213748E-03
2.33730000E-01  5.61490000E-02  4.54696420E-03
2.34490000E-01  5.33352000E-02  4.51002353E-03
2.35250000E-01  5.84384000E-02  4.50442436E-03
2.36010000E-01  4.56186000E-02  4.48499128E-03
2.36770000E-01  5.78534000E-02  4.47387014E-03
2.37530000E-01  6.04070000E-02  4.46061016E-03
2.38290000E-01  5.41186000E-02  4.43472907E-03
2.39050000E-01  5.43122000E-02  4.43638678E-03
2.39810000E-01  5.71152000E-02  4.41488143E-03
2.40570000E-01  5.11694000E-02  4.38667216E-03
2.41330000E-01  5.71592000E-02  4.39211960E-03
2.42090000E-01  5.62686000E-02  4.36335160E-03
2.42850000E-01  5.18000000E-02  4.35970783E-03
2.43610000E-01  5.61258000E-02  4.33395108E-03
2.44370000E-01  5.13980000E-02  4.35369278E-03
2.45130000E-01  5.51784000E-02  4.32090472E-03
2.45890000E-01  5.58670000E-02  4.30762711E-03
2.46650000E-01  5.31848000E-02  4.29560145E-03
2.47410000E-01  4.49718000E-02  4.30059470E-03
2.48170000E-01  5.51240000E-02  4.27592015E-03
2.48930000E-01  5.45106000E-02  4.25605244E-03
2.49690000E-01  4.84142000E-02  4.24967249E-03
2.50450000E-01  5.10194000E-02  4.23050752E-03
2.51210000E-01  5.78626000E-02  4.22865642E-03
2.51970000E-01  5.50492000E-02  4.19621919E-03
2.52730000E-01  5.60696000E-02  4.20972205E-03
2.53490000E-01  5.89338000E-02  4.16277853E-03
2.54250000E-01  5.57616000E-02  4.15863360E-03
2.55010000E-01  5.30938000E-02  4.14416585E-03
2.55770000E-01  5.06128000E-02  4.13531831E-03
2.56530000E-01  5.25208000E-02  4.12519648E-03
2.57290000E-01  5.19852000E-02  4.13106589E-03
2.58050000E-01  4.78642000E-02  4.11078177E-03
2.58810000E-01  4.89256000E-02  4.09704659E-03
2.59570000E-01  5.47150000E-02  4.08507208E-03
2.60330000E-01  5.71798000E-02  4.06618444E-03
2.61090000E-01  5.57582000E-02  4.07925579E-03
2.61850000E-01  4.84036000E-02  4.04888480E-03
2.62610000E-01  5.57426000E-02  4.05236097E-03
2.63370000E-01  5.41530000E-02  4.02512387E-03
2.64130000E-01  4.55408000E-02  4.03398659E-03
2.64890000E-01  5.43036000E-02  4.01092434E-03
2.65650000E-01  5.16802000E-02  4.00614975E-03
2.66410000E-01  4.10212000E-02  3.98592774E-03
2.67170000E-01  5.42052000E-02  3.96901949E-03
2.67930000E-01  5.13044000E-02  3.97000965E-03
2.68690000E-01  4.65748000E-02  3.97501485E-03
2.69450000E-01  4.72154000E-02  3.96472994E-03
2.70210000E-01  4.77540000E-02  3.94813613E-03
2.70970000E-01  4.91782000E-02  3.94050300E-03
2.71720000E-01  4.85178000E-02  3.91467723E-03
2.72480000E-01  5.16682000E-02  3.92418853E-03
2.73240000E-01  4.86746000E-02  3.89637894E-03
2.74000000E-01  4.98554000E-02  3.91146761E-03
2.74760000E-01  4.44124000E-02  3.88834529E-03
2.75520000E-01  4.81316000E-02  3.90190155E-03
2.76280000E-01  5.43896000E-02  3.87276342E-03
2.77040000E-01  4.56972000E-02  3.87861973E-03
2.77800000E-01  4.57522000E-02  3.86165233E-03
2.78560000E-01  4.79936000E-02  3.85473286E-03
2.79320000E-01  4.14458000E-02  3.84406041E-03
2.80080000E-01  4.77182000E-02  3.83006814E-03
2.80840000E-01  5.33678000E-02  3.83933099E-03
2.81600000E-01  4.46260000E-02  3.82012443E-03
2.82360000E-01  4.49054000E-02  3.82364543E-03
2.83120000E-01  4.48544000E-02  3.79799928E-03
2.83880000E-01  4.29270000E-02  3.80173576E-03
2.84640000E-01  3.86058000E-02  3.79206134E-03
2.85400000E-01  4.47684000E-02  3.79045533E-03
2.86160000E-01  4.78368000E-02  3.80047370E-03
2.86920000E-01  4.40552000E-02  3.78185242E-03
2.87680000E-01  4.41360000E-02  3.80396348E-03
2.88440000E-01  4.07990000E-02  3.79329018E-03
2.89200000E-01  4.82770000E-02  3.80083307E-03
2.89960000E-01  4.53300000E-02  3.80401203E-03
2.90720000E-01  4.69946000E-02  3.81045414E-03
2.91480000E-01  4.35870000E-02  3.81472051E-03
2.92240000E-01  4.97736000E-02  3.81987204E-03
2.93000000E-01  5.57324000E-02  3.81191953E-03
2.93760000E-01  5.17436000E-02  3.82930521E-03
2.94520000E-01  4.31782000E-02  3.83527083E-03
2.95280000E-01  5.00948000E-02  3.82938217E-03
2.96040000E-01  4.49020000E-02  3.82898458E-03
2.96800000E-01  4.98444000E-02  3.83489037E-03
2.97560000E-01  4.44110000E-02  3.83693031E-03
2.98320000E-01  5.05292000E-02  3.83637134E-03
2.99080000E-01  5.26836000E-02  3.83003121E-03
2.99840000E-01  4.18726000E-02  3.82016489E-03
3.00600000E-01  4.37716000E-02  3.83192246E-03
3.01360000E-01  3.80210000E-02  3.79983600E-03
3.02120000E-01  3.98106000E-02  3.81452102E-03
3.02880000E-01  4.84172000E-02  3.78759031E-03
3.03640000E-01  4.66488000E-02  3.79053267E-03
3.04400000E-01  3.95242000E-02  3.77538583E-03
3.05160000E-01  4.22610000E-02  3.81862376E-03
3.05920000E-01  3.74230000E-02  3.83232797E-03
3.06680000E-01  4.28278000E-02  3.83514537E-03
3.07440000E-01  4.48954000E-02  3.86172964E-03
3.08200000E-01  4.18658000E-02  3.85759559E-03
3.08960000E-01  4.42032000E-02  3.87760073E-03
3.09720000E-01  4.19998000E-02  3.86314748E-03
3.10480000E-01  3.80598000E-02  3.88376567E-03
3.11240000E-01  3.68108000E-02  3.87815422E-03
3.12000000E-01  3.66602000E-02  3.87443338E-03
3.12760000E-01  4.22136000E-02  3.88940460E-03
3.13520000E-01  4.85294000E-02  3.87229820E-03
3.14280000E-01  4.03380000E-02  3.88761870E-03
3.15040000E-01  4.14074000E-02  3.88135722E-03
3.15800000E-01  3.73504000E-02  3.89626055E-03
3.16560000E-01  4.37788000E-02  3.88024388E-03
3.17320000E-01  4.78304000E-02  3.88641188E-03
3.18080000E-01  3.70196000E-02  3.89348860E-03
3.18830000E-01  3.65864000E-02  3.89270702E-03
3.19590000E-01  4.23778000E-02  3.91727432E-03
3.20350000E-01  3.57826000E-02  3.93078418E-03
3.21110000E-01  3.77806000E-02  3.94351252E-03
3.21870000E-01  4.22262000E-02  3.95776091E-03
3.22630000E-01  5.08974000E-02  3.96998832E-03
3.23390000E-01  4.67938000E-02  3.98123831E-03
3.24150000E-01  4.37362000E-02  3.98378807E-03
3.24910000E-01  4.34130000E-02  4.01698212E-03
3.25670000E-01  4.42594000E-02  4.00847535E-03
3.26430000E-01  3.57502000E-02  4.03448429E-03
3.27190000E-01  4.50678000E-02  4.02299460E-03
3.27950000E-01  3.92660000E-02  4.02453400E-03
3.28710000E-01  3.88248000E-02  4.02755541E-03
3.29470000E-01  4.07746000E-02  4.00982160E-03
3.30230000E-01  4.62144000E-02  4.02609022E-03
3.30990000E-01  3.88522000E-02  4.00824459E-03
3.31750000E-01  3.89202000E-02  4.02896313E-03
3.32510000E-01  4.13776000E-02  4.02863644E-03
3.33270000E-01  3.53566000E-02  4.03813920E-03
3.34030000E-01  4.13490000E-02  4.05160006E-03
3.34790000E-01  4.15718000E-02  4.05194860E-03
3.35550000E-01  4.57666000E-02  4.07074127E-03
3.36310000E-01  3.58128000E-02  4.05812257E-03
3.37070000E-01  4.46956000E-02  4.07870791E-03
3.37830000E-01  3.48278000E-02  4.07748300E-03
3.38590000E-01  4.49532000E-02  4.08490516E-03
3.39350000E-01  3.99260000E-02  4.09619017E-03
3.40110000E-01  4.10028000E-02  4.08443530E-03
3.40870000E-01  3.66104000E-02  4.12655985E-03
3.41630000E-01  3.33166000E-02  4.10470098E-03
3.42390000E-01  3.93840000E-02  4.11841966E-03
3.43150000E-01  4.33466000E-02  4.10993668E-03
3.43910000E-01  3.00026000E-02  4.13527036E-03
3.44670000E-01  4.07914000E-02  4.13117126E-03
3.45430000E-01  4.12002000E-02  4.13552102E-03
3.46190000E-01  4.21762000E-02  4.15182854E-03
3.46950000E-01  3.86894000E-02  4.12531482E-03
3.47710000E-01  3.47558000E-02  4.15129876E-03
3.48470000E-01  3.69138000E-02  4.13150274E-03
3.49220000E-01  3.36032000E-02  4.17089352E-03
3.49980000E-01  3.45834000E-02  4.08347897E-03
3.50740000E-01  4.13040000E-02  4.02820402E-03
3.51500000E-01  4.16764000E-02  4.00717214E-03
3.52260000E-01  3.77526000E-02  3.97475292E-03
3.53020000E-01  3.55264000E-02  3.93308342E-03
3.53780000E-01  4.11964000E-02  3.97683268E-03
3.54540000E-01  3.50420000E-02  4.01648859E-03
3.55300000E-01  3.64152000E-02  4.00971555E-03
3.56060000E-01  4.44982000E-02  4.03470864E-03
3.56820000E-01  3.64988000E-02  4.02937411E-03
3.57580000E-01  4.20466000E-02  4.02904659E-03
3.58340000E-01  3.31788000E-02  4.04446204E-03
3.59100000E-01  3.91030000E-02  4.03832360E-03
3.59860000E-01  3.24180000E-02  4.05469816E-03
3.60620000E-01  3.86182000E-02  4.05121133E-03
3.61380000E-01  3.30174000E-02  4.05419855E-03
3.62140000E-01  3.86844000E-02  4.05671083E-03
3.62900000E-01  3.79012000E-02  4.05972111E-03
3.63660000E-01  4.18840000E-02  4.06600261E-03
3.64420000E-01  3.95434000E-02  4.06098657E-03
3.65180000E-01  3.40746000E-02  4.06183786E-03
3.65940000E-01  4.36320000E-02  4.08282241E-03
3.66700000E-01  3.58288000E-02  4.08597491E-03
3.67460000E-01  4.69498000E-02  4.08677588E-03
3.68220000E-01  4.31168000E-02  4.11438207E-03
3.68980000E-01  4.90258000E-02  4.12533878E-03
3.69740000E-01  3.62768000E-02  4.13392577E-03
3.70500000E-01  3.40332000E-02  4.15126920E-03
3.71260000E-01  3.88132000E-02  4.18040979E-03
3.72020000E-01  4.20362000E-02  4.20238608E-03
3.72770000E-01  4.54054000E-02  4.23842959E-03
3.73530000E-01  4.92586000E-02  4.25802816E-03
3.74290000E-01  4.24554000E-02  4.28666165E-03
3.75050000E-01  3.46602000E-02  4.31286209E-03
3.75810000E-01  4.26824000E-02  4.33266260E-03
3.76570000E-01  3.63960000E-02  4.38636109E-03
3.77330000E-01  4.05012000E-02  4.40397462E-03
3.78090000E-01  3.27668000E-02  4.42197950E-03
3.78850000E-01  4.44964000E-02  4.44940539E-03
3.79610000E-01  3.81814000E-02  4.47982821E-03
3.80370000E-01  3.07090000E-02  4.51513168E-03
3.81130000E-01  3.42204000E-02  4.51753872E-03
3.81890000E-01  3.77714000E-02  4.55997573E-03
3.82650000E-01  4.36528000E-02  4.58974044E-03
3.83410000E-01  3.49782000E-02  4.63239111E-03
3.84170000E-01  3.72670000E-02  4.64753176E-03
3.84930000E-01  3.88052000E-02  4.66871307E-03
3.85690000E-01  3.04288000E-02  4.70125816E-03
3.86450000E-01  3.11424000E-02  4.74502523E-03
3.87210000E-01  3.43708000E-02  4.77283816E-03
3.87970000E-01  3.89350000E-02  4.96948061E-03
3.88730000E-01  4.11426000E-02  4.83657191E-03
3.89490000E-01  3.56872000E-02  4.86119990E-03
3.90250000E-01  3.51026000E-02  4.91044172E-03
3.91010000E-01  3.83498000E-02  4.93024186E-03
3.91770000E-01  3.91658000E-02  4.96956789E-03
3.92520000E-01  4.44210000E-02  4.99876283E-03
3.93280000E-01  3.64508000E-02  5.02870705E-03
3.94040000E-01  3.40040000E-02  5.07625640E-03
3.94800000E-01  4.57034000E-02  5.05612360E-03
3.95560000E-01  3.77214000E-02  5.12714399E-03
3.96320000E-01  3.43410000E-02  5.15611220E-03
3.97080000E-01  5.15966000E-02  5.20378334E-03
3.97840000E-01  3.99110000E-02  5.23927487E-03
3.98600000E-01  3.95450000E-02  5.27581462E-03
3.99360000E-01  3.98770000E-02  5.32077696E-03
4.00120000E-01  3.99560000E-02  5.31887466E-03
4.00880000E-01  4.07482000E-02  5.39370870E-03
4.01640000E-01  5.18792000E-02  5.43076624E-03
4.02400000E-01  3.40352000E-02  5.46024231E-03
4.03160000E-01  4.72688000E-02  5.50230992E-03
4.03920000E-01  4.42528000E-02  2.79967305E+00
4.04680000E-01  2.95834000E-02  5.53425665E-03
4.05440000E-01  4.21532000E-02  5.49421416E-03
4.06200000E-01  3.08788000E-02  5.58108783E-03
4.06960000E-01  3.37986000E-02  5.60558644E-03
4.07720000E-01  2.69860000E-02  5.64798713E-03
4.08480000E-01  4.76616000E-02  5.62430227E-03
4.09240000E-01  3.26478000E-02  5.67603408E-03
4.09990000E-01  3.10732000E-02  5.69147099E-03
4.10750000E-01  4.23124000E-02  5.69735487E-03
4.11510000E-01  3.58652000E-02  5.73594376E-03
4.12270000E-01  3.25828000E-02  5.73249919E-03
4.13030000E-01  3.83456000E-02  5.79094532E-03
4.13790000E-01  3.49534000E-02  5.77736167E-03
4.14550000E-01  3.98068000E-02  5.77771396E-03
4.15310000E-01  3.21792000E-02  5.82158514E-03
4.16070000E-01  3.88658000E-02  5.82919254E-03
4.16830000E-01  3.57206000E-02  5.87281244E-03
4.17590000E-01  4.38820000E-02  5.90597889E-03
4.18350000E-01  2.48610000E-02  5.98761266E-03
4.19110000E-01  4.19380000E-02  5.95104528E-03
4.19870000E-01  3.60848000E-02  5.97352176E-03
4.20630000E-01  3.61444000E-02  6.04325609E-03
4.21390000E-01  4.44658000E-02  6.01978372E-03
4.22150000E-01  3.66634000E-02  6.10138414E-03
4.22910000E-01  3.24470000E-02  6.15283429E-03
4.23670000E-01  2.59834000E-02  6.16759173E-03
4.24430000E-01  4.97050000E-02  6.28239802E-03
4.25190000E-01  3.20686000E-02  6.27050076E-03
4.25940000E-01  3.83772000E-02  6.37405415E-03
4.26700000E-01  3.43276000E-02  6.42070188E-03
4.27460000E-01  2.74128000E-02  6.52772572E-03
4.28220000E-01  3.43952000E-02  6.55861921E-03
4.28980000E-01  2.89836000E-02  6.60020028E-03
4.29740000E-01  4.02738000E-02  6.67736774E-03
4.30500000E-01  2.70076000E-02  6.73314255E-03
4.31260000E-01  3.04914000E-02  6.86778655E-03
4.32020000E-01  2.42786000E-02  6.90848378E-03
4.32780000E-01  4.20958000E-02  6.96801017E-03
4.33540000E-01  4.46326000E-02  7.04873582E-03
4.34300000E-01  2.81082000E-02  7.11508389E-03
4.35060000E-01  2.72614000E-02  7.21242195E-03


### HEADER:
#
#{
#    "analysis": {},
#    "counters": {
#        "comment": ""
#    },
#    "filename": "Formate 6.dat",
#    "history": {
#        "subtraction": {
#            "initial_file": [
#                "A_G6_F_Rt11_6_snap_00001",
#                {
#                    "averaged_files": [
#                        [
#                            "G6_F_Rt11_6_snap_00001.dat"
#                        ],
#                        [
#                            "G6_F_Rt11_6_snap_00002.dat"
#                        ],
#                        [
#                            "G6_F_Rt11_6_snap_00003.dat"
#                        ],
#                        [
#                            "G6_F_Rt11_6_snap_00004.dat"
#                        ],
#                        [
#                            "G6_F_Rt11_6_snap_00005.dat"
#                        ],
#                        [
#                            "G6_F_Rt11_6_snap_00006.dat"
#                        ],
#                        [
#                            "G6_F_Rt11_6_snap_00007.dat"
#                        ],
#                        [
#                            "G6_F_Rt11_6_snap_00008.dat"
#                        ],
#                        [
#                            "G6_F_Rt11_6_snap_00009.dat"
#                        ],
#                        [
#                            "G6_F_Rt11_6_snap_00010.dat"
#                        ],
#                        [
#                            "G6_F_Rt11_6_snap_00011.dat"
#                        ],
#                        [
#                            "G6_F_Rt11_6_snap_00012.dat"
#                        ],
#                        [
#                            "G6_F_Rt11_6_snap_00013.dat"
#                        ],
#                        [
#                            "G6_F_Rt11_6_snap_00014.dat"
#                        ],
#                        [
#                            "G6_F_Rt11_6_snap_00015.dat"
#                        ],
#                        [
#                            "G6_F_Rt11_6_snap_00016.dat"
#                        ],
#                        [
#                            "G6_F_Rt11_6_snap_00017.dat"
#                        ],
#                        [
#                            "G6_F_Rt11_6_snap_00018.dat"
#                        ],
#                        [
#                            "G6_F_Rt11_6_snap_00019.dat"
#                        ],
#                        [
#                            "G6_F_Rt11_6_snap_00020.dat"
#                        ],
#                        [
#                            "G6_F_Rt11_6_snap_00021.dat"
#                        ],
#                        [
#                            "G6_F_Rt11_6_snap_00022.dat"
#                        ],
#                        [
#                            "G6_F_Rt11_6_snap_00023.dat"
#                        ],
#                        [
#                            "G6_F_Rt11_6_snap_00024.dat"
#                        ],
#                        [
#                            "G6_F_Rt11_6_snap_00025.dat"
#                        ],
#                        [
#                            "G6_F_Rt11_6_snap_00026.dat"
#                        ],
#                        [
#                            "G6_F_Rt11_6_snap_00027.dat"
#                        ],
#                        [
#                            "G6_F_Rt11_6_snap_00028.dat"
#                        ],
#                        [
#                            "G6_F_Rt11_6_snap_00029.dat"
#                        ],
#                        [
#                            "G6_F_Rt11_6_snap_00030.dat"
#                        ],
#                        [
#                            "G6_F_Rt11_6_snap_00031.dat"
#                        ],
#                        [
#                            "G6_F_Rt11_6_snap_00032.dat"
#                        ],
#                        [
#                            "G6_F_Rt11_6_snap_00033.dat"
#                        ],
#                        [
#                            "G6_F_Rt11_6_snap_00034.dat"
#                        ],
#                        [
#                            "G6_F_Rt11_6_snap_00035.dat"
#                        ],
#                        [
#                            "G6_F_Rt11_6_snap_00036.dat"
#                        ],
#                        [
#                            "G6_F_Rt11_6_snap_00037.dat"
#                        ],
#                        [
#                            "G6_F_Rt11_6_snap_00038.dat"
#                        ],
#                        [
#                            "G6_F_Rt11_6_snap_00039.dat"
#                        ],
#                        [
#                            "G6_F_Rt11_6_snap_00040.dat"
#                        ],
#                        [
#                            "G6_F_Rt11_6_snap_00041.dat"
#                        ],
#                        [
#                            "G6_F_Rt11_6_snap_00042.dat"
#                        ],
#                        [
#                            "G6_F_Rt11_6_snap_00043.dat"
#                        ],
#                        [
#                            "G6_F_Rt11_6_snap_00044.dat"
#                        ],
#                        [
#                            "G6_F_Rt11_6_snap_00045.dat"
#                        ],
#                        [
#                            "G6_F_Rt11_6_snap_00046.dat"
#                        ],
#                        [
#                            "G6_F_Rt11_6_snap_00047.dat"
#                        ],
#                        [
#                            "G6_F_Rt11_6_snap_00048.dat"
#                        ],
#                        [
#                            "G6_F_Rt11_6_snap_00049.dat"
#                        ],
#                        [
#                            "G6_F_Rt11_6_snap_00050.dat"
#                        ]
#                    ]
#                }
#            ],
#            "subtracted_file": [
#                "A_G4_Formate_snap_00001",
#                {
#                    "averaged_files": [
#                        [
#                            "G4_Formate_snap_00001.dat"
#                        ],
#                        [
#                            "G4_Formate_snap_00002.dat"
#                        ],
#                        [
#                            "G4_Formate_snap_00003.dat"
#                        ],
#                        [
#                            "G4_Formate_snap_00004.dat"
#                        ],
#                        [
#                            "G4_Formate_snap_00005.dat"
#                        ],
#                        [
#                            "G4_Formate_snap_00006.dat"
#                        ],
#                        [
#                            "G4_Formate_snap_00007.dat"
#                        ],
#                        [
#                            "G4_Formate_snap_00008.dat"
#                        ],
#                        [
#                            "G4_Formate_snap_00009.dat"
#                        ],
#                        [
#                            "G4_Formate_snap_00010.dat"
#                        ],
#                        [
#                            "G4_Formate_snap_00011.dat"
#                        ],
#                        [
#                            "G4_Formate_snap_00012.dat"
#                        ],
#                        [
#                            "G4_Formate_snap_00013.dat"
#                        ],
#                        [
#                            "G4_Formate_snap_00014.dat"
#                        ],
#                        [
#                            "G4_Formate_snap_00015.dat"
#                        ],
#                        [
#                            "G4_Formate_snap_00016.dat"
#                        ],
#                        [
#                            "G4_Formate_snap_00017.dat"
#                        ],
#                        [
#                            "G4_Formate_snap_00018.dat"
#                        ],
#                        [
#                            "G4_Formate_snap_00019.dat"
#                        ],
#                        [
#                            "G4_Formate_snap_00020.dat"
#                        ],
#                        [
#                            "G4_Formate_snap_00021.dat"
#                        ],
#                        [
#                            "G4_Formate_snap_00022.dat"
#                        ],
#                        [
#                            "G4_Formate_snap_00023.dat"
#                        ],
#                        [
#                            "G4_Formate_snap_00024.dat"
#                        ],
#                        [
#                            "G4_Formate_snap_00025.dat"
#                        ],
#                        [
#                            "G4_Formate_snap_00026.dat"
#                        ],
#                        [
#                            "G4_Formate_snap_00027.dat"
#                        ],
#                        [
#                            "G4_Formate_snap_00028.dat"
#                        ],
#                        [
#                            "G4_Formate_snap_00029.dat"
#                        ],
#                        [
#                            "G4_Formate_snap_00030.dat"
#                        ],
#                        [
#                            "G4_Formate_snap_00031.dat"
#                        ],
#                        [
#                            "G4_Formate_snap_00032.dat"
#                        ],
#                        [
#                            "G4_Formate_snap_00033.dat"
#                        ],
#                        [
#                            "G4_Formate_snap_00034.dat"
#                        ],
#                        [
#                            "G4_Formate_snap_00035.dat"
#                        ],
#                        [
#                            "G4_Formate_snap_00036.dat"
#                        ],
#                        [
#                            "G4_Formate_snap_00037.dat"
#                        ],
#                        [
#                            "G4_Formate_snap_00038.dat"
#                        ],
#                        [
#                            "G4_Formate_snap_00039.dat"
#                        ],
#                        [
#                            "G4_Formate_snap_00040.dat"
#                        ],
#                        [
#                            "G4_Formate_snap_00041.dat"
#                        ],
#                        [
#                            "G4_Formate_snap_00042.dat"
#                        ],
#                        [
#                            "G4_Formate_snap_00043.dat"
#                        ],
#                        [
#                            "G4_Formate_snap_00044.dat"
#                        ],
#                        [
#                            "G4_Formate_snap_00045.dat"
#                        ],
#                        [
#                            "G4_Formate_snap_00046.dat"
#                        ],
#                        [
#                            "G4_Formate_snap_00047.dat"
#                        ],
#                        [
#                            "G4_Formate_snap_00048.dat"
#                        ],
#                        [
#                            "G4_Formate_snap_00049.dat"
#                        ],
#                        [
#                            "G4_Formate_snap_00050.dat"
#                        ]
#                    ]
#                }
#            ]
#        }
#    }
#}
```
