## Supplementary material for "LEA_4 motifs function alone and in conjunction with synergistic cosolutes to protect a labile enzyme during desiccation": File S1: Formate 6.out

```
####      G N O M             Version 5.0 (r14832)      ####

                                               Mon Jan  9 09:33:26 2023


           ####      Configuration                                 ####


    System Type:                   arbitrary monodisperse (job = 0)

    Minimum characteristic size:         0.0000

    Maximum characteristic size:        24.0000

    rad56:                               0.0000

    Force 0.0 at r = rmin:                  yes

    Force 0.0 at r = rmax:                  yes

    Initial alpha:                       0.0000

    Initial random seed:     285626925908042996

    Points in real space:                   189


    Input  1:                      Formate 6.dat

    First data point used:                    1

    Last data point used:                   559

    Scaling coefficient:             0.1000E+01

    Experimental setup:            point collimation


           ####      Results                                       ####


    Parameter    DISCRP  OSCILL  STABIL  SYSDEV  POSITV  VALCEN  SMOOTH

    Weight        1.000   3.000   3.000   3.000   1.000   1.000   1.000

    Sigma         0.300   0.600   0.120   0.120   0.120   0.120   0.600

    Ideal         0.700   1.100   0.000   1.000   1.000   0.950   0.000

    Current       0.737   1.725   0.072   0.978   1.000   0.681   2.204

               --------------------------------------------------------

    Estimate      0.984   0.337   0.699   1.000   1.000   0.007   0.000


    Angular range:                       0.0110 to       0.4351

    Reciprocal space Rg:             0.7708E+01

    Reciprocal space I(0):           0.1316E+00


    Real space range:                    0.0000 to      24.0000

    Real space Rg:                   0.7709E+01 +-   0.5980E-01

    Real space I(0):                 0.1316E+00 +-   0.1004E-02


    Highest ALPHA (theor):           0.2109E+02

    Current ALPHA:                   0.4157E+01


    Total Estimate:                      0.6231 (a REASONABLE solution)


           ####      Experimental Data and Fit                     ####


      S          J EXP       ERROR       J REG       I REG


   0.000000E+00                                                0.131572E+00

   0.734667E-03                                                0.131571E+00

   0.146933E-02                                                0.131567E+00

   0.220400E-02                                                0.131560E+00

   0.293867E-02                                                0.131550E+00

   0.367333E-02                                                0.131537E+00

   0.440800E-02                                                0.131522E+00

   0.514267E-02                                                0.131503E+00

   0.587733E-02                                                0.131482E+00

   0.661200E-02                                                0.131458E+00

   0.734667E-02                                                0.131432E+00

   0.808133E-02                                                0.131402E+00

   0.881600E-02                                                0.131370E+00

   0.955067E-02                                                0.131335E+00

   0.102853E-01                                                0.131297E+00

   0.110200E-01   0.208650E+00   0.196440E+00   0.131256E+00   0.131256E+00

   0.117800E-01  -0.446294E-01   0.135546E+00   0.131211E+00   0.131211E+00

   0.125400E-01   0.751328E-01   0.848777E-01   0.131163E+00   0.131163E+00

   0.133000E-01  -0.708530E-01   0.679058E-01   0.131112E+00   0.131112E+00

   0.140600E-01  -0.171400E-02   0.543218E-01   0.131058E+00   0.131058E+00

   0.148200E-01  -0.399898E-01   0.545235E-01   0.131001E+00   0.131001E+00

   0.155800E-01   0.114668E+00   0.502118E-01   0.130942E+00   0.130942E+00

   0.163400E-01   0.264848E-01   0.439599E-01   0.130879E+00   0.130879E+00

   0.171000E-01   0.100776E+00   0.383155E-01   0.130813E+00   0.130813E+00

   0.178600E-01   0.485076E-01   0.333223E-01   0.130744E+00   0.130744E+00

   0.186200E-01   0.106458E+00   0.298583E-01   0.130673E+00   0.130673E+00

   0.193800E-01   0.834738E-01   0.265344E-01   0.130598E+00   0.130598E+00

   0.201400E-01   0.729324E-01   0.245840E-01   0.130521E+00   0.130521E+00

   0.209000E-01   0.145561E+00   0.226424E-01   0.130440E+00   0.130440E+00

   0.216600E-01   0.113832E+00   0.215948E-01   0.130357E+00   0.130357E+00

   0.224200E-01   0.125963E+00   0.205015E-01   0.130271E+00   0.130271E+00

   0.231800E-01   0.823440E-01   0.196411E-01   0.130182E+00   0.130182E+00

   0.239500E-01   0.136096E+00   0.183356E-01   0.130089E+00   0.130089E+00

   0.247100E-01   0.123680E+00   0.180983E-01   0.129994E+00   0.129994E+00

   0.254700E-01   0.119926E+00   0.172107E-01   0.129896E+00   0.129896E+00

   0.262300E-01   0.153398E+00   0.166923E-01   0.129795E+00   0.129795E+00

   0.269900E-01   0.137186E+00   0.159988E-01   0.129692E+00   0.129692E+00

   0.277500E-01   0.144105E+00   0.154551E-01   0.129586E+00   0.129586E+00

   0.285100E-01   0.131116E+00   0.151407E-01   0.129477E+00   0.129477E+00

   0.292700E-01   0.145013E+00   0.146445E-01   0.129365E+00   0.129365E+00

   0.300300E-01   0.126159E+00   0.141855E-01   0.129250E+00   0.129250E+00

   0.307900E-01   0.126846E+00   0.138601E-01   0.129132E+00   0.129132E+00

   0.315500E-01   0.107944E+00   0.135670E-01   0.129012E+00   0.129012E+00

   0.323100E-01   0.133433E+00   0.132280E-01   0.128889E+00   0.128889E+00

   0.330700E-01   0.111509E+00   0.127851E-01   0.128763E+00   0.128763E+00

   0.338300E-01   0.138529E+00   0.125531E-01   0.128635E+00   0.128635E+00

   0.345900E-01   0.137276E+00   0.122306E-01   0.128503E+00   0.128503E+00

   0.353500E-01   0.133049E+00   0.120412E-01   0.128369E+00   0.128369E+00

   0.361100E-01   0.154035E+00   0.118355E-01   0.128232E+00   0.128232E+00

   0.368700E-01   0.152217E+00   0.116141E-01   0.128093E+00   0.128093E+00

   0.376300E-01   0.128828E+00   0.114702E-01   0.127951E+00   0.127951E+00

   0.383900E-01   0.121374E+00   0.111887E-01   0.127806E+00   0.127806E+00

   0.391500E-01   0.121442E+00   0.110942E-01   0.127658E+00   0.127658E+00

   0.399100E-01   0.117396E+00   0.107133E-01   0.127508E+00   0.127508E+00

   0.406700E-01   0.124810E+00   0.106193E-01   0.127355E+00   0.127355E+00

   0.414300E-01   0.126734E+00   0.103511E-01   0.127200E+00   0.127200E+00

   0.421900E-01   0.127573E+00   0.103390E-01   0.127042E+00   0.127042E+00

   0.429500E-01   0.135968E+00   0.101380E-01   0.126881E+00   0.126881E+00

   0.437100E-01   0.119929E+00   0.994392E-02   0.126718E+00   0.126718E+00

   0.444700E-01   0.133380E+00   0.971304E-02   0.126552E+00   0.126552E+00

   0.452300E-01   0.134793E+00   0.969255E-02   0.126384E+00   0.126384E+00

   0.459900E-01   0.129399E+00   0.936698E-02   0.126213E+00   0.126213E+00

   0.467500E-01   0.115380E+00   0.923207E-02   0.126040E+00   0.126040E+00

   0.475100E-01   0.115071E+00   0.924850E-02   0.125864E+00   0.125864E+00

   0.482700E-01   0.129918E+00   0.911448E-02   0.125685E+00   0.125685E+00

   0.490300E-01   0.107227E+00   0.906883E-02   0.125504E+00   0.125504E+00

   0.497900E-01   0.136843E+00   0.897045E-02   0.125321E+00   0.125321E+00

   0.505500E-01   0.124315E+00   0.884960E-02   0.125135E+00   0.125135E+00

   0.513100E-01   0.115831E+00   0.875891E-02   0.124947E+00   0.124947E+00

   0.520700E-01   0.108385E+00   0.866281E-02   0.124757E+00   0.124757E+00

   0.528300E-01   0.125298E+00   0.864429E-02   0.124564E+00   0.124564E+00

   0.535900E-01   0.124687E+00   0.846073E-02   0.124368E+00   0.124368E+00

   0.543500E-01   0.130821E+00   0.841904E-02   0.124170E+00   0.124170E+00

   0.551100E-01   0.128535E+00   0.836549E-02   0.123970E+00   0.123970E+00

   0.558700E-01   0.136471E+00   0.827162E-02   0.123768E+00   0.123768E+00

   0.566300E-01   0.119385E+00   0.824218E-02   0.123563E+00   0.123563E+00

   0.573900E-01   0.125149E+00   0.807462E-02   0.123356E+00   0.123356E+00

   0.581500E-01   0.131149E+00   0.799865E-02   0.123147E+00   0.123147E+00

   0.589100E-01   0.128494E+00   0.794556E-02   0.122936E+00   0.122936E+00

   0.596700E-01   0.121670E+00   0.793180E-02   0.122722E+00   0.122722E+00

   0.604300E-01   0.114418E+00   0.776978E-02   0.122506E+00   0.122506E+00

   0.611900E-01   0.126985E+00   0.785974E-02   0.122288E+00   0.122288E+00

   0.619500E-01   0.132055E+00   0.768101E-02   0.122068E+00   0.122068E+00

   0.627100E-01   0.112992E+00   0.769597E-02   0.121845E+00   0.121845E+00

   0.634700E-01   0.121423E+00   0.759607E-02   0.121621E+00   0.121621E+00

   0.642300E-01   0.105060E+00   0.754137E-02   0.121394E+00   0.121394E+00

   0.649900E-01   0.112235E+00   0.748815E-02   0.121165E+00   0.121165E+00

   0.657500E-01   0.102226E+00   0.744607E-02   0.120934E+00   0.120934E+00

   0.665100E-01   0.130993E+00   0.740762E-02   0.120701E+00   0.120701E+00

   0.672700E-01   0.125632E+00   0.727605E-02   0.120466E+00   0.120466E+00

   0.680300E-01   0.125628E+00   0.726714E-02   0.120230E+00   0.120230E+00

   0.687900E-01   0.126638E+00   0.721772E-02   0.119991E+00   0.119991E+00

   0.695500E-01   0.118033E+00   0.719863E-02   0.119750E+00   0.119750E+00

   0.703100E-01   0.131221E+00   0.714093E-02   0.119507E+00   0.119507E+00

   0.710700E-01   0.116708E+00   0.710134E-02   0.119262E+00   0.119262E+00

   0.718300E-01   0.116468E+00   0.699804E-02   0.119015E+00   0.119015E+00

   0.725900E-01   0.116860E+00   0.693220E-02   0.118767E+00   0.118767E+00

   0.733500E-01   0.123172E+00   0.692749E-02   0.118516E+00   0.118516E+00

   0.741200E-01   0.120130E+00   0.687652E-02   0.118261E+00   0.118261E+00

   0.748800E-01   0.117381E+00   0.682752E-02   0.118006E+00   0.118006E+00

   0.756400E-01   0.119285E+00   0.678330E-02   0.117750E+00   0.117750E+00

   0.764000E-01   0.111452E+00   0.675289E-02   0.117493E+00   0.117493E+00

   0.771600E-01   0.125075E+00   0.673505E-02   0.117233E+00   0.117233E+00

   0.779200E-01   0.125778E+00   0.667107E-02   0.116972E+00   0.116972E+00

   0.786800E-01   0.113893E+00   0.663525E-02   0.116709E+00   0.116709E+00

   0.794400E-01   0.117533E+00   0.657164E-02   0.116444E+00   0.116444E+00

   0.802000E-01   0.109961E+00   0.658411E-02   0.116178E+00   0.116178E+00

   0.809600E-01   0.124468E+00   0.649689E-02   0.115910E+00   0.115910E+00

   0.817200E-01   0.121370E+00   0.649100E-02   0.115640E+00   0.115640E+00

   0.824800E-01   0.108950E+00   0.644812E-02   0.115369E+00   0.115369E+00

   0.832400E-01   0.108270E+00   0.638929E-02   0.115096E+00   0.115096E+00

   0.840000E-01   0.113526E+00   0.633288E-02   0.114822E+00   0.114822E+00

   0.847600E-01   0.120605E+00   0.633276E-02   0.114546E+00   0.114546E+00

   0.855200E-01   0.125337E+00   0.636007E-02   0.114269E+00   0.114269E+00

   0.862800E-01   0.122306E+00   0.642420E-02   0.113990E+00   0.113990E+00

   0.870400E-01   0.120505E+00   0.653887E-02   0.113710E+00   0.113710E+00

   0.878000E-01   0.114763E+00   0.666279E-02   0.113428E+00   0.113428E+00

   0.885600E-01   0.979602E-01   0.674130E-02   0.113145E+00   0.113145E+00

   0.893200E-01   0.111730E+00   0.678254E-02   0.112860E+00   0.112860E+00

   0.900800E-01   0.113601E+00   0.682165E-02   0.112574E+00   0.112574E+00

   0.908400E-01   0.108169E+00   0.686867E-02   0.112287E+00   0.112287E+00

   0.916000E-01   0.105863E+00   0.690273E-02   0.111998E+00   0.111998E+00

   0.923600E-01   0.118466E+00   0.691570E-02   0.111708E+00   0.111708E+00

   0.931200E-01   0.113303E+00   0.694942E-02   0.111417E+00   0.111417E+00

   0.938800E-01   0.117054E+00   0.698845E-02   0.111124E+00   0.111124E+00

   0.946400E-01   0.118007E+00   0.702113E-02   0.110830E+00   0.110830E+00

   0.954000E-01   0.108104E+00   0.702859E-02   0.110536E+00   0.110536E+00

   0.961600E-01   0.128564E+00   0.704107E-02   0.110239E+00   0.110239E+00

   0.969200E-01   0.984850E-01   0.697398E-02   0.109942E+00   0.109942E+00

   0.976800E-01   0.107620E+00   0.705190E-02   0.109644E+00   0.109644E+00

   0.984400E-01   0.102565E+00   0.692269E-02   0.109344E+00   0.109344E+00

   0.992000E-01   0.111981E+00   0.685179E-02   0.109043E+00   0.109043E+00

   0.999600E-01   0.112843E+00   0.675043E-02   0.108742E+00   0.108742E+00

   0.100720E+00   0.105324E+00   0.661748E-02   0.108439E+00   0.108439E+00

   0.101480E+00   0.101180E+00   0.643750E-02   0.108135E+00   0.108135E+00

   0.102240E+00   0.971492E-01   0.641279E-02   0.107830E+00   0.107830E+00

   0.103000E+00   0.104290E+00   0.632016E-02   0.107525E+00   0.107525E+00

   0.103760E+00   0.945198E-01   0.628049E-02   0.107218E+00   0.107218E+00

   0.104520E+00   0.107736E+00   0.622868E-02   0.106910E+00   0.106910E+00

   0.105280E+00   0.114879E+00   0.612543E-02   0.106602E+00   0.106602E+00

   0.106040E+00   0.106164E+00   0.613978E-02   0.106292E+00   0.106292E+00

   0.106800E+00   0.105768E+00   0.605385E-02   0.105982E+00   0.105982E+00

   0.107560E+00   0.999930E-01   0.606344E-02   0.105671E+00   0.105671E+00

   0.108320E+00   0.112229E+00   0.600022E-02   0.105359E+00   0.105359E+00

   0.109080E+00   0.907142E-01   0.600702E-02   0.105046E+00   0.105046E+00

   0.109840E+00   0.966132E-01   0.599308E-02   0.104733E+00   0.104733E+00

   0.110600E+00   0.105846E+00   0.603488E-02   0.104419E+00   0.104419E+00

   0.111360E+00   0.102170E+00   0.598340E-02   0.104104E+00   0.104104E+00

   0.112120E+00   0.117949E+00   0.598988E-02   0.103788E+00   0.103788E+00

   0.112880E+00   0.106110E+00   0.597870E-02   0.103472E+00   0.103472E+00

   0.113640E+00   0.102744E+00   0.589282E-02   0.103155E+00   0.103155E+00

   0.114400E+00   0.100183E+00   0.585136E-02   0.102838E+00   0.102838E+00

   0.115160E+00   0.104533E+00   0.580830E-02   0.102520E+00   0.102520E+00

   0.115920E+00   0.981674E-01   0.579089E-02   0.102201E+00   0.102201E+00

   0.116680E+00   0.950122E-01   0.576542E-02   0.101882E+00   0.101882E+00

   0.117440E+00   0.108732E+00   0.571575E-02   0.101562E+00   0.101562E+00

   0.118200E+00   0.111258E+00   0.571608E-02   0.101242E+00   0.101242E+00

   0.118960E+00   0.104410E+00   0.564516E-02   0.100921E+00   0.100921E+00

   0.119720E+00   0.103077E+00   0.565402E-02   0.100600E+00   0.100600E+00

   0.120480E+00   0.981750E-01   0.560516E-02   0.100278E+00   0.100278E+00

   0.121240E+00   0.102456E+00   0.556129E-02   0.999560E-01   0.999560E-01

   0.122000E+00   0.101704E+00   0.553929E-02   0.996336E-01   0.996336E-01

   0.122760E+00   0.102460E+00   0.550825E-02   0.993108E-01   0.993108E-01

   0.123520E+00   0.996628E-01   0.549768E-02   0.989877E-01   0.989877E-01

   0.124280E+00   0.958104E-01   0.546152E-02   0.986642E-01   0.986642E-01

   0.125040E+00   0.985668E-01   0.544069E-02   0.983405E-01   0.983405E-01

   0.125800E+00   0.937330E-01   0.538619E-02   0.980164E-01   0.980164E-01

   0.126560E+00   0.985786E-01   0.537747E-02   0.976922E-01   0.976922E-01

   0.127320E+00   0.902226E-01   0.536375E-02   0.973677E-01   0.973677E-01

   0.128080E+00   0.973742E-01   0.534200E-02   0.970429E-01   0.970429E-01

   0.128840E+00   0.797510E-01   0.532145E-02   0.967181E-01   0.967181E-01

   0.129600E+00   0.906584E-01   0.528835E-02   0.963930E-01   0.963930E-01

   0.130360E+00   0.947232E-01   0.526541E-02   0.960678E-01   0.960678E-01

   0.131120E+00   0.979458E-01   0.522667E-02   0.957425E-01   0.957425E-01

   0.131880E+00   0.920654E-01   0.518721E-02   0.954171E-01   0.954171E-01

   0.132640E+00   0.103346E+00   0.519052E-02   0.950916E-01   0.950916E-01

   0.133400E+00   0.970818E-01   0.511341E-02   0.947660E-01   0.947660E-01

   0.134160E+00   0.963374E-01   0.511734E-02   0.944405E-01   0.944405E-01

   0.134920E+00   0.107857E+00   0.502896E-02   0.941149E-01   0.941149E-01

   0.135680E+00   0.103989E+00   0.501917E-02   0.937893E-01   0.937893E-01

   0.136440E+00   0.897448E-01   0.505365E-02   0.934637E-01   0.934637E-01

   0.137200E+00   0.945944E-01   0.500854E-02   0.931383E-01   0.931383E-01

   0.137960E+00   0.920698E-01   0.499356E-02   0.928128E-01   0.928128E-01

   0.138730E+00   0.899972E-01   0.497504E-02   0.924832E-01   0.924832E-01

   0.139490E+00   0.991598E-01   0.496413E-02   0.921580E-01   0.921580E-01

   0.140250E+00   0.949286E-01   0.494395E-02   0.918330E-01   0.918330E-01

   0.141010E+00   0.798092E-01   0.492268E-02   0.915080E-01   0.915080E-01

   0.141770E+00   0.934494E-01   0.490023E-02   0.911833E-01   0.911833E-01

   0.142530E+00   0.882086E-01   0.489304E-02   0.908588E-01   0.908588E-01

   0.143290E+00   0.893708E-01   0.485025E-02   0.905344E-01   0.905344E-01

   0.144050E+00   0.973016E-01   0.485861E-02   0.902103E-01   0.902103E-01

   0.144810E+00   0.961918E-01   0.480064E-02   0.898865E-01   0.898865E-01

   0.145570E+00   0.812166E-01   0.482661E-02   0.895630E-01   0.895630E-01

   0.146330E+00   0.838970E-01   0.478311E-02   0.892397E-01   0.892397E-01

   0.147090E+00   0.937258E-01   0.480363E-02   0.889167E-01   0.889167E-01

   0.147850E+00   0.819884E-01   0.476217E-02   0.885941E-01   0.885941E-01

   0.148610E+00   0.956052E-01   0.478081E-02   0.882719E-01   0.882719E-01

   0.149370E+00   0.898184E-01   0.475824E-02   0.879500E-01   0.879500E-01

   0.150130E+00   0.908286E-01   0.472470E-02   0.876285E-01   0.876285E-01

   0.150890E+00   0.842614E-01   0.471938E-02   0.873074E-01   0.873074E-01

   0.151650E+00   0.865090E-01   0.467787E-02   0.869867E-01   0.869867E-01

   0.152410E+00   0.739066E-01   0.468928E-02   0.866665E-01   0.866665E-01

   0.153170E+00   0.999052E-01   0.463501E-02   0.863468E-01   0.863468E-01

   0.153930E+00   0.920460E-01   0.467185E-02   0.860275E-01   0.860275E-01

   0.154690E+00   0.825776E-01   0.461192E-02   0.857087E-01   0.857087E-01

   0.155450E+00   0.861086E-01   0.462068E-02   0.853905E-01   0.853905E-01

   0.156210E+00   0.823652E-01   0.459012E-02   0.850728E-01   0.850728E-01

   0.156970E+00   0.927338E-01   0.459808E-02   0.847556E-01   0.847556E-01

   0.157730E+00   0.872970E-01   0.456519E-02   0.844390E-01   0.844390E-01

   0.158490E+00   0.847486E-01   0.454682E-02   0.841230E-01   0.841230E-01

   0.159250E+00   0.864446E-01   0.454949E-02   0.838076E-01   0.838076E-01

   0.160010E+00   0.844360E-01   0.452698E-02   0.834928E-01   0.834928E-01

   0.160770E+00   0.935662E-01   0.452516E-02   0.831786E-01   0.831786E-01

   0.161530E+00   0.799692E-01   0.449850E-02   0.828651E-01   0.828651E-01

   0.162290E+00   0.896566E-01   0.448405E-02   0.825523E-01   0.825523E-01

   0.163050E+00   0.776126E-01   0.445321E-02   0.822401E-01   0.822401E-01

   0.163810E+00   0.845976E-01   0.444473E-02   0.819286E-01   0.819286E-01

   0.164570E+00   0.860114E-01   0.445561E-02   0.816179E-01   0.816179E-01

   0.165330E+00   0.875978E-01   0.442631E-02   0.813079E-01   0.813079E-01

   0.166090E+00   0.779168E-01   0.442556E-02   0.809986E-01   0.809986E-01

   0.166850E+00   0.799152E-01   0.439836E-02   0.806901E-01   0.806901E-01

   0.167610E+00   0.781724E-01   0.438945E-02   0.803824E-01   0.803824E-01

   0.168370E+00   0.778572E-01   0.437098E-02   0.800755E-01   0.800755E-01

   0.169130E+00   0.740624E-01   0.435179E-02   0.797693E-01   0.797693E-01

   0.169890E+00   0.824510E-01   0.435966E-02   0.794640E-01   0.794640E-01

   0.170650E+00   0.832472E-01   0.432641E-02   0.791595E-01   0.791595E-01

   0.171410E+00   0.821968E-01   0.432035E-02   0.788559E-01   0.788559E-01

   0.172170E+00   0.795166E-01   0.431207E-02   0.785531E-01   0.785531E-01

   0.172930E+00   0.780766E-01   0.431549E-02   0.782512E-01   0.782512E-01

   0.173690E+00   0.784290E-01   0.429255E-02   0.779501E-01   0.779501E-01

   0.174450E+00   0.825212E-01   0.429285E-02   0.776500E-01   0.776500E-01

   0.175210E+00   0.736474E-01   0.435834E-02   0.773508E-01   0.773508E-01

   0.175970E+00   0.770958E-01   0.440011E-02   0.770525E-01   0.770525E-01

   0.176730E+00   0.750258E-01   0.445454E-02   0.767552E-01   0.767552E-01

   0.177490E+00   0.783512E-01   0.447317E-02   0.764588E-01   0.764588E-01

   0.178250E+00   0.751418E-01   0.453584E-02   0.761633E-01   0.761633E-01

   0.179010E+00   0.846212E-01   0.455200E-02   0.758689E-01   0.758689E-01

   0.179770E+00   0.771082E-01   0.458043E-02   0.755754E-01   0.755754E-01

   0.180530E+00   0.739026E-01   0.458219E-02   0.752829E-01   0.752829E-01

   0.181290E+00   0.803796E-01   0.460883E-02   0.749914E-01   0.749914E-01

   0.182050E+00   0.757360E-01   0.463841E-02   0.747010E-01   0.747010E-01

   0.182810E+00   0.713006E-01   0.464325E-02   0.744116E-01   0.744116E-01

   0.183570E+00   0.725176E-01   0.466426E-02   0.741232E-01   0.741232E-01

   0.184330E+00   0.760792E-01   0.469764E-02   0.738358E-01   0.738358E-01

   0.185090E+00   0.693414E-01   0.469213E-02   0.735496E-01   0.735496E-01

   0.185850E+00   0.732736E-01   0.472700E-02   0.732644E-01   0.732644E-01

   0.186610E+00   0.654222E-01   0.472586E-02   0.729802E-01   0.729802E-01

   0.187370E+00   0.757268E-01   0.474101E-02   0.726972E-01   0.726972E-01

   0.188130E+00   0.719676E-01   0.473029E-02   0.724153E-01   0.724153E-01

   0.188890E+00   0.719686E-01   0.474681E-02   0.721345E-01   0.721345E-01

   0.189650E+00   0.681352E-01   0.474490E-02   0.718548E-01   0.718548E-01

   0.190410E+00   0.811844E-01   0.477393E-02   0.715762E-01   0.715762E-01

   0.191170E+00   0.725508E-01   0.477756E-02   0.712987E-01   0.712987E-01

   0.191930E+00   0.710200E-01   0.478607E-02   0.710224E-01   0.710224E-01

   0.192690E+00   0.728026E-01   0.480315E-02   0.707473E-01   0.707473E-01

   0.193450E+00   0.690378E-01   0.479756E-02   0.704733E-01   0.704733E-01

   0.194210E+00   0.705310E-01   0.482307E-02   0.702005E-01   0.702005E-01

   0.194970E+00   0.723646E-01   0.480206E-02   0.699289E-01   0.699289E-01

   0.195730E+00   0.578640E-01   0.485316E-02   0.696584E-01   0.696584E-01

   0.196490E+00   0.710926E-01   0.484070E-02   0.693892E-01   0.693892E-01

   0.197250E+00   0.671152E-01   0.485077E-02   0.691211E-01   0.691211E-01

   0.198010E+00   0.646732E-01   0.484389E-02   0.688542E-01   0.688542E-01

   0.198770E+00   0.634902E-01   0.487515E-02   0.685886E-01   0.685886E-01

   0.199530E+00   0.751058E-01   0.486654E-02   0.683242E-01   0.683242E-01

   0.200290E+00   0.654200E-01   0.485716E-02   0.680610E-01   0.680610E-01

   0.201050E+00   0.688596E-01   0.488230E-02   0.677990E-01   0.677990E-01

   0.201810E+00   0.772378E-01   0.485500E-02   0.675382E-01   0.675382E-01

   0.202570E+00   0.614464E-01   0.486135E-02   0.672787E-01   0.672787E-01

   0.203330E+00   0.599348E-01   0.483488E-02   0.670205E-01   0.670205E-01

   0.204090E+00   0.662898E-01   0.484953E-02   0.667635E-01   0.667635E-01

   0.204850E+00   0.619416E-01   0.485652E-02   0.665077E-01   0.665077E-01

   0.205610E+00   0.547520E-01   0.487453E-02   0.662532E-01   0.662532E-01

   0.206370E+00   0.644130E-01   0.485433E-02   0.660000E-01   0.660000E-01

   0.207130E+00   0.613378E-01   0.485898E-02   0.657481E-01   0.657481E-01

   0.207890E+00   0.655770E-01   0.488207E-02   0.654974E-01   0.654974E-01

   0.208650E+00   0.617960E-01   0.487742E-02   0.652480E-01   0.652480E-01

   0.209410E+00   0.582268E-01   0.487053E-02   0.649999E-01   0.649999E-01

   0.210170E+00   0.742596E-01   0.487024E-02   0.647531E-01   0.647531E-01

   0.210930E+00   0.650306E-01   0.490659E-02   0.645075E-01   0.645075E-01

   0.211690E+00   0.644140E-01   0.489439E-02   0.642633E-01   0.642633E-01

   0.212450E+00   0.735304E-01   0.487880E-02   0.640203E-01   0.640203E-01

   0.213210E+00   0.562612E-01   0.489964E-02   0.637787E-01   0.637787E-01

   0.213970E+00   0.635856E-01   0.486650E-02   0.635383E-01   0.635383E-01

   0.214730E+00   0.557576E-01   0.486009E-02   0.632993E-01   0.632993E-01

   0.215490E+00   0.664386E-01   0.484690E-02   0.630616E-01   0.630616E-01

   0.216250E+00   0.598868E-01   0.484455E-02   0.628251E-01   0.628251E-01

   0.217010E+00   0.647904E-01   0.485488E-02   0.625900E-01   0.625900E-01

   0.217770E+00   0.526808E-01   0.482481E-02   0.623562E-01   0.623562E-01

   0.218530E+00   0.504256E-01   0.483124E-02   0.621237E-01   0.621237E-01

   0.219290E+00   0.599366E-01   0.480773E-02   0.618925E-01   0.618925E-01

   0.220050E+00   0.566016E-01   0.481341E-02   0.616627E-01   0.616627E-01

   0.220810E+00   0.604938E-01   0.480140E-02   0.614341E-01   0.614341E-01

   0.221570E+00   0.611956E-01   0.478076E-02   0.612069E-01   0.612069E-01

   0.222330E+00   0.600668E-01   0.475731E-02   0.609810E-01   0.609810E-01

   0.223090E+00   0.624876E-01   0.476572E-02   0.607564E-01   0.607564E-01

   0.223850E+00   0.653656E-01   0.472458E-02   0.605331E-01   0.605331E-01

   0.224610E+00   0.600360E-01   0.471866E-02   0.603111E-01   0.603111E-01

   0.225370E+00   0.626622E-01   0.471259E-02   0.600905E-01   0.600905E-01

   0.226130E+00   0.530308E-01   0.466756E-02   0.598712E-01   0.598712E-01

   0.226890E+00   0.644542E-01   0.468397E-02   0.596532E-01   0.596532E-01

   0.227650E+00   0.624810E-01   0.463291E-02   0.594365E-01   0.594365E-01

   0.228410E+00   0.570298E-01   0.461654E-02   0.592211E-01   0.592211E-01

   0.229170E+00   0.647694E-01   0.459851E-02   0.590070E-01   0.590070E-01

   0.229930E+00   0.639386E-01   0.462199E-02   0.587943E-01   0.587943E-01

   0.230690E+00   0.625646E-01   0.458280E-02   0.585829E-01   0.585829E-01

   0.231450E+00   0.514556E-01   0.458047E-02   0.583727E-01   0.583727E-01

   0.232210E+00   0.640384E-01   0.455374E-02   0.581639E-01   0.581639E-01

   0.232970E+00   0.512414E-01   0.455214E-02   0.579564E-01   0.579564E-01

   0.233730E+00   0.561490E-01   0.454696E-02   0.577502E-01   0.577502E-01

   0.234490E+00   0.533352E-01   0.451002E-02   0.575453E-01   0.575453E-01

   0.235250E+00   0.584384E-01   0.450442E-02   0.573417E-01   0.573417E-01

   0.236010E+00   0.456186E-01   0.448499E-02   0.571394E-01   0.571394E-01

   0.236770E+00   0.578534E-01   0.447387E-02   0.569385E-01   0.569385E-01

   0.237530E+00   0.604070E-01   0.446061E-02   0.567388E-01   0.567388E-01

   0.238290E+00   0.541186E-01   0.443473E-02   0.565403E-01   0.565403E-01

   0.239050E+00   0.543122E-01   0.443639E-02   0.563432E-01   0.563432E-01

   0.239810E+00   0.571152E-01   0.441488E-02   0.561474E-01   0.561474E-01

   0.240570E+00   0.511694E-01   0.438667E-02   0.559528E-01   0.559528E-01

   0.241330E+00   0.571592E-01   0.439212E-02   0.557595E-01   0.557595E-01

   0.242090E+00   0.562686E-01   0.436335E-02   0.555675E-01   0.555675E-01

   0.242850E+00   0.518000E-01   0.435971E-02   0.553768E-01   0.553768E-01

   0.243610E+00   0.561258E-01   0.433395E-02   0.551873E-01   0.551873E-01

   0.244370E+00   0.513980E-01   0.435369E-02   0.549991E-01   0.549991E-01

   0.245130E+00   0.551784E-01   0.432090E-02   0.548122E-01   0.548122E-01

   0.245890E+00   0.558670E-01   0.430763E-02   0.546265E-01   0.546265E-01

   0.246650E+00   0.531848E-01   0.429560E-02   0.544420E-01   0.544420E-01

   0.247410E+00   0.449718E-01   0.430059E-02   0.542588E-01   0.542588E-01

   0.248170E+00   0.551240E-01   0.427592E-02   0.540768E-01   0.540768E-01

   0.248930E+00   0.545106E-01   0.425605E-02   0.538961E-01   0.538961E-01

   0.249690E+00   0.484142E-01   0.424967E-02   0.537166E-01   0.537166E-01

   0.250450E+00   0.510194E-01   0.423051E-02   0.535383E-01   0.535383E-01

   0.251210E+00   0.578626E-01   0.422866E-02   0.533613E-01   0.533613E-01

   0.251970E+00   0.550492E-01   0.419622E-02   0.531854E-01   0.531854E-01

   0.252730E+00   0.560696E-01   0.420972E-02   0.530108E-01   0.530108E-01

   0.253490E+00   0.589338E-01   0.416278E-02   0.528374E-01   0.528374E-01

   0.254250E+00   0.557616E-01   0.415863E-02   0.526651E-01   0.526651E-01

   0.255010E+00   0.530938E-01   0.414417E-02   0.524941E-01   0.524941E-01

   0.255770E+00   0.506128E-01   0.413532E-02   0.523243E-01   0.523243E-01

   0.256530E+00   0.525208E-01   0.412520E-02   0.521556E-01   0.521556E-01

   0.257290E+00   0.519852E-01   0.413107E-02   0.519881E-01   0.519881E-01

   0.258050E+00   0.478642E-01   0.411078E-02   0.518217E-01   0.518217E-01

   0.258810E+00   0.489256E-01   0.409705E-02   0.516566E-01   0.516566E-01

   0.259570E+00   0.547150E-01   0.408507E-02   0.514925E-01   0.514925E-01

   0.260330E+00   0.571798E-01   0.406618E-02   0.513297E-01   0.513297E-01

   0.261090E+00   0.557582E-01   0.407926E-02   0.511679E-01   0.511679E-01

   0.261850E+00   0.484036E-01   0.404888E-02   0.510074E-01   0.510074E-01

   0.262610E+00   0.557426E-01   0.405236E-02   0.508479E-01   0.508479E-01

   0.263370E+00   0.541530E-01   0.402512E-02   0.506895E-01   0.506895E-01

   0.264130E+00   0.455408E-01   0.403399E-02   0.505323E-01   0.505323E-01

   0.264890E+00   0.543036E-01   0.401092E-02   0.503762E-01   0.503762E-01

   0.265650E+00   0.516802E-01   0.400615E-02   0.502211E-01   0.502211E-01

   0.266410E+00   0.410212E-01   0.398593E-02   0.500672E-01   0.500672E-01

   0.267170E+00   0.542052E-01   0.396902E-02   0.499143E-01   0.499143E-01

   0.267930E+00   0.513044E-01   0.397001E-02   0.497626E-01   0.497626E-01

   0.268690E+00   0.465748E-01   0.397501E-02   0.496119E-01   0.496119E-01

   0.269450E+00   0.472154E-01   0.396473E-02   0.494622E-01   0.494622E-01

   0.270210E+00   0.477540E-01   0.394814E-02   0.493136E-01   0.493136E-01

   0.270970E+00   0.491782E-01   0.394050E-02   0.491661E-01   0.491661E-01

   0.271720E+00   0.485178E-01   0.391468E-02   0.490215E-01   0.490215E-01

   0.272480E+00   0.516682E-01   0.392419E-02   0.488760E-01   0.488760E-01

   0.273240E+00   0.486746E-01   0.389638E-02   0.487315E-01   0.487315E-01

   0.274000E+00   0.498554E-01   0.391147E-02   0.485881E-01   0.485881E-01

   0.274760E+00   0.444124E-01   0.388835E-02   0.484456E-01   0.484456E-01

   0.275520E+00   0.481316E-01   0.390190E-02   0.483042E-01   0.483042E-01

   0.276280E+00   0.543896E-01   0.387276E-02   0.481637E-01   0.481637E-01

   0.277040E+00   0.456972E-01   0.387862E-02   0.480242E-01   0.480242E-01

   0.277800E+00   0.457522E-01   0.386165E-02   0.478857E-01   0.478857E-01

   0.278560E+00   0.479936E-01   0.385473E-02   0.477482E-01   0.477482E-01

   0.279320E+00   0.414458E-01   0.384406E-02   0.476116E-01   0.476116E-01

   0.280080E+00   0.477182E-01   0.383007E-02   0.474760E-01   0.474760E-01

   0.280840E+00   0.533678E-01   0.383933E-02   0.473413E-01   0.473413E-01

   0.281600E+00   0.446260E-01   0.382012E-02   0.472075E-01   0.472075E-01

   0.282360E+00   0.449054E-01   0.382365E-02   0.470747E-01   0.470747E-01

   0.283120E+00   0.448544E-01   0.379800E-02   0.469427E-01   0.469427E-01

   0.283880E+00   0.429270E-01   0.380174E-02   0.468117E-01   0.468117E-01

   0.284640E+00   0.386058E-01   0.379206E-02   0.466816E-01   0.466816E-01

   0.285400E+00   0.447684E-01   0.379046E-02   0.465524E-01   0.465524E-01

   0.286160E+00   0.478368E-01   0.380047E-02   0.464240E-01   0.464240E-01

   0.286920E+00   0.440552E-01   0.378185E-02   0.462965E-01   0.462965E-01

   0.287680E+00   0.441360E-01   0.380396E-02   0.461699E-01   0.461699E-01

   0.288440E+00   0.407990E-01   0.379329E-02   0.460441E-01   0.460441E-01

   0.289200E+00   0.482770E-01   0.380083E-02   0.459191E-01   0.459191E-01

   0.289960E+00   0.453300E-01   0.380401E-02   0.457950E-01   0.457950E-01

   0.290720E+00   0.469946E-01   0.381045E-02   0.456717E-01   0.456717E-01

   0.291480E+00   0.435870E-01   0.381472E-02   0.455493E-01   0.455493E-01

   0.292240E+00   0.497736E-01   0.381987E-02   0.454276E-01   0.454276E-01

   0.293000E+00   0.557324E-01   0.381192E-02   0.453068E-01   0.453068E-01

   0.293760E+00   0.517436E-01   0.382931E-02   0.451867E-01   0.451867E-01

   0.294520E+00   0.431782E-01   0.383527E-02   0.450674E-01   0.450674E-01

   0.295280E+00   0.500948E-01   0.382938E-02   0.449489E-01   0.449489E-01

   0.296040E+00   0.449020E-01   0.382898E-02   0.448311E-01   0.448311E-01

   0.296800E+00   0.498444E-01   0.383489E-02   0.447141E-01   0.447141E-01

   0.297560E+00   0.444110E-01   0.383693E-02   0.445978E-01   0.445978E-01

   0.298320E+00   0.505292E-01   0.383637E-02   0.444823E-01   0.444823E-01

   0.299080E+00   0.526836E-01   0.383003E-02   0.443675E-01   0.443675E-01

   0.299840E+00   0.418726E-01   0.382016E-02   0.442534E-01   0.442534E-01

   0.300600E+00   0.437716E-01   0.383192E-02   0.441400E-01   0.441400E-01

   0.301360E+00   0.380210E-01   0.379984E-02   0.440273E-01   0.440273E-01

   0.302120E+00   0.398106E-01   0.381452E-02   0.439153E-01   0.439153E-01

   0.302880E+00   0.484172E-01   0.378759E-02   0.438039E-01   0.438039E-01

   0.303640E+00   0.466488E-01   0.379053E-02   0.436933E-01   0.436933E-01

   0.304400E+00   0.395242E-01   0.377539E-02   0.435833E-01   0.435833E-01

   0.305160E+00   0.422610E-01   0.381862E-02   0.434739E-01   0.434739E-01

   0.305920E+00   0.374230E-01   0.383233E-02   0.433652E-01   0.433652E-01

   0.306680E+00   0.428278E-01   0.383515E-02   0.432572E-01   0.432572E-01

   0.307440E+00   0.448954E-01   0.386173E-02   0.431497E-01   0.431497E-01

   0.308200E+00   0.418658E-01   0.385760E-02   0.430429E-01   0.430429E-01

   0.308960E+00   0.442032E-01   0.387760E-02   0.429367E-01   0.429367E-01

   0.309720E+00   0.419998E-01   0.386315E-02   0.428310E-01   0.428310E-01

   0.310480E+00   0.380598E-01   0.388377E-02   0.427260E-01   0.427260E-01

   0.311240E+00   0.368108E-01   0.387815E-02   0.426215E-01   0.426215E-01

   0.312000E+00   0.366602E-01   0.387443E-02   0.425176E-01   0.425176E-01

   0.312760E+00   0.422136E-01   0.388940E-02   0.424143E-01   0.424143E-01

   0.313520E+00   0.485294E-01   0.387230E-02   0.423115E-01   0.423115E-01

   0.314280E+00   0.403380E-01   0.388762E-02   0.422093E-01   0.422093E-01

   0.315040E+00   0.414074E-01   0.388136E-02   0.421076E-01   0.421076E-01

   0.315800E+00   0.373504E-01   0.389626E-02   0.420064E-01   0.420064E-01

   0.316560E+00   0.437788E-01   0.388024E-02   0.419058E-01   0.419058E-01

   0.317320E+00   0.478304E-01   0.388641E-02   0.418056E-01   0.418056E-01

   0.318080E+00   0.370196E-01   0.389349E-02   0.417060E-01   0.417060E-01

   0.318830E+00   0.365864E-01   0.389271E-02   0.416081E-01   0.416081E-01

   0.319590E+00   0.423778E-01   0.391727E-02   0.415094E-01   0.415094E-01

   0.320350E+00   0.357826E-01   0.393078E-02   0.414112E-01   0.414112E-01

   0.321110E+00   0.377806E-01   0.394351E-02   0.413135E-01   0.413135E-01

   0.321870E+00   0.422262E-01   0.395776E-02   0.412162E-01   0.412162E-01

   0.322630E+00   0.508974E-01   0.396999E-02   0.411194E-01   0.411194E-01

   0.323390E+00   0.467938E-01   0.398124E-02   0.410230E-01   0.410230E-01

   0.324150E+00   0.437362E-01   0.398379E-02   0.409270E-01   0.409270E-01

   0.324910E+00   0.434130E-01   0.401698E-02   0.408315E-01   0.408315E-01

   0.325670E+00   0.442594E-01   0.400848E-02   0.407363E-01   0.407363E-01

   0.326430E+00   0.357502E-01   0.403448E-02   0.406416E-01   0.406416E-01

   0.327190E+00   0.450678E-01   0.402299E-02   0.405473E-01   0.405473E-01

   0.327950E+00   0.392660E-01   0.402453E-02   0.404534E-01   0.404534E-01

   0.328710E+00   0.388248E-01   0.402756E-02   0.403598E-01   0.403598E-01

   0.329470E+00   0.407746E-01   0.400982E-02   0.402667E-01   0.402667E-01

   0.330230E+00   0.462144E-01   0.402609E-02   0.401739E-01   0.401739E-01

   0.330990E+00   0.388522E-01   0.400824E-02   0.400814E-01   0.400814E-01

   0.331750E+00   0.389202E-01   0.402896E-02   0.399893E-01   0.399893E-01

   0.332510E+00   0.413776E-01   0.402864E-02   0.398976E-01   0.398976E-01

   0.333270E+00   0.353566E-01   0.403814E-02   0.398062E-01   0.398062E-01

   0.334030E+00   0.413490E-01   0.405160E-02   0.397151E-01   0.397151E-01

   0.334790E+00   0.415718E-01   0.405195E-02   0.396243E-01   0.396243E-01

   0.335550E+00   0.457666E-01   0.407074E-02   0.395339E-01   0.395339E-01

   0.336310E+00   0.358128E-01   0.405812E-02   0.394437E-01   0.394437E-01

   0.337070E+00   0.446956E-01   0.407871E-02   0.393539E-01   0.393539E-01

   0.337830E+00   0.348278E-01   0.407748E-02   0.392643E-01   0.392643E-01

   0.338590E+00   0.449532E-01   0.408491E-02   0.391751E-01   0.391751E-01

   0.339350E+00   0.399260E-01   0.409619E-02   0.390861E-01   0.390861E-01

   0.340110E+00   0.410028E-01   0.408444E-02   0.389974E-01   0.389974E-01

   0.340870E+00   0.366104E-01   0.412656E-02   0.389089E-01   0.389089E-01

   0.341630E+00   0.333166E-01   0.410470E-02   0.388207E-01   0.388207E-01

   0.342390E+00   0.393840E-01   0.411842E-02   0.387327E-01   0.387327E-01

   0.343150E+00   0.433466E-01   0.410994E-02   0.386450E-01   0.386450E-01

   0.343910E+00   0.300026E-01   0.413527E-02   0.385576E-01   0.385576E-01

   0.344670E+00   0.407914E-01   0.413117E-02   0.384703E-01   0.384703E-01

   0.345430E+00   0.412002E-01   0.413552E-02   0.383833E-01   0.383833E-01

   0.346190E+00   0.421762E-01   0.415183E-02   0.382965E-01   0.382965E-01

   0.346950E+00   0.386894E-01   0.412531E-02   0.382099E-01   0.382099E-01

   0.347710E+00   0.347558E-01   0.415130E-02   0.381235E-01   0.381235E-01

   0.348470E+00   0.369138E-01   0.413150E-02   0.380373E-01   0.380373E-01

   0.349220E+00   0.336032E-01   0.417089E-02   0.379524E-01   0.379524E-01

   0.349980E+00   0.345834E-01   0.408348E-02   0.378666E-01   0.378666E-01

   0.350740E+00   0.413040E-01   0.402820E-02   0.377809E-01   0.377809E-01

   0.351500E+00   0.416764E-01   0.400717E-02   0.376955E-01   0.376955E-01

   0.352260E+00   0.377526E-01   0.397475E-02   0.376102E-01   0.376102E-01

   0.353020E+00   0.355264E-01   0.393308E-02   0.375250E-01   0.375250E-01

   0.353780E+00   0.411964E-01   0.397683E-02   0.374400E-01   0.374400E-01

   0.354540E+00   0.350420E-01   0.401649E-02   0.373552E-01   0.373552E-01

   0.355300E+00   0.364152E-01   0.400972E-02   0.372705E-01   0.372705E-01

   0.356060E+00   0.444982E-01   0.403471E-02   0.371859E-01   0.371859E-01

   0.356820E+00   0.364988E-01   0.402937E-02   0.371015E-01   0.371015E-01

   0.357580E+00   0.420466E-01   0.402905E-02   0.370172E-01   0.370172E-01

   0.358340E+00   0.331788E-01   0.404446E-02   0.369330E-01   0.369330E-01

   0.359100E+00   0.391030E-01   0.403832E-02   0.368490E-01   0.368490E-01

   0.359860E+00   0.324180E-01   0.405470E-02   0.367650E-01   0.367650E-01

   0.360620E+00   0.386182E-01   0.405121E-02   0.366812E-01   0.366812E-01

   0.361380E+00   0.330174E-01   0.405420E-02   0.365975E-01   0.365975E-01

   0.362140E+00   0.386844E-01   0.405671E-02   0.365138E-01   0.365138E-01

   0.362900E+00   0.379012E-01   0.405972E-02   0.364303E-01   0.364303E-01

   0.363660E+00   0.418840E-01   0.406600E-02   0.363469E-01   0.363469E-01

   0.364420E+00   0.395434E-01   0.406099E-02   0.362635E-01   0.362635E-01

   0.365180E+00   0.340746E-01   0.406184E-02   0.361802E-01   0.361802E-01

   0.365940E+00   0.436320E-01   0.408282E-02   0.360970E-01   0.360970E-01

   0.366700E+00   0.358288E-01   0.408597E-02   0.360139E-01   0.360139E-01

   0.367460E+00   0.469498E-01   0.408678E-02   0.359308E-01   0.359308E-01

   0.368220E+00   0.431168E-01   0.411438E-02   0.358478E-01   0.358478E-01

   0.368980E+00   0.490258E-01   0.412534E-02   0.357649E-01   0.357649E-01

   0.369740E+00   0.362768E-01   0.413393E-02   0.356820E-01   0.356820E-01

   0.370500E+00   0.340332E-01   0.415127E-02   0.355991E-01   0.355991E-01

   0.371260E+00   0.388132E-01   0.418041E-02   0.355163E-01   0.355163E-01

   0.372020E+00   0.420362E-01   0.420239E-02   0.354336E-01   0.354336E-01

   0.372770E+00   0.454054E-01   0.423843E-02   0.353520E-01   0.353520E-01

   0.373530E+00   0.492586E-01   0.425803E-02   0.352693E-01   0.352693E-01

   0.374290E+00   0.424554E-01   0.428666E-02   0.351867E-01   0.351867E-01

   0.375050E+00   0.346602E-01   0.431286E-02   0.351041E-01   0.351041E-01

   0.375810E+00   0.426824E-01   0.433266E-02   0.350215E-01   0.350215E-01

   0.376570E+00   0.363960E-01   0.438636E-02   0.349389E-01   0.349389E-01

   0.377330E+00   0.405012E-01   0.440397E-02   0.348564E-01   0.348564E-01

   0.378090E+00   0.327668E-01   0.442198E-02   0.347739E-01   0.347739E-01

   0.378850E+00   0.444964E-01   0.444941E-02   0.346914E-01   0.346914E-01

   0.379610E+00   0.381814E-01   0.447983E-02   0.346089E-01   0.346089E-01

   0.380370E+00   0.307090E-01   0.451513E-02   0.345265E-01   0.345265E-01

   0.381130E+00   0.342204E-01   0.451754E-02   0.344440E-01   0.344440E-01

   0.381890E+00   0.377714E-01   0.455998E-02   0.343615E-01   0.343615E-01

   0.382650E+00   0.436528E-01   0.458974E-02   0.342791E-01   0.342791E-01

   0.383410E+00   0.349782E-01   0.463239E-02   0.341966E-01   0.341966E-01

   0.384170E+00   0.372670E-01   0.464753E-02   0.341142E-01   0.341142E-01

   0.384930E+00   0.388052E-01   0.466871E-02   0.340317E-01   0.340317E-01

   0.385690E+00   0.304288E-01   0.470126E-02   0.339492E-01   0.339492E-01

   0.386450E+00   0.311424E-01   0.474503E-02   0.338668E-01   0.338668E-01

   0.387210E+00   0.343708E-01   0.477284E-02   0.337843E-01   0.337843E-01

   0.387970E+00   0.389350E-01   0.496948E-02   0.337018E-01   0.337018E-01

   0.388730E+00   0.411426E-01   0.483657E-02   0.336193E-01   0.336193E-01

   0.389490E+00   0.356872E-01   0.486120E-02   0.335368E-01   0.335368E-01

   0.390250E+00   0.351026E-01   0.491044E-02   0.334542E-01   0.334542E-01

   0.391010E+00   0.383498E-01   0.493024E-02   0.333717E-01   0.333717E-01

   0.391770E+00   0.391658E-01   0.496957E-02   0.332891E-01   0.332891E-01

   0.392520E+00   0.444210E-01   0.499876E-02   0.332076E-01   0.332076E-01

   0.393280E+00   0.364508E-01   0.502871E-02   0.331249E-01   0.331249E-01

   0.394040E+00   0.340040E-01   0.507626E-02   0.330423E-01   0.330423E-01

   0.394800E+00   0.457034E-01   0.505612E-02   0.329596E-01   0.329596E-01

   0.395560E+00   0.377214E-01   0.512714E-02   0.328769E-01   0.328769E-01

   0.396320E+00   0.343410E-01   0.515611E-02   0.327942E-01   0.327942E-01

   0.397080E+00   0.515966E-01   0.520378E-02   0.327115E-01   0.327115E-01

   0.397840E+00   0.399110E-01   0.523927E-02   0.326287E-01   0.326287E-01

   0.398600E+00   0.395450E-01   0.527581E-02   0.325459E-01   0.325459E-01

   0.399360E+00   0.398770E-01   0.532078E-02   0.324631E-01   0.324631E-01

   0.400120E+00   0.399560E-01   0.531887E-02   0.323802E-01   0.323802E-01

   0.400880E+00   0.407482E-01   0.539371E-02   0.322973E-01   0.322973E-01

   0.401640E+00   0.518792E-01   0.543077E-02   0.322144E-01   0.322144E-01

   0.402400E+00   0.340352E-01   0.546024E-02   0.321314E-01   0.321314E-01

   0.403160E+00   0.472688E-01   0.550231E-02   0.320484E-01   0.320484E-01

   0.403920E+00   0.442528E-01   0.279967E+01   0.319654E-01   0.319654E-01

   0.404680E+00   0.295834E-01   0.553426E-02   0.318824E-01   0.318824E-01

   0.405440E+00   0.421532E-01   0.549421E-02   0.317993E-01   0.317993E-01

   0.406200E+00   0.308788E-01   0.558109E-02   0.317162E-01   0.317162E-01

   0.406960E+00   0.337986E-01   0.560559E-02   0.316330E-01   0.316330E-01

   0.407720E+00   0.269860E-01   0.564799E-02   0.315498E-01   0.315498E-01

   0.408480E+00   0.476616E-01   0.562430E-02   0.314666E-01   0.314666E-01

   0.409240E+00   0.326478E-01   0.567603E-02   0.313834E-01   0.313834E-01

   0.409990E+00   0.310732E-01   0.569147E-02   0.313012E-01   0.313012E-01

   0.410750E+00   0.423124E-01   0.569735E-02   0.312179E-01   0.312179E-01

   0.411510E+00   0.358652E-01   0.573594E-02   0.311346E-01   0.311346E-01

   0.412270E+00   0.325828E-01   0.573250E-02   0.310513E-01   0.310513E-01

   0.413030E+00   0.383456E-01   0.579095E-02   0.309679E-01   0.309679E-01

   0.413790E+00   0.349534E-01   0.577736E-02   0.308845E-01   0.308845E-01

   0.414550E+00   0.398068E-01   0.577771E-02   0.308010E-01   0.308010E-01

   0.415310E+00   0.321792E-01   0.582159E-02   0.307176E-01   0.307176E-01

   0.416070E+00   0.388658E-01   0.582919E-02   0.306341E-01   0.306341E-01

   0.416830E+00   0.357206E-01   0.587281E-02   0.305505E-01   0.305505E-01

   0.417590E+00   0.438820E-01   0.590598E-02   0.304670E-01   0.304670E-01

   0.418350E+00   0.248610E-01   0.598761E-02   0.303835E-01   0.303835E-01

   0.419110E+00   0.419380E-01   0.595105E-02   0.302999E-01   0.302999E-01

   0.419870E+00   0.360848E-01   0.597352E-02   0.302163E-01   0.302163E-01

   0.420630E+00   0.361444E-01   0.604326E-02   0.301327E-01   0.301327E-01

   0.421390E+00   0.444658E-01   0.601978E-02   0.300490E-01   0.300490E-01

   0.422150E+00   0.366634E-01   0.610138E-02   0.299654E-01   0.299654E-01

   0.422910E+00   0.324470E-01   0.615283E-02   0.298817E-01   0.298817E-01

   0.423670E+00   0.259834E-01   0.616759E-02   0.297980E-01   0.297980E-01

   0.424430E+00   0.497050E-01   0.628240E-02   0.297143E-01   0.297143E-01

   0.425190E+00   0.320686E-01   0.627050E-02   0.296306E-01   0.296306E-01

   0.425940E+00   0.383772E-01   0.637405E-02   0.295480E-01   0.295480E-01

   0.426700E+00   0.343276E-01   0.642070E-02   0.294643E-01   0.294643E-01

   0.427460E+00   0.274128E-01   0.652773E-02   0.293806E-01   0.293806E-01

   0.428220E+00   0.343952E-01   0.655862E-02   0.292969E-01   0.292969E-01

   0.428980E+00   0.289836E-01   0.660020E-02   0.292131E-01   0.292131E-01

   0.429740E+00   0.402738E-01   0.667737E-02   0.291294E-01   0.291294E-01

   0.430500E+00   0.270076E-01   0.673314E-02   0.290457E-01   0.290457E-01

   0.431260E+00   0.304914E-01   0.686779E-02   0.289620E-01   0.289620E-01

   0.432020E+00   0.242786E-01   0.690848E-02   0.288783E-01   0.288783E-01

   0.432780E+00   0.420958E-01   0.696801E-02   0.287946E-01   0.287946E-01

   0.433540E+00   0.446326E-01   0.704874E-02   0.287109E-01   0.287109E-01

   0.434300E+00   0.281082E-01   0.711508E-02   0.286272E-01   0.286272E-01

   0.435060E+00   0.272614E-01   0.721242E-02   0.285435E-01   0.285435E-01


           ####      Real Space Data                               ####


           Distance distribution  function of particle  


      R          P(R)      ERROR


  0.0000E+00  0.0000E+00  0.0000E+00

  0.1277E+00  0.5337E-04  0.6347E-06

  0.2553E+00  0.1049E-03  0.1232E-05

  0.3830E+00  0.1547E-03  0.1793E-05

  0.5106E+00  0.2026E-03  0.2317E-05

  0.6383E+00  0.2487E-03  0.2804E-05

  0.7660E+00  0.2930E-03  0.3255E-05

  0.8936E+00  0.3355E-03  0.3670E-05

  0.1021E+01  0.3763E-03  0.4049E-05

  0.1149E+01  0.4153E-03  0.4394E-05

  0.1277E+01  0.4525E-03  0.4705E-05

  0.1404E+01  0.4879E-03  0.4981E-05

  0.1532E+01  0.5217E-03  0.5225E-05

  0.1660E+01  0.5537E-03  0.5436E-05

  0.1787E+01  0.5840E-03  0.5616E-05

  0.1915E+01  0.6127E-03  0.5765E-05

  0.2043E+01  0.6397E-03  0.5885E-05

  0.2170E+01  0.6651E-03  0.5975E-05

  0.2298E+01  0.6889E-03  0.6038E-05

  0.2426E+01  0.7111E-03  0.6075E-05

  0.2553E+01  0.7317E-03  0.6086E-05

  0.2681E+01  0.7508E-03  0.6073E-05

  0.2809E+01  0.7684E-03  0.6038E-05

  0.2936E+01  0.7846E-03  0.5981E-05

  0.3064E+01  0.7993E-03  0.5904E-05

  0.3191E+01  0.8126E-03  0.5810E-05

  0.3319E+01  0.8245E-03  0.5699E-05

  0.3447E+01  0.8351E-03  0.5573E-05

  0.3574E+01  0.8444E-03  0.5436E-05

  0.3702E+01  0.8524E-03  0.5288E-05

  0.3830E+01  0.8592E-03  0.5132E-05

  0.3957E+01  0.8647E-03  0.4972E-05

  0.4085E+01  0.8691E-03  0.4809E-05

  0.4213E+01  0.8724E-03  0.4647E-05

  0.4340E+01  0.8746E-03  0.4489E-05

  0.4468E+01  0.8757E-03  0.4340E-05

  0.4596E+01  0.8759E-03  0.4203E-05

  0.4723E+01  0.8750E-03  0.4081E-05

  0.4851E+01  0.8732E-03  0.3980E-05

  0.4979E+01  0.8705E-03  0.3903E-05

  0.5106E+01  0.8670E-03  0.3853E-05

  0.5234E+01  0.8626E-03  0.3833E-05

  0.5362E+01  0.8575E-03  0.3845E-05

  0.5489E+01  0.8517E-03  0.3889E-05

  0.5617E+01  0.8451E-03  0.3963E-05

  0.5745E+01  0.8379E-03  0.4067E-05

  0.5872E+01  0.8300E-03  0.4197E-05

  0.6000E+01  0.8216E-03  0.4351E-05

  0.6128E+01  0.8127E-03  0.4525E-05

  0.6255E+01  0.8032E-03  0.4715E-05

  0.6383E+01  0.7933E-03  0.4918E-05

  0.6511E+01  0.7830E-03  0.5130E-05

  0.6638E+01  0.7722E-03  0.5350E-05

  0.6766E+01  0.7611E-03  0.5574E-05

  0.6894E+01  0.7497E-03  0.5799E-05

  0.7021E+01  0.7381E-03  0.6025E-05

  0.7149E+01  0.7261E-03  0.6248E-05

  0.7277E+01  0.7140E-03  0.6467E-05

  0.7404E+01  0.7017E-03  0.6681E-05

  0.7532E+01  0.6893E-03  0.6889E-05

  0.7660E+01  0.6767E-03  0.7089E-05

  0.7787E+01  0.6641E-03  0.7280E-05

  0.7915E+01  0.6514E-03  0.7461E-05

  0.8043E+01  0.6387E-03  0.7632E-05

  0.8170E+01  0.6260E-03  0.7792E-05

  0.8298E+01  0.6133E-03  0.7941E-05

  0.8426E+01  0.6007E-03  0.8078E-05

  0.8553E+01  0.5882E-03  0.8202E-05

  0.8681E+01  0.5758E-03  0.8314E-05

  0.8809E+01  0.5635E-03  0.8414E-05

  0.8936E+01  0.5514E-03  0.8500E-05

  0.9064E+01  0.5394E-03  0.8574E-05

  0.9191E+01  0.5277E-03  0.8635E-05

  0.9319E+01  0.5162E-03  0.8683E-05

  0.9447E+01  0.5049E-03  0.8719E-05

  0.9574E+01  0.4938E-03  0.8743E-05

  0.9702E+01  0.4830E-03  0.8755E-05

  0.9830E+01  0.4725E-03  0.8756E-05

  0.9957E+01  0.4623E-03  0.8746E-05

  0.1009E+02  0.4524E-03  0.8726E-05

  0.1021E+02  0.4429E-03  0.8697E-05

  0.1034E+02  0.4336E-03  0.8658E-05

  0.1047E+02  0.4247E-03  0.8611E-05

  0.1060E+02  0.4161E-03  0.8557E-05

  0.1072E+02  0.4079E-03  0.8497E-05

  0.1085E+02  0.4000E-03  0.8431E-05

  0.1098E+02  0.3925E-03  0.8360E-05

  0.1111E+02  0.3853E-03  0.8286E-05

  0.1123E+02  0.3786E-03  0.8210E-05

  0.1136E+02  0.3721E-03  0.8133E-05

  0.1149E+02  0.3661E-03  0.8055E-05

  0.1162E+02  0.3604E-03  0.7979E-05

  0.1174E+02  0.3550E-03  0.7905E-05

  0.1187E+02  0.3500E-03  0.7834E-05

  0.1200E+02  0.3454E-03  0.7768E-05

  0.1213E+02  0.3411E-03  0.7708E-05

  0.1226E+02  0.3372E-03  0.7655E-05

  0.1238E+02  0.3336E-03  0.7609E-05

  0.1251E+02  0.3303E-03  0.7572E-05

  0.1264E+02  0.3273E-03  0.7545E-05

  0.1277E+02  0.3247E-03  0.7527E-05

  0.1289E+02  0.3224E-03  0.7521E-05

  0.1302E+02  0.3203E-03  0.7525E-05

  0.1315E+02  0.3185E-03  0.7540E-05

  0.1328E+02  0.3171E-03  0.7566E-05

  0.1340E+02  0.3158E-03  0.7603E-05

  0.1353E+02  0.3148E-03  0.7651E-05

  0.1366E+02  0.3141E-03  0.7709E-05

  0.1379E+02  0.3136E-03  0.7777E-05

  0.1391E+02  0.3132E-03  0.7854E-05

  0.1404E+02  0.3131E-03  0.7939E-05

  0.1417E+02  0.3131E-03  0.8032E-05

  0.1430E+02  0.3133E-03  0.8132E-05

  0.1443E+02  0.3137E-03  0.8237E-05

  0.1455E+02  0.3142E-03  0.8347E-05

  0.1468E+02  0.3148E-03  0.8461E-05

  0.1481E+02  0.3155E-03  0.8579E-05

  0.1494E+02  0.3163E-03  0.8699E-05

  0.1506E+02  0.3172E-03  0.8820E-05

  0.1519E+02  0.3181E-03  0.8942E-05

  0.1532E+02  0.3191E-03  0.9065E-05

  0.1545E+02  0.3201E-03  0.9187E-05

  0.1557E+02  0.3211E-03  0.9307E-05

  0.1570E+02  0.3221E-03  0.9426E-05

  0.1583E+02  0.3230E-03  0.9543E-05

  0.1596E+02  0.3240E-03  0.9658E-05

  0.1609E+02  0.3249E-03  0.9769E-05

  0.1621E+02  0.3257E-03  0.9878E-05

  0.1634E+02  0.3265E-03  0.9983E-05

  0.1647E+02  0.3271E-03  0.1008E-04

  0.1660E+02  0.3277E-03  0.1018E-04

  0.1672E+02  0.3281E-03  0.1028E-04

  0.1685E+02  0.3284E-03  0.1037E-04

  0.1698E+02  0.3286E-03  0.1045E-04

  0.1711E+02  0.3286E-03  0.1053E-04

  0.1723E+02  0.3285E-03  0.1061E-04

  0.1736E+02  0.3281E-03  0.1069E-04

  0.1749E+02  0.3276E-03  0.1076E-04

  0.1762E+02  0.3269E-03  0.1082E-04

  0.1774E+02  0.3260E-03  0.1089E-04

  0.1787E+02  0.3249E-03  0.1094E-04

  0.1800E+02  0.3235E-03  0.1100E-04

  0.1813E+02  0.3220E-03  0.1105E-04

  0.1826E+02  0.3202E-03  0.1110E-04

  0.1838E+02  0.3181E-03  0.1115E-04

  0.1851E+02  0.3158E-03  0.1119E-04

  0.1864E+02  0.3133E-03  0.1123E-04

  0.1877E+02  0.3105E-03  0.1126E-04

  0.1889E+02  0.3074E-03  0.1129E-04

  0.1902E+02  0.3041E-03  0.1131E-04

  0.1915E+02  0.3005E-03  0.1134E-04

  0.1928E+02  0.2966E-03  0.1135E-04

  0.1940E+02  0.2925E-03  0.1136E-04

  0.1953E+02  0.2881E-03  0.1137E-04

  0.1966E+02  0.2835E-03  0.1136E-04

  0.1979E+02  0.2786E-03  0.1135E-04

  0.1991E+02  0.2734E-03  0.1134E-04

  0.2004E+02  0.2679E-03  0.1131E-04

  0.2017E+02  0.2622E-03  0.1128E-04

  0.2030E+02  0.2562E-03  0.1123E-04

  0.2043E+02  0.2500E-03  0.1117E-04

  0.2055E+02  0.2435E-03  0.1110E-04

  0.2068E+02  0.2368E-03  0.1102E-04

  0.2081E+02  0.2298E-03  0.1092E-04

  0.2094E+02  0.2226E-03  0.1081E-04

  0.2106E+02  0.2152E-03  0.1068E-04

  0.2119E+02  0.2075E-03  0.1053E-04

  0.2132E+02  0.1996E-03  0.1036E-04

  0.2145E+02  0.1915E-03  0.1017E-04

  0.2157E+02  0.1832E-03  0.9962E-05

  0.2170E+02  0.1748E-03  0.9728E-05

  0.2183E+02  0.1661E-03  0.9470E-05

  0.2196E+02  0.1572E-03  0.9186E-05

  0.2209E+02  0.1482E-03  0.8874E-05

  0.2221E+02  0.1391E-03  0.8534E-05

  0.2234E+02  0.1298E-03  0.8163E-05

  0.2247E+02  0.1203E-03  0.7761E-05

  0.2260E+02  0.1107E-03  0.7326E-05

  0.2272E+02  0.1010E-03  0.6857E-05

  0.2285E+02  0.9124E-04  0.6353E-05

  0.2298E+02  0.8134E-04  0.5811E-05

  0.2311E+02  0.7136E-04  0.5232E-05

  0.2323E+02  0.6130E-04  0.4613E-05

  0.2336E+02  0.5118E-04  0.3953E-05

  0.2349E+02  0.4100E-04  0.3251E-05

  0.2362E+02  0.3079E-04  0.2506E-05

  0.2374E+02  0.2054E-04  0.1717E-05

  0.2387E+02  0.1028E-04  0.8818E-06

  0.2400E+02  0.0000E+00  0.0000E+00
```
