## Supplementary material for "LEA_4 motifs function alone and in conjunction with synergistic cosolutes to protect a labile enzyme during desiccation": File S1: Formate 6b.dat

```
### DATA:
#
# 559
#      Q             I(Q)           Error     
1.10200000E-02  4.68650800E-01  1.97956052E-01
1.17800000E-02  2.31074000E-01  1.36126780E-01
1.25400000E-02  3.14400800E-01  8.53729515E-02
1.33000000E-02  1.70543800E-01  6.83462812E-02
1.40600000E-02  2.78001400E-01  5.45006229E-02
1.48200000E-02  1.71944000E-01  5.45049107E-02
1.55800000E-02  2.42501400E-01  4.95947935E-02
1.63400000E-02  2.19031200E-01  4.41121158E-02
1.71000000E-02  1.92171000E-01  3.79644418E-02
1.78600000E-02  1.36849400E-01  3.32619198E-02
1.86200000E-02  1.45524400E-01  2.97167725E-02
1.93800000E-02  1.86332200E-01  2.64300482E-02
2.01400000E-02  1.41695000E-01  2.46652190E-02
2.09000000E-02  1.69370400E-01  2.26595489E-02
2.16600000E-02  1.96438600E-01  2.16163015E-02
2.24200000E-02  1.41172000E-01  2.04337729E-02
2.31800000E-02  1.50432200E-01  1.94704153E-02
2.39500000E-02  1.87610400E-01  1.83176605E-02
2.47100000E-02  1.62074400E-01  1.79635873E-02
2.54700000E-02  1.70162800E-01  1.71392786E-02
2.62300000E-02  1.84767400E-01  1.66268643E-02
2.69900000E-02  1.48579000E-01  1.59569897E-02
2.77500000E-02  1.56220800E-01  1.54527826E-02
2.85100000E-02  1.40841400E-01  1.51075315E-02
2.92700000E-02  1.36261000E-01  1.46544078E-02
3.00300000E-02  1.55353200E-01  1.42044614E-02
3.07900000E-02  1.25608400E-01  1.38388378E-02
3.15500000E-02  1.33809800E-01  1.35069055E-02
3.23100000E-02  1.62714800E-01  1.31441585E-02
3.30700000E-02  1.34549000E-01  1.27614761E-02
3.38300000E-02  1.53949600E-01  1.25654996E-02
3.45900000E-02  1.48153200E-01  1.22103202E-02
3.53500000E-02  1.36341600E-01  1.19974580E-02
3.61100000E-02  1.59882400E-01  1.17881506E-02
3.68700000E-02  1.44941000E-01  1.16329145E-02
3.76300000E-02  1.48956000E-01  1.14351104E-02
3.83900000E-02  1.26594200E-01  1.11648294E-02
3.91500000E-02  1.30546600E-01  1.10723045E-02
3.99100000E-02  1.31689800E-01  1.07135171E-02
4.06700000E-02  1.50381800E-01  1.06008823E-02
4.14300000E-02  1.43049800E-01  1.03476987E-02
4.21900000E-02  1.37213600E-01  1.02998653E-02
4.29500000E-02  1.49401000E-01  1.01187418E-02
4.37100000E-02  1.40448400E-01  9.93147966E-03
4.44700000E-02  1.39310800E-01  9.72548577E-03
4.52300000E-02  1.52500800E-01  9.67506616E-03
4.59900000E-02  1.49104400E-01  9.35765568E-03
4.67500000E-02  1.26206800E-01  9.22508599E-03
4.75100000E-02  1.30802000E-01  9.22251623E-03
4.82700000E-02  1.34045000E-01  9.12577027E-03
4.90300000E-02  1.26650200E-01  9.03167634E-03
4.97900000E-02  1.41126800E-01  8.99077387E-03
5.05500000E-02  1.27407800E-01  8.82178110E-03
5.13100000E-02  1.29367200E-01  8.74538471E-03
5.20700000E-02  1.24428800E-01  8.64514466E-03
5.28300000E-02  1.20246400E-01  8.63054530E-03
5.35900000E-02  1.38091400E-01  8.47049601E-03
5.43500000E-02  1.20843000E-01  8.44726501E-03
5.51100000E-02  1.23458200E-01  8.35135157E-03
5.58700000E-02  1.35528400E-01  8.25741801E-03
5.66300000E-02  1.32605400E-01  8.22502617E-03
5.73900000E-02  1.30288400E-01  8.07850789E-03
5.81500000E-02  1.26051800E-01  8.01822531E-03
5.89100000E-02  1.32819200E-01  7.92966918E-03
5.96700000E-02  1.26542200E-01  7.92371014E-03
6.04300000E-02  1.34153600E-01  7.75629119E-03
6.11900000E-02  1.28407600E-01  7.81743639E-03
6.19500000E-02  1.24815800E-01  7.68368814E-03
6.27100000E-02  1.35337200E-01  7.66988291E-03
6.34700000E-02  1.25581200E-01  7.58201171E-03
6.42300000E-02  1.14799200E-01  7.51673285E-03
6.49900000E-02  1.16774200E-01  7.48438357E-03
6.57500000E-02  1.29786200E-01  7.43460915E-03
6.65100000E-02  1.28210200E-01  7.41179269E-03
6.72700000E-02  1.27841600E-01  7.26189080E-03
6.80300000E-02  1.29932800E-01  7.29053183E-03
6.87900000E-02  1.31988000E-01  7.23588225E-03
6.95500000E-02  1.27216400E-01  7.19814732E-03
7.03100000E-02  1.31867200E-01  7.12928329E-03
7.10700000E-02  1.19064800E-01  7.08864433E-03
7.18300000E-02  1.21971600E-01  7.00079485E-03
7.25900000E-02  1.31334800E-01  6.91541034E-03
7.33500000E-02  1.29380400E-01  6.92058521E-03
7.41200000E-02  1.23915400E-01  6.86948206E-03
7.48800000E-02  1.18455000E-01  6.83677719E-03
7.56400000E-02  1.33420000E-01  6.78176874E-03
7.64000000E-02  1.12605800E-01  6.74759948E-03
7.71600000E-02  1.19404400E-01  6.72913002E-03
7.79200000E-02  1.22734600E-01  6.68619738E-03
7.86800000E-02  1.09976800E-01  6.63402812E-03
7.94400000E-02  1.24155400E-01  6.55998639E-03
8.02000000E-02  1.17561800E-01  6.57406705E-03
8.09600000E-02  1.25198200E-01  6.49002984E-03
8.17200000E-02  1.21239000E-01  6.47303347E-03
8.24800000E-02  1.13401800E-01  6.44005791E-03
8.32400000E-02  1.14184800E-01  6.37028090E-03
8.40000000E-02  1.18742400E-01  6.33622205E-03
8.47600000E-02  1.23254200E-01  6.33268404E-03
8.55200000E-02  1.24301600E-01  6.35640183E-03
8.62800000E-02  1.18531400E-01  6.41612236E-03
8.70400000E-02  1.22477800E-01  6.55289879E-03
8.78000000E-02  1.36075200E-01  6.64884429E-03
8.85600000E-02  1.06529600E-01  6.72436389E-03
8.93200000E-02  1.18988400E-01  6.78339475E-03
9.00800000E-02  1.22188000E-01  6.83113824E-03
9.08400000E-02  1.14799400E-01  6.84354569E-03
9.16000000E-02  1.11269800E-01  6.90189780E-03
9.23600000E-02  1.17536400E-01  6.92786528E-03
9.31200000E-02  1.22339000E-01  6.94273547E-03
9.38800000E-02  1.13533200E-01  6.98095341E-03
9.46400000E-02  1.24778400E-01  7.01107406E-03
9.54000000E-02  1.09880800E-01  7.03461518E-03
9.61600000E-02  1.32307400E-01  7.03034114E-03
9.69200000E-02  9.84466000E-02  6.97337606E-03
9.76800000E-02  1.15678200E-01  7.04507244E-03
9.84400000E-02  1.12805800E-01  6.92860324E-03
9.92000000E-02  1.19349400E-01  6.85429850E-03
9.99600000E-02  1.18064400E-01  6.73656575E-03
1.00720000E-01  1.09794400E-01  6.60975997E-03
1.01480000E-01  1.02249200E-01  6.42828338E-03
1.02240000E-01  9.69232000E-02  6.41593777E-03
1.03000000E-01  1.06998000E-01  6.29321986E-03
1.03760000E-01  1.06644800E-01  6.25380159E-03
1.04520000E-01  1.13690800E-01  6.22600941E-03
1.05280000E-01  1.06750600E-01  6.12862640E-03
1.06040000E-01  1.01053400E-01  6.14131652E-03
1.06800000E-01  1.14576000E-01  6.05772040E-03
1.07560000E-01  1.02955200E-01  6.05006408E-03
1.08320000E-01  1.13214800E-01  6.00335358E-03
1.09080000E-01  9.85440000E-02  5.99705388E-03
1.09840000E-01  1.00626400E-01  5.99996046E-03
1.10600000E-01  1.10414000E-01  6.03570013E-03
1.11360000E-01  1.03800000E-01  5.97564469E-03
1.12120000E-01  1.09151600E-01  6.01076862E-03
1.12880000E-01  1.09216400E-01  5.97698140E-03
1.13640000E-01  9.49966000E-02  5.89451853E-03
1.14400000E-01  9.42070000E-02  5.87300015E-03
1.15160000E-01  1.03709200E-01  5.81206415E-03
1.15920000E-01  1.02457200E-01  5.79381717E-03
1.16680000E-01  1.07788800E-01  5.75727338E-03
1.17440000E-01  1.01969000E-01  5.71855359E-03
1.18200000E-01  1.03024600E-01  5.71033054E-03
1.18960000E-01  1.01236400E-01  5.65623796E-03
1.19720000E-01  1.04094600E-01  5.65130806E-03
1.20480000E-01  1.01673200E-01  5.58758186E-03
1.21240000E-01  1.11262400E-01  5.56353132E-03
1.22000000E-01  1.06927200E-01  5.53181624E-03
1.22760000E-01  1.00866400E-01  5.50328965E-03
1.23520000E-01  9.68170000E-02  5.49695941E-03
1.24280000E-01  9.76190000E-02  5.45843475E-03
1.25040000E-01  1.02530400E-01  5.42877101E-03
1.25800000E-01  1.06263200E-01  5.38279128E-03
1.26560000E-01  1.03980000E-01  5.37358392E-03
1.27320000E-01  9.58902000E-02  5.36941170E-03
1.28080000E-01  9.96130000E-02  5.33475407E-03
1.28840000E-01  9.17048000E-02  5.31647567E-03
1.29600000E-01  1.07270200E-01  5.27246732E-03
1.30360000E-01  1.02204400E-01  5.25978573E-03
1.31120000E-01  1.05888800E-01  5.21799301E-03
1.31880000E-01  1.00497800E-01  5.18458935E-03
1.32640000E-01  1.10388000E-01  5.18468960E-03
1.33400000E-01  1.02366200E-01  5.10280045E-03
1.34160000E-01  1.11674800E-01  5.11257106E-03
1.34920000E-01  9.94810000E-02  5.03350855E-03
1.35680000E-01  1.06791400E-01  5.02753592E-03
1.36440000E-01  9.87688000E-02  5.04977001E-03
1.37200000E-01  1.05325000E-01  5.00237109E-03
1.37960000E-01  1.00877800E-01  5.00201596E-03
1.38730000E-01  8.96970000E-02  4.98050765E-03
1.39490000E-01  9.92138000E-02  4.96613009E-03
1.40250000E-01  9.38110000E-02  4.93966973E-03
1.41010000E-01  7.79640000E-02  4.91889181E-03
1.41770000E-01  9.91540000E-02  4.89461302E-03
1.42530000E-01  8.85172000E-02  4.89845069E-03
1.43290000E-01  9.31042000E-02  4.84819437E-03
1.44050000E-01  1.01074000E-01  4.86464250E-03
1.44810000E-01  9.98286000E-02  4.81294912E-03
1.45570000E-01  9.91032000E-02  4.81318172E-03
1.46330000E-01  9.62678000E-02  4.76705120E-03
1.47090000E-01  9.86766000E-02  4.79683561E-03
1.47850000E-01  9.44200000E-02  4.74939223E-03
1.48610000E-01  1.01978000E-01  4.77063945E-03
1.49370000E-01  9.43774000E-02  4.75098364E-03
1.50130000E-01  9.01204000E-02  4.72801554E-03
1.50890000E-01  8.95234000E-02  4.70809848E-03
1.51650000E-01  9.19584000E-02  4.66790123E-03
1.52410000E-01  7.81078000E-02  4.68646817E-03
1.53170000E-01  9.92288000E-02  4.63547629E-03
1.53930000E-01  9.52118000E-02  4.66493717E-03
1.54690000E-01  8.93268000E-02  4.60452304E-03
1.55450000E-01  8.99908000E-02  4.61258271E-03
1.56210000E-01  8.87836000E-02  4.58807408E-03
1.56970000E-01  8.68112000E-02  4.59916349E-03
1.57730000E-01  8.83860000E-02  4.55978788E-03
1.58490000E-01  8.42088000E-02  4.53934081E-03
1.59250000E-01  8.78260000E-02  4.54214011E-03
1.60010000E-01  8.45344000E-02  4.52797095E-03
1.60770000E-01  9.17032000E-02  4.52988859E-03
1.61530000E-01  8.30686000E-02  4.49134176E-03
1.62290000E-01  8.12770000E-02  4.48491032E-03
1.63050000E-01  8.62062000E-02  4.44994419E-03
1.63810000E-01  8.19322000E-02  4.44113774E-03
1.64570000E-01  8.66746000E-02  4.45562634E-03
1.65330000E-01  8.94708000E-02  4.42923460E-03
1.66090000E-01  8.53942000E-02  4.41482926E-03
1.66850000E-01  8.22222000E-02  4.39892438E-03
1.67610000E-01  8.47664000E-02  4.37952778E-03
1.68370000E-01  8.58784000E-02  4.37689993E-03
1.69130000E-01  8.29748000E-02  4.33866774E-03
1.69890000E-01  8.38472000E-02  4.35845315E-03
1.70650000E-01  8.34420000E-02  4.32762648E-03
1.71410000E-01  8.36396000E-02  4.31875767E-03
1.72170000E-01  8.46040000E-02  4.30409043E-03
1.72930000E-01  8.40380000E-02  4.30808884E-03
1.73690000E-01  9.34600000E-02  4.27977937E-03
1.74450000E-01  8.17832000E-02  4.29844262E-03
1.75210000E-01  7.47060000E-02  4.36327070E-03
1.75970000E-01  8.00578000E-02  4.40086114E-03
1.76730000E-01  7.79936000E-02  4.45108553E-03
1.77490000E-01  7.54158000E-02  4.47227721E-03
1.78250000E-01  7.58304000E-02  4.53515851E-03
1.79010000E-01  8.49580000E-02  4.55511349E-03
1.79770000E-01  8.11440000E-02  4.57623245E-03
1.80530000E-01  8.14120000E-02  4.57899351E-03
1.81290000E-01  7.60074000E-02  4.61432557E-03
1.82050000E-01  8.21058000E-02  4.62917330E-03
1.82810000E-01  7.99926000E-02  4.64278126E-03
1.83570000E-01  7.72870000E-02  4.67008320E-03
1.84330000E-01  8.09874000E-02  4.68675517E-03
1.85090000E-01  8.59332000E-02  4.68730393E-03
1.85850000E-01  7.79548000E-02  4.72662885E-03
1.86610000E-01  7.53742000E-02  4.71609863E-03
1.87370000E-01  8.68266000E-02  4.73530097E-03
1.88130000E-01  7.33036000E-02  4.72707744E-03
1.88890000E-01  7.05558000E-02  4.74800660E-03
1.89650000E-01  6.94538000E-02  4.73649970E-03
1.90410000E-01  7.53994000E-02  4.76950252E-03
1.91170000E-01  7.77912000E-02  4.78207764E-03
1.91930000E-01  6.91584000E-02  4.78605784E-03
1.92690000E-01  7.74318000E-02  4.79883784E-03
1.93450000E-01  7.18936000E-02  4.79198501E-03
1.94210000E-01  7.34402000E-02  4.81837198E-03
1.94970000E-01  7.22666000E-02  4.80983594E-03
1.95730000E-01  7.26716000E-02  4.84276079E-03
1.96490000E-01  7.28010000E-02  4.83496362E-03
1.97250000E-01  6.61204000E-02  4.85469845E-03
1.98010000E-01  7.23080000E-02  4.84838046E-03
1.98770000E-01  7.10574000E-02  4.87748085E-03
1.99530000E-01  7.17184000E-02  4.86898560E-03
2.00290000E-01  7.14092000E-02  4.85821848E-03
2.01050000E-01  7.38084000E-02  4.87896450E-03
2.01810000E-01  7.60096000E-02  4.84294064E-03
2.02570000E-01  6.47888000E-02  4.85777394E-03
2.03330000E-01  6.94866000E-02  4.83882358E-03
2.04090000E-01  6.27328000E-02  4.85853382E-03
2.04850000E-01  6.46950000E-02  4.86165490E-03
2.05610000E-01  6.61896000E-02  4.87211054E-03
2.06370000E-01  5.71816000E-02  4.86292756E-03
2.07130000E-01  5.67884000E-02  4.86936267E-03
2.07890000E-01  5.60394000E-02  4.89146224E-03
2.08650000E-01  7.03356000E-02  4.87623228E-03
2.09410000E-01  6.59934000E-02  4.86673908E-03
2.10170000E-01  7.14934000E-02  4.87513178E-03
2.10930000E-01  7.43646000E-02  4.89807981E-03
2.11690000E-01  6.92268000E-02  4.88871306E-03
2.12450000E-01  6.49782000E-02  4.88674511E-03
2.13210000E-01  6.41024000E-02  4.89695799E-03
2.13970000E-01  7.20770000E-02  4.86199632E-03
2.14730000E-01  6.77042000E-02  4.85128263E-03
2.15490000E-01  6.59938000E-02  4.85283325E-03
2.16250000E-01  5.98358000E-02  4.84687543E-03
2.17010000E-01  6.78154000E-02  4.84150547E-03
2.17770000E-01  5.43602000E-02  4.82204684E-03
2.18530000E-01  5.73270000E-02  4.82972512E-03
2.19290000E-01  6.94784000E-02  4.80486043E-03
2.20050000E-01  5.66486000E-02  4.81644146E-03
2.20810000E-01  6.62416000E-02  4.79291619E-03
2.21570000E-01  5.85592000E-02  4.78400062E-03
2.22330000E-01  6.36484000E-02  4.75689080E-03
2.23090000E-01  5.78782000E-02  4.77419370E-03
2.23850000E-01  6.52566000E-02  4.72517125E-03
2.24610000E-01  5.26592000E-02  4.71986307E-03
2.25370000E-01  6.45312000E-02  4.70813569E-03
2.26130000E-01  5.97878000E-02  4.65847288E-03
2.26890000E-01  6.77108000E-02  4.67345156E-03
2.27650000E-01  6.38884000E-02  4.63860877E-03
2.28410000E-01  5.96602000E-02  4.61457186E-03
2.29170000E-01  7.55202000E-02  4.59570366E-03
2.29930000E-01  6.00682000E-02  4.61464026E-03
2.30690000E-01  5.74064000E-02  4.58250980E-03
2.31450000E-01  6.32596000E-02  4.57016544E-03
2.32210000E-01  6.55230000E-02  4.55381503E-03
2.32970000E-01  5.48686000E-02  4.54389181E-03
2.33730000E-01  5.01770000E-02  4.54718183E-03
2.34490000E-01  5.60900000E-02  4.51303538E-03
2.35250000E-01  5.27548000E-02  4.50573499E-03
2.36010000E-01  4.95532000E-02  4.47670826E-03
2.36770000E-01  6.30452000E-02  4.46494941E-03
2.37530000E-01  6.23468000E-02  4.45493746E-03
2.38290000E-01  6.12740000E-02  4.42718584E-03
2.39050000E-01  5.90224000E-02  4.43324548E-03
2.39810000E-01  5.61020000E-02  4.40823797E-03
2.40570000E-01  5.26726000E-02  4.38881408E-03
2.41330000E-01  5.78620000E-02  4.39455522E-03
2.42090000E-01  5.79182000E-02  4.36396608E-03
2.42850000E-01  5.40822000E-02  4.36098386E-03
2.43610000E-01  4.95036000E-02  4.33858345E-03
2.44370000E-01  5.78416000E-02  4.35484991E-03
2.45130000E-01  5.10916000E-02  4.31778302E-03
2.45890000E-01  5.55666000E-02  4.31391326E-03
2.46650000E-01  5.88824000E-02  4.29717470E-03
2.47410000E-01  4.61402000E-02  4.30481187E-03
2.48170000E-01  6.22696000E-02  4.26374478E-03
2.48930000E-01  5.20102000E-02  4.25282564E-03
2.49690000E-01  5.74544000E-02  4.24520418E-03
2.50450000E-01  5.42486000E-02  4.22662115E-03
2.51210000E-01  5.87836000E-02  4.22768675E-03
2.51970000E-01  5.76966000E-02  4.19287281E-03
2.52730000E-01  5.59542000E-02  4.20629459E-03
2.53490000E-01  6.19372000E-02  4.16281808E-03
2.54250000E-01  5.25908000E-02  4.15759354E-03
2.55010000E-01  5.34814000E-02  4.14635140E-03
2.55770000E-01  4.93156000E-02  4.13631276E-03
2.56530000E-01  4.56070000E-02  4.12531244E-03
2.57290000E-01  5.63962000E-02  4.13258496E-03
2.58050000E-01  5.82976000E-02  4.10611182E-03
2.58810000E-01  4.64284000E-02  4.10468336E-03
2.59570000E-01  5.50284000E-02  4.07825154E-03
2.60330000E-01  6.13042000E-02  4.06723196E-03
2.61090000E-01  6.49458000E-02  4.07092447E-03
2.61850000E-01  5.05466000E-02  4.04290802E-03
2.62610000E-01  5.58472000E-02  4.05656098E-03
2.63370000E-01  5.37724000E-02  4.02684883E-03
2.64130000E-01  4.52178000E-02  4.03713490E-03
2.64890000E-01  5.91482000E-02  4.01341045E-03
2.65650000E-01  4.99812000E-02  4.00142585E-03
2.66410000E-01  4.77822000E-02  3.98997229E-03
2.67170000E-01  5.43448000E-02  4.04958874E-03
2.67930000E-01  5.22398000E-02  3.99895168E-03
2.68690000E-01  5.37910000E-02  3.97179192E-03
2.69450000E-01  5.59052000E-02  3.95794736E-03
2.70210000E-01  5.06472000E-02  3.93483205E-03
2.70970000E-01  5.44784000E-02  3.94584074E-03
2.71720000E-01  4.56384000E-02  3.91558319E-03
2.72480000E-01  5.42200000E-02  3.92683711E-03
2.73240000E-01  4.80790000E-02  3.89746703E-03
2.74000000E-01  4.62862000E-02  3.91541370E-03
2.74760000E-01  5.48720000E-02  3.88637757E-03
2.75520000E-01  4.88536000E-02  3.89452363E-03
2.76280000E-01  5.36960000E-02  3.87167705E-03
2.77040000E-01  5.44148000E-02  3.87374251E-03
2.77800000E-01  4.31718000E-02  3.86857944E-03
2.78560000E-01  5.25382000E-02  3.85679603E-03
2.79320000E-01  4.59032000E-02  3.84390140E-03
2.80080000E-01  4.95446000E-02  3.83027805E-03
2.80840000E-01  4.94056000E-02  3.84257415E-03
2.81600000E-01  4.81928000E-02  3.81487805E-03
2.82360000E-01  4.92410000E-02  3.82086340E-03
2.83120000E-01  5.05600000E-02  3.79881696E-03
2.83880000E-01  4.63316000E-02  3.80087387E-03
2.84640000E-01  4.73464000E-02  3.79552703E-03
2.85400000E-01  5.02648000E-02  3.78345340E-03
2.86160000E-01  5.54728000E-02  3.79107361E-03
2.86920000E-01  4.71296000E-02  3.78122286E-03
2.87680000E-01  4.78320000E-02  3.80269576E-03
2.88440000E-01  4.57980000E-02  3.79355296E-03
2.89200000E-01  4.26708000E-02  3.80965355E-03
2.89960000E-01  3.89150000E-02  3.81121789E-03
2.90720000E-01  5.38692000E-02  3.81009531E-03
2.91480000E-01  4.97458000E-02  3.81171857E-03
2.92240000E-01  5.56996000E-02  3.82061898E-03
2.93000000E-01  4.89790000E-02  3.81653211E-03
2.93760000E-01  4.71286000E-02  3.83323222E-03
2.94520000E-01  4.79464000E-02  3.83489209E-03
2.95280000E-01  4.88380000E-02  3.82870241E-03
2.96040000E-01  4.69250000E-02  3.82819924E-03
2.96800000E-01  5.09936000E-02  3.83191012E-03
2.97560000E-01  4.44820000E-02  3.84292322E-03
2.98320000E-01  4.59404000E-02  3.83740197E-03
2.99080000E-01  5.31898000E-02  3.83676801E-03
2.99840000E-01  4.82612000E-02  3.81832604E-03
3.00600000E-01  5.09446000E-02  3.82318957E-03
3.01360000E-01  3.94772000E-02  3.79262090E-03
3.02120000E-01  4.55800000E-02  3.81835326E-03
3.02880000E-01  4.92062000E-02  3.78580537E-03
3.03640000E-01  4.37582000E-02  3.79267568E-03
3.04400000E-01  4.17930000E-02  3.77127708E-03
3.05160000E-01  4.28920000E-02  3.81915990E-03
3.05920000E-01  4.45268000E-02  3.83609790E-03
3.06680000E-01  4.25386000E-02  3.84112086E-03
3.07440000E-01  4.23372000E-02  3.86489264E-03
3.08200000E-01  4.31646000E-02  3.86417766E-03
3.08960000E-01  4.98126000E-02  3.87767324E-03
3.09720000E-01  3.80980000E-02  3.85583474E-03
3.10480000E-01  4.46196000E-02  3.88301741E-03
3.11240000E-01  3.61206000E-02  3.87552227E-03
3.12000000E-01  4.21804000E-02  3.88340164E-03
3.12760000E-01  4.23716000E-02  3.88373939E-03
3.13520000E-01  4.10142000E-02  3.89016421E-03
3.14280000E-01  4.00620000E-02  3.88875838E-03
3.15040000E-01  3.89810000E-02  3.88259872E-03
3.15800000E-01  4.92148000E-02  3.89436773E-03
3.16560000E-01  4.94950000E-02  3.87478351E-03
3.17320000E-01  4.96744000E-02  3.88236318E-03
3.18080000E-01  4.01476000E-02  3.89599868E-03
3.18830000E-01  3.49700000E-02  3.89225078E-03
3.19590000E-01  4.69380000E-02  3.91039891E-03
3.20350000E-01  4.26798000E-02  3.93091223E-03
3.21110000E-01  4.11382000E-02  3.94350904E-03
3.21870000E-01  4.52426000E-02  3.95985547E-03
3.22630000E-01  4.47284000E-02  3.97476888E-03
3.23390000E-01  4.52892000E-02  3.98222957E-03
3.24150000E-01  4.54336000E-02  3.98463048E-03
3.24910000E-01  4.74366000E-02  4.01701432E-03
3.25670000E-01  4.10876000E-02  4.01114183E-03
3.26430000E-01  3.89532000E-02  4.03299972E-03
3.27190000E-01  4.54792000E-02  4.02147011E-03
3.27950000E-01  4.05270000E-02  4.02281471E-03
3.28710000E-01  4.14540000E-02  4.02171423E-03
3.29470000E-01  4.09262000E-02  4.01240809E-03
3.30230000E-01  4.85538000E-02  4.02410053E-03
3.30990000E-01  3.73338000E-02  4.01753906E-03
3.31750000E-01  4.26544000E-02  4.02941653E-03
3.32510000E-01  4.52310000E-02  4.03742707E-03
3.33270000E-01  4.18160000E-02  4.04065805E-03
3.34030000E-01  3.84834000E-02  4.05156182E-03
3.34790000E-01  4.65896000E-02  4.05117235E-03
3.35550000E-01  4.36664000E-02  4.07125716E-03
3.36310000E-01  4.14800000E-02  4.05998028E-03
3.37070000E-01  4.08370000E-02  4.07513239E-03
3.37830000E-01  4.37410000E-02  4.07449026E-03
3.38590000E-01  3.92668000E-02  4.08565095E-03
3.39350000E-01  3.83168000E-02  4.09606619E-03
3.40110000E-01  4.28958000E-02  4.09077830E-03
3.40870000E-01  3.81240000E-02  4.12218185E-03
3.41630000E-01  3.91826000E-02  4.10157737E-03
3.42390000E-01  3.51320000E-02  4.11676496E-03
3.43150000E-01  4.57008000E-02  4.10328104E-03
3.43910000E-01  3.75326000E-02  4.13553155E-03
3.44670000E-01  3.89388000E-02  4.12852161E-03
3.45430000E-01  4.19306000E-02  4.13212711E-03
3.46190000E-01  4.54264000E-02  4.14502176E-03
3.46950000E-01  3.97828000E-02  4.12293630E-03
3.47710000E-01  3.70574000E-02  4.14824308E-03
3.48470000E-01  3.56842000E-02  4.14203882E-03
3.49220000E-01  3.46142000E-02  4.16439248E-03
3.49980000E-01  4.10864000E-02  4.06919841E-03
3.50740000E-01  3.29620000E-02  4.03298082E-03
3.51500000E-01  4.67540000E-02  4.00495160E-03
3.52260000E-01  3.70268000E-02  3.96969415E-03
3.53020000E-01  4.17512000E-02  3.93051514E-03
3.53780000E-01  4.40924000E-02  3.97349416E-03
3.54540000E-01  4.32274000E-02  4.01710028E-03
3.55300000E-01  3.95654000E-02  4.00839719E-03
3.56060000E-01  4.25694000E-02  4.03058011E-03
3.56820000E-01  4.22350000E-02  4.02464575E-03
3.57580000E-01  5.01774000E-02  4.02724171E-03
3.58340000E-01  3.55490000E-02  4.03645632E-03
3.59100000E-01  3.51098000E-02  4.04334216E-03
3.59860000E-01  3.92802000E-02  4.05362796E-03
3.60620000E-01  3.80986000E-02  4.04455427E-03
3.61380000E-01  3.61796000E-02  4.04739763E-03
3.62140000E-01  3.57144000E-02  4.04744477E-03
3.62900000E-01  3.73048000E-02  4.05877131E-03
3.63660000E-01  3.91110000E-02  4.06514094E-03
3.64420000E-01  3.93546000E-02  4.06025829E-03
3.65180000E-01  4.17868000E-02  4.06673674E-03
3.65940000E-01  4.41468000E-02  4.08415278E-03
3.66700000E-01  3.81494000E-02  4.08272685E-03
3.67460000E-01  4.09608000E-02  4.08853456E-03
3.68220000E-01  4.64022000E-02  4.10635565E-03
3.68980000E-01  3.98940000E-02  4.12549197E-03
3.69740000E-01  4.65100000E-02  4.13587700E-03
3.70500000E-01  3.76058000E-02  4.14823471E-03
3.71260000E-01  4.14986000E-02  4.17083928E-03
3.72020000E-01  4.10392000E-02  4.19735360E-03
3.72770000E-01  3.94270000E-02  4.24338755E-03
3.73530000E-01  4.42034000E-02  4.25345945E-03
3.74290000E-01  4.04498000E-02  4.28598678E-03
3.75050000E-01  3.45158000E-02  4.31006240E-03
3.75810000E-01  3.89276000E-02  4.33555171E-03
3.76570000E-01  3.95058000E-02  4.38127694E-03
3.77330000E-01  4.70336000E-02  4.39530465E-03
3.78090000E-01  3.48952000E-02  4.42920792E-03
3.78850000E-01  5.01518000E-02  4.44691441E-03
3.79610000E-01  4.09114000E-02  4.48249105E-03
3.80370000E-01  3.86566000E-02  4.51617544E-03
3.81130000E-01  3.26416000E-02  4.51799884E-03
3.81890000E-01  3.23320000E-02  4.57462643E-03
3.82650000E-01  4.39626000E-02  4.59179594E-03
3.83410000E-01  3.59844000E-02  4.62449194E-03
3.84170000E-01  4.39788000E-02  4.63678024E-03
3.84930000E-01  2.78460000E-02  4.68524571E-03
3.85690000E-01  3.78700000E-02  4.69654036E-03
3.86450000E-01  3.48458000E-02  4.73670572E-03
3.87210000E-01  3.13478000E-02  4.76508507E-03
3.87970000E-01  4.42216000E-02  4.91426776E-03
3.88730000E-01  4.69884000E-02  4.83747770E-03
3.89490000E-01  3.94292000E-02  4.85939996E-03
3.90250000E-01  4.01102000E-02  4.89976448E-03
3.91010000E-01  3.60062000E-02  4.93364175E-03
3.91770000E-01  3.35920000E-02  4.97182085E-03
3.92520000E-01  4.23476000E-02  5.00291965E-03
3.93280000E-01  4.07808000E-02  5.02989774E-03
3.94040000E-01  3.46358000E-02  5.07104580E-03
3.94800000E-01  4.63230000E-02  5.05090577E-03
3.95560000E-01  3.13642000E-02  5.13113239E-03
3.96320000E-01  4.00060000E-02  5.14669220E-03
3.97080000E-01  4.19780000E-02  5.21097955E-03
3.97840000E-01  4.90192000E-02  5.23197398E-03
3.98600000E-01  4.02660000E-02  5.28115876E-03
3.99360000E-01  3.82280000E-02  5.33103384E-03
4.00120000E-01  4.62870000E-02  5.32893263E-03
4.00880000E-01  4.43848000E-02  5.39506753E-03
4.01640000E-01  4.53790000E-02  5.43634256E-03
4.02400000E-01  3.12728000E-02  5.46422923E-03
4.03160000E-01  4.85492000E-02  5.49868884E-03
4.03920000E-01  3.36484000E-02  1.60575882E+00
4.04680000E-01  4.27002000E-02  5.53049209E-03
4.05440000E-01  3.08342000E-02  5.51087741E-03
4.06200000E-01  3.81838000E-02  5.58857002E-03
4.06960000E-01  4.10922000E-02  5.59958893E-03
4.07720000E-01  3.04408000E-02  5.64574369E-03
4.08480000E-01  3.88146000E-02  5.62082015E-03
4.09240000E-01  4.47546000E-02  5.66507016E-03
4.09990000E-01  3.20922000E-02  5.70734408E-03
4.10750000E-01  4.72900000E-02  5.69537090E-03
4.11510000E-01  3.19552000E-02  5.74833370E-03
4.12270000E-01  3.84116000E-02  5.73339804E-03
4.13030000E-01  4.20898000E-02  5.78190773E-03
4.13790000E-01  4.13400000E-02  5.76333801E-03
4.14550000E-01  3.89250000E-02  5.78970395E-03
4.15310000E-01  4.10232000E-02  5.80932543E-03
4.16070000E-01  4.75572000E-02  5.83490243E-03
4.16830000E-01  4.59610000E-02  5.87240289E-03
4.17590000E-01  4.31168000E-02  5.89836396E-03
4.18350000E-01  3.82254000E-02  5.97071142E-03
4.19110000E-01  5.17828000E-02  5.94611684E-03
4.19870000E-01  3.64522000E-02  5.97503340E-03
4.20630000E-01  4.32396000E-02  6.04342178E-03
4.21390000E-01  3.73596000E-02  6.02334388E-03
4.22150000E-01  3.34902000E-02  6.10173013E-03
4.22910000E-01  2.37344000E-02  6.15331128E-03
4.23670000E-01  3.02358000E-02  6.18181159E-03
4.24430000E-01  4.07014000E-02  6.27345911E-03
4.25190000E-01  2.55856000E-02  6.27703782E-03
4.25940000E-01  4.08794000E-02  6.37507606E-03
4.26700000E-01  3.32212000E-02  6.41552228E-03
4.27460000E-01  4.34030000E-02  6.51063453E-03
4.28220000E-01  4.39580000E-02  6.53948707E-03
4.28980000E-01  3.11926000E-02  6.59947298E-03
4.29740000E-01  3.55806000E-02  6.70355991E-03
4.30500000E-01  4.38324000E-02  6.70226205E-03
4.31260000E-01  3.69238000E-02  6.86135566E-03
4.32020000E-01  3.07472000E-02  6.91095937E-03
4.32780000E-01  4.15484000E-02  6.96939607E-03
4.33540000E-01  4.14036000E-02  7.03922888E-03
4.34300000E-01  3.04890000E-02  7.10836325E-03
4.35060000E-01  2.25170000E-02  7.22692813E-03


### HEADER:
#
#{
#    "analysis": {},
#    "counters": {
#        "comment": ""
#    },
#    "filename": "Formate 6b.dat",
#    "history": {
#        "subtraction": {
#            "initial_file": [
#                "A_G6_F_Rt11_6_snap_00001",
#                {
#                    "averaged_files": [
#                        [
#                            "G6_F_Rt11_6_snap_00001.dat"
#                        ],
#                        [
#                            "G6_F_Rt11_6_snap_00002.dat"
#                        ],
#                        [
#                            "G6_F_Rt11_6_snap_00003.dat"
#                        ],
#                        [
#                            "G6_F_Rt11_6_snap_00004.dat"
#                        ],
#                        [
#                            "G6_F_Rt11_6_snap_00005.dat"
#                        ],
#                        [
#                            "G6_F_Rt11_6_snap_00006.dat"
#                        ],
#                        [
#                            "G6_F_Rt11_6_snap_00007.dat"
#                        ],
#                        [
#                            "G6_F_Rt11_6_snap_00008.dat"
#                        ],
#                        [
#                            "G6_F_Rt11_6_snap_00009.dat"
#                        ],
#                        [
#                            "G6_F_Rt11_6_snap_00010.dat"
#                        ],
#                        [
#                            "G6_F_Rt11_6_snap_00011.dat"
#                        ],
#                        [
#                            "G6_F_Rt11_6_snap_00012.dat"
#                        ],
#                        [
#                            "G6_F_Rt11_6_snap_00013.dat"
#                        ],
#                        [
#                            "G6_F_Rt11_6_snap_00014.dat"
#                        ],
#                        [
#                            "G6_F_Rt11_6_snap_00015.dat"
#                        ],
#                        [
#                            "G6_F_Rt11_6_snap_00016.dat"
#                        ],
#                        [
#                            "G6_F_Rt11_6_snap_00017.dat"
#                        ],
#                        [
#                            "G6_F_Rt11_6_snap_00018.dat"
#                        ],
#                        [
#                            "G6_F_Rt11_6_snap_00019.dat"
#                        ],
#                        [
#                            "G6_F_Rt11_6_snap_00020.dat"
#                        ],
#                        [
#                            "G6_F_Rt11_6_snap_00021.dat"
#                        ],
#                        [
#                            "G6_F_Rt11_6_snap_00022.dat"
#                        ],
#                        [
#                            "G6_F_Rt11_6_snap_00023.dat"
#                        ],
#                        [
#                            "G6_F_Rt11_6_snap_00024.dat"
#                        ],
#                        [
#                            "G6_F_Rt11_6_snap_00025.dat"
#                        ],
#                        [
#                            "G6_F_Rt11_6_snap_00026.dat"
#                        ],
#                        [
#                            "G6_F_Rt11_6_snap_00027.dat"
#                        ],
#                        [
#                            "G6_F_Rt11_6_snap_00028.dat"
#                        ],
#                        [
#                            "G6_F_Rt11_6_snap_00029.dat"
#                        ],
#                        [
#                            "G6_F_Rt11_6_snap_00030.dat"
#                        ],
#                        [
#                            "G6_F_Rt11_6_snap_00031.dat"
#                        ],
#                        [
#                            "G6_F_Rt11_6_snap_00032.dat"
#                        ],
#                        [
#                            "G6_F_Rt11_6_snap_00033.dat"
#                        ],
#                        [
#                            "G6_F_Rt11_6_snap_00034.dat"
#                        ],
#                        [
#                            "G6_F_Rt11_6_snap_00035.dat"
#                        ],
#                        [
#                            "G6_F_Rt11_6_snap_00036.dat"
#                        ],
#                        [
#                            "G6_F_Rt11_6_snap_00037.dat"
#                        ],
#                        [
#                            "G6_F_Rt11_6_snap_00038.dat"
#                        ],
#                        [
#                            "G6_F_Rt11_6_snap_00039.dat"
#                        ],
#                        [
#                            "G6_F_Rt11_6_snap_00040.dat"
#                        ],
#                        [
#                            "G6_F_Rt11_6_snap_00041.dat"
#                        ],
#                        [
#                            "G6_F_Rt11_6_snap_00042.dat"
#                        ],
#                        [
#                            "G6_F_Rt11_6_snap_00043.dat"
#                        ],
#                        [
#                            "G6_F_Rt11_6_snap_00044.dat"
#                        ],
#                        [
#                            "G6_F_Rt11_6_snap_00045.dat"
#                        ],
#                        [
#                            "G6_F_Rt11_6_snap_00046.dat"
#                        ],
#                        [
#                            "G6_F_Rt11_6_snap_00047.dat"
#                        ],
#                        [
#                            "G6_F_Rt11_6_snap_00048.dat"
#                        ],
#                        [
#                            "G6_F_Rt11_6_snap_00049.dat"
#                        ],
#                        [
#                            "G6_F_Rt11_6_snap_00050.dat"
#                        ]
#                    ]
#                }
#            ],
#            "subtracted_file": [
#                "A_G8_Formate_snap_00001",
#                {
#                    "averaged_files": [
#                        [
#                            "G8_Formate_snap_00001.dat"
#                        ],
#                        [
#                            "G8_Formate_snap_00002.dat"
#                        ],
#                        [
#                            "G8_Formate_snap_00003.dat"
#                        ],
#                        [
#                            "G8_Formate_snap_00004.dat"
#                        ],
#                        [
#                            "G8_Formate_snap_00005.dat"
#                        ],
#                        [
#                            "G8_Formate_snap_00006.dat"
#                        ],
#                        [
#                            "G8_Formate_snap_00007.dat"
#                        ],
#                        [
#                            "G8_Formate_snap_00008.dat"
#                        ],
#                        [
#                            "G8_Formate_snap_00009.dat"
#                        ],
#                        [
#                            "G8_Formate_snap_00010.dat"
#                        ],
#                        [
#                            "G8_Formate_snap_00011.dat"
#                        ],
#                        [
#                            "G8_Formate_snap_00012.dat"
#                        ],
#                        [
#                            "G8_Formate_snap_00013.dat"
#                        ],
#                        [
#                            "G8_Formate_snap_00014.dat"
#                        ],
#                        [
#                            "G8_Formate_snap_00015.dat"
#                        ],
#                        [
#                            "G8_Formate_snap_00016.dat"
#                        ],
#                        [
#                            "G8_Formate_snap_00017.dat"
#                        ],
#                        [
#                            "G8_Formate_snap_00018.dat"
#                        ],
#                        [
#                            "G8_Formate_snap_00019.dat"
#                        ],
#                        [
#                            "G8_Formate_snap_00020.dat"
#                        ],
#                        [
#                            "G8_Formate_snap_00021.dat"
#                        ],
#                        [
#                            "G8_Formate_snap_00022.dat"
#                        ],
#                        [
#                            "G8_Formate_snap_00023.dat"
#                        ],
#                        [
#                            "G8_Formate_snap_00024.dat"
#                        ],
#                        [
#                            "G8_Formate_snap_00025.dat"
#                        ],
#                        [
#                            "G8_Formate_snap_00026.dat"
#                        ],
#                        [
#                            "G8_Formate_snap_00027.dat"
#                        ],
#                        [
#                            "G8_Formate_snap_00028.dat"
#                        ],
#                        [
#                            "G8_Formate_snap_00029.dat"
#                        ],
#                        [
#                            "G8_Formate_snap_00030.dat"
#                        ],
#                        [
#                            "G8_Formate_snap_00031.dat"
#                        ],
#                        [
#                            "G8_Formate_snap_00032.dat"
#                        ],
#                        [
#                            "G8_Formate_snap_00033.dat"
#                        ],
#                        [
#                            "G8_Formate_snap_00034.dat"
#                        ],
#                        [
#                            "G8_Formate_snap_00035.dat"
#                        ],
#                        [
#                            "G8_Formate_snap_00036.dat"
#                        ],
#                        [
#                            "G8_Formate_snap_00037.dat"
#                        ],
#                        [
#                            "G8_Formate_snap_00038.dat"
#                        ],
#                        [
#                            "G8_Formate_snap_00039.dat"
#                        ],
#                        [
#                            "G8_Formate_snap_00040.dat"
#                        ],
#                        [
#                            "G8_Formate_snap_00041.dat"
#                        ],
#                        [
#                            "G8_Formate_snap_00042.dat"
#                        ],
#                        [
#                            "G8_Formate_snap_00043.dat"
#                        ],
#                        [
#                            "G8_Formate_snap_00044.dat"
#                        ],
#                        [
#                            "G8_Formate_snap_00045.dat"
#                        ],
#                        [
#                            "G8_Formate_snap_00046.dat"
#                        ],
#                        [
#                            "G8_Formate_snap_00047.dat"
#                        ],
#                        [
#                            "G8_Formate_snap_00048.dat"
#                        ],
#                        [
#                            "G8_Formate_snap_00049.dat"
#                        ],
#                        [
#                            "G8_Formate_snap_00050.dat"
#                        ]
#                    ]
#                }
#            ]
#        }
#    }
#}
```
