## Supplementary material for "LEA_4 motifs function alone and in conjunction with synergistic cosolutes to protect a labile enzyme during desiccation": File S1: Formate 6b.out

```
####      G N O M             Version 5.0 (r14832)      ####

                                               Mon Jan  9 09:33:12 2023


           ####      Configuration                                 ####


    System Type:                   arbitrary monodisperse (job = 0)

    Minimum characteristic size:         0.0000

    Maximum characteristic size:        22.0000

    rad56:                               0.0000

    Force 0.0 at r = rmin:                  yes

    Force 0.0 at r = rmax:                  yes

    Initial alpha:                       0.0000

    Initial random seed:     285617507296805040

    Points in real space:                   189


    Input  1:                      Formate 6b.dat

    First data point used:                    1

    Last data point used:                   559

    Scaling coefficient:             0.1000E+01

    Experimental setup:            point collimation


           ####      Results                                       ####


    Parameter    DISCRP  OSCILL  STABIL  SYSDEV  POSITV  VALCEN  SMOOTH

    Weight        1.000   3.000   3.000   3.000   1.000   1.000   1.000

    Sigma         0.300   0.600   0.120   0.120   0.120   0.120   0.600

    Ideal         0.700   1.100   0.000   1.000   1.000   0.950   0.000

    Current       0.648   1.809   0.046   0.943   1.000   0.649   4.282

               --------------------------------------------------------

    Estimate      0.971   0.248   0.865   0.796   1.000   0.002   0.000


    Angular range:                       0.0110 to       0.4351

    Reciprocal space Rg:             0.7709E+01

    Reciprocal space I(0):           0.1387E+00


    Real space range:                    0.0000 to      22.0000

    Real space Rg:                   0.7710E+01 +-   0.5527E-01

    Real space I(0):                 0.1387E+00 +-   0.8699E-03


    Highest ALPHA (theor):           0.9652E+02

    Current ALPHA:                   0.4202E+01


    Total Estimate:                      0.5923 (a REASONABLE solution)


           ####      Experimental Data and Fit                     ####


      S          J EXP       ERROR       J REG       I REG


   0.000000E+00                                                0.138674E+00

   0.734667E-03                                                0.138672E+00

   0.146933E-02                                                0.138668E+00

   0.220400E-02                                                0.138660E+00

   0.293867E-02                                                0.138650E+00

   0.367333E-02                                                0.138637E+00

   0.440800E-02                                                0.138620E+00

   0.514267E-02                                                0.138601E+00

   0.587733E-02                                                0.138579E+00

   0.661200E-02                                                0.138554E+00

   0.734667E-02                                                0.138526E+00

   0.808133E-02                                                0.138494E+00

   0.881600E-02                                                0.138460E+00

   0.955067E-02                                                0.138423E+00

   0.102853E-01                                                0.138383E+00

   0.110200E-01   0.468651E+00   0.197956E+00   0.138341E+00   0.138341E+00

   0.117800E-01   0.231074E+00   0.136127E+00   0.138293E+00   0.138293E+00

   0.125400E-01   0.314401E+00   0.853730E-01   0.138242E+00   0.138242E+00

   0.133000E-01   0.170544E+00   0.683463E-01   0.138189E+00   0.138189E+00

   0.140600E-01   0.278001E+00   0.545006E-01   0.138132E+00   0.138132E+00

   0.148200E-01   0.171944E+00   0.545049E-01   0.138072E+00   0.138072E+00

   0.155800E-01   0.242501E+00   0.495948E-01   0.138009E+00   0.138009E+00

   0.163400E-01   0.219031E+00   0.441121E-01   0.137943E+00   0.137943E+00

   0.171000E-01   0.192171E+00   0.379644E-01   0.137873E+00   0.137873E+00

   0.178600E-01   0.136849E+00   0.332619E-01   0.137801E+00   0.137801E+00

   0.186200E-01   0.145524E+00   0.297168E-01   0.137725E+00   0.137725E+00

   0.193800E-01   0.186332E+00   0.264300E-01   0.137647E+00   0.137647E+00

   0.201400E-01   0.141695E+00   0.246652E-01   0.137565E+00   0.137565E+00

   0.209000E-01   0.169370E+00   0.226595E-01   0.137480E+00   0.137480E+00

   0.216600E-01   0.196439E+00   0.216163E-01   0.137392E+00   0.137392E+00

   0.224200E-01   0.141172E+00   0.204338E-01   0.137301E+00   0.137301E+00

   0.231800E-01   0.150432E+00   0.194704E-01   0.137207E+00   0.137207E+00

   0.239500E-01   0.187610E+00   0.183177E-01   0.137109E+00   0.137109E+00

   0.247100E-01   0.162074E+00   0.179636E-01   0.137009E+00   0.137009E+00

   0.254700E-01   0.170163E+00   0.171393E-01   0.136906E+00   0.136906E+00

   0.262300E-01   0.184767E+00   0.166269E-01   0.136800E+00   0.136800E+00

   0.269900E-01   0.148579E+00   0.159570E-01   0.136690E+00   0.136690E+00

   0.277500E-01   0.156221E+00   0.154528E-01   0.136578E+00   0.136578E+00

   0.285100E-01   0.140841E+00   0.151075E-01   0.136463E+00   0.136463E+00

   0.292700E-01   0.136261E+00   0.146544E-01   0.136345E+00   0.136345E+00

   0.300300E-01   0.155353E+00   0.142045E-01   0.136224E+00   0.136224E+00

   0.307900E-01   0.125608E+00   0.138388E-01   0.136100E+00   0.136100E+00

   0.315500E-01   0.133810E+00   0.135069E-01   0.135973E+00   0.135973E+00

   0.323100E-01   0.162715E+00   0.131442E-01   0.135843E+00   0.135843E+00

   0.330700E-01   0.134549E+00   0.127615E-01   0.135710E+00   0.135710E+00

   0.338300E-01   0.153950E+00   0.125655E-01   0.135574E+00   0.135574E+00

   0.345900E-01   0.148153E+00   0.122103E-01   0.135435E+00   0.135435E+00

   0.353500E-01   0.136342E+00   0.119975E-01   0.135294E+00   0.135294E+00

   0.361100E-01   0.159882E+00   0.117882E-01   0.135149E+00   0.135149E+00

   0.368700E-01   0.144941E+00   0.116329E-01   0.135002E+00   0.135002E+00

   0.376300E-01   0.148956E+00   0.114351E-01   0.134852E+00   0.134852E+00

   0.383900E-01   0.126594E+00   0.111648E-01   0.134699E+00   0.134699E+00

   0.391500E-01   0.130547E+00   0.110723E-01   0.134543E+00   0.134543E+00

   0.399100E-01   0.131690E+00   0.107135E-01   0.134384E+00   0.134384E+00

   0.406700E-01   0.150382E+00   0.106009E-01   0.134223E+00   0.134223E+00

   0.414300E-01   0.143050E+00   0.103477E-01   0.134058E+00   0.134058E+00

   0.421900E-01   0.137214E+00   0.102999E-01   0.133891E+00   0.133891E+00

   0.429500E-01   0.149401E+00   0.101187E-01   0.133722E+00   0.133722E+00

   0.437100E-01   0.140448E+00   0.993148E-02   0.133549E+00   0.133549E+00

   0.444700E-01   0.139311E+00   0.972549E-02   0.133374E+00   0.133374E+00

   0.452300E-01   0.152501E+00   0.967507E-02   0.133196E+00   0.133196E+00

   0.459900E-01   0.149104E+00   0.935766E-02   0.133015E+00   0.133015E+00

   0.467500E-01   0.126207E+00   0.922509E-02   0.132832E+00   0.132832E+00

   0.475100E-01   0.130802E+00   0.922252E-02   0.132646E+00   0.132646E+00

   0.482700E-01   0.134045E+00   0.912577E-02   0.132457E+00   0.132457E+00

   0.490300E-01   0.126650E+00   0.903168E-02   0.132266E+00   0.132266E+00

   0.497900E-01   0.141127E+00   0.899077E-02   0.132072E+00   0.132072E+00

   0.505500E-01   0.127408E+00   0.882178E-02   0.131875E+00   0.131875E+00

   0.513100E-01   0.129367E+00   0.874538E-02   0.131676E+00   0.131676E+00

   0.520700E-01   0.124429E+00   0.864514E-02   0.131474E+00   0.131474E+00

   0.528300E-01   0.120246E+00   0.863055E-02   0.131270E+00   0.131270E+00

   0.535900E-01   0.138091E+00   0.847050E-02   0.131063E+00   0.131063E+00

   0.543500E-01   0.120843E+00   0.844727E-02   0.130854E+00   0.130854E+00

   0.551100E-01   0.123458E+00   0.835135E-02   0.130642E+00   0.130642E+00

   0.558700E-01   0.135528E+00   0.825742E-02   0.130428E+00   0.130428E+00

   0.566300E-01   0.132605E+00   0.822503E-02   0.130211E+00   0.130211E+00

   0.573900E-01   0.130288E+00   0.807851E-02   0.129992E+00   0.129992E+00

   0.581500E-01   0.126052E+00   0.801823E-02   0.129770E+00   0.129770E+00

   0.589100E-01   0.132819E+00   0.792967E-02   0.129546E+00   0.129546E+00

   0.596700E-01   0.126542E+00   0.792371E-02   0.129320E+00   0.129320E+00

   0.604300E-01   0.134154E+00   0.775629E-02   0.129091E+00   0.129091E+00

   0.611900E-01   0.128408E+00   0.781744E-02   0.128860E+00   0.128860E+00

   0.619500E-01   0.124816E+00   0.768369E-02   0.128626E+00   0.128626E+00

   0.627100E-01   0.135337E+00   0.766988E-02   0.128390E+00   0.128390E+00

   0.634700E-01   0.125581E+00   0.758201E-02   0.128152E+00   0.128152E+00

   0.642300E-01   0.114799E+00   0.751673E-02   0.127912E+00   0.127912E+00

   0.649900E-01   0.116774E+00   0.748438E-02   0.127669E+00   0.127669E+00

   0.657500E-01   0.129786E+00   0.743461E-02   0.127425E+00   0.127425E+00

   0.665100E-01   0.128210E+00   0.741179E-02   0.127178E+00   0.127178E+00

   0.672700E-01   0.127842E+00   0.726189E-02   0.126928E+00   0.126928E+00

   0.680300E-01   0.129933E+00   0.729053E-02   0.126677E+00   0.126677E+00

   0.687900E-01   0.131988E+00   0.723588E-02   0.126423E+00   0.126423E+00

   0.695500E-01   0.127216E+00   0.719815E-02   0.126168E+00   0.126168E+00

   0.703100E-01   0.131867E+00   0.712928E-02   0.125910E+00   0.125910E+00

   0.710700E-01   0.119065E+00   0.708864E-02   0.125650E+00   0.125650E+00

   0.718300E-01   0.121972E+00   0.700079E-02   0.125388E+00   0.125388E+00

   0.725900E-01   0.131335E+00   0.691541E-02   0.125124E+00   0.125124E+00

   0.733500E-01   0.129380E+00   0.692059E-02   0.124858E+00   0.124858E+00

   0.741200E-01   0.123915E+00   0.686948E-02   0.124586E+00   0.124586E+00

   0.748800E-01   0.118455E+00   0.683678E-02   0.124316E+00   0.124316E+00

   0.756400E-01   0.133420E+00   0.678177E-02   0.124044E+00   0.124044E+00

   0.764000E-01   0.112606E+00   0.674760E-02   0.123770E+00   0.123770E+00

   0.771600E-01   0.119404E+00   0.672913E-02   0.123495E+00   0.123495E+00

   0.779200E-01   0.122735E+00   0.668620E-02   0.123217E+00   0.123217E+00

   0.786800E-01   0.109977E+00   0.663403E-02   0.122937E+00   0.122937E+00

   0.794400E-01   0.124155E+00   0.655999E-02   0.122656E+00   0.122656E+00

   0.802000E-01   0.117562E+00   0.657407E-02   0.122373E+00   0.122373E+00

   0.809600E-01   0.125198E+00   0.649003E-02   0.122088E+00   0.122088E+00

   0.817200E-01   0.121239E+00   0.647303E-02   0.121801E+00   0.121801E+00

   0.824800E-01   0.113402E+00   0.644006E-02   0.121512E+00   0.121512E+00

   0.832400E-01   0.114185E+00   0.637028E-02   0.121222E+00   0.121222E+00

   0.840000E-01   0.118742E+00   0.633622E-02   0.120930E+00   0.120930E+00

   0.847600E-01   0.123254E+00   0.633268E-02   0.120636E+00   0.120636E+00

   0.855200E-01   0.124302E+00   0.635640E-02   0.120341E+00   0.120341E+00

   0.862800E-01   0.118531E+00   0.641612E-02   0.120044E+00   0.120044E+00

   0.870400E-01   0.122478E+00   0.655290E-02   0.119745E+00   0.119745E+00

   0.878000E-01   0.136075E+00   0.664884E-02   0.119445E+00   0.119445E+00

   0.885600E-01   0.106530E+00   0.672436E-02   0.119144E+00   0.119144E+00

   0.893200E-01   0.118988E+00   0.678339E-02   0.118840E+00   0.118840E+00

   0.900800E-01   0.122188E+00   0.683114E-02   0.118536E+00   0.118536E+00

   0.908400E-01   0.114799E+00   0.684355E-02   0.118229E+00   0.118229E+00

   0.916000E-01   0.111270E+00   0.690190E-02   0.117921E+00   0.117921E+00

   0.923600E-01   0.117536E+00   0.692787E-02   0.117612E+00   0.117612E+00

   0.931200E-01   0.122339E+00   0.694274E-02   0.117302E+00   0.117302E+00

   0.938800E-01   0.113533E+00   0.698095E-02   0.116990E+00   0.116990E+00

   0.946400E-01   0.124778E+00   0.701107E-02   0.116676E+00   0.116676E+00

   0.954000E-01   0.109881E+00   0.703462E-02   0.116362E+00   0.116362E+00

   0.961600E-01   0.132307E+00   0.703034E-02   0.116046E+00   0.116046E+00

   0.969200E-01   0.984466E-01   0.697338E-02   0.115728E+00   0.115728E+00

   0.976800E-01   0.115678E+00   0.704507E-02   0.115410E+00   0.115410E+00

   0.984400E-01   0.112806E+00   0.692860E-02   0.115090E+00   0.115090E+00

   0.992000E-01   0.119349E+00   0.685430E-02   0.114769E+00   0.114769E+00

   0.999600E-01   0.118064E+00   0.673657E-02   0.114447E+00   0.114447E+00

   0.100720E+00   0.109794E+00   0.660976E-02   0.114123E+00   0.114123E+00

   0.101480E+00   0.102249E+00   0.642828E-02   0.113799E+00   0.113799E+00

   0.102240E+00   0.969232E-01   0.641594E-02   0.113473E+00   0.113473E+00

   0.103000E+00   0.106998E+00   0.629322E-02   0.113146E+00   0.113146E+00

   0.103760E+00   0.106645E+00   0.625380E-02   0.112818E+00   0.112818E+00

   0.104520E+00   0.113691E+00   0.622601E-02   0.112489E+00   0.112489E+00

   0.105280E+00   0.106751E+00   0.612863E-02   0.112159E+00   0.112159E+00

   0.106040E+00   0.101053E+00   0.614132E-02   0.111828E+00   0.111828E+00

   0.106800E+00   0.114576E+00   0.605772E-02   0.111496E+00   0.111496E+00

   0.107560E+00   0.102955E+00   0.605006E-02   0.111164E+00   0.111164E+00

   0.108320E+00   0.113215E+00   0.600335E-02   0.110830E+00   0.110830E+00

   0.109080E+00   0.985440E-01   0.599705E-02   0.110495E+00   0.110495E+00

   0.109840E+00   0.100626E+00   0.599996E-02   0.110159E+00   0.110159E+00

   0.110600E+00   0.110414E+00   0.603570E-02   0.109823E+00   0.109823E+00

   0.111360E+00   0.103800E+00   0.597564E-02   0.109486E+00   0.109486E+00

   0.112120E+00   0.109152E+00   0.601077E-02   0.109148E+00   0.109148E+00

   0.112880E+00   0.109216E+00   0.597698E-02   0.108809E+00   0.108809E+00

   0.113640E+00   0.949966E-01   0.589452E-02   0.108469E+00   0.108469E+00

   0.114400E+00   0.942070E-01   0.587300E-02   0.108129E+00   0.108129E+00

   0.115160E+00   0.103709E+00   0.581206E-02   0.107788E+00   0.107788E+00

   0.115920E+00   0.102457E+00   0.579382E-02   0.107446E+00   0.107446E+00

   0.116680E+00   0.107789E+00   0.575727E-02   0.107104E+00   0.107104E+00

   0.117440E+00   0.101969E+00   0.571855E-02   0.106761E+00   0.106761E+00

   0.118200E+00   0.103025E+00   0.571033E-02   0.106418E+00   0.106418E+00

   0.118960E+00   0.101236E+00   0.565624E-02   0.106074E+00   0.106074E+00

   0.119720E+00   0.104095E+00   0.565131E-02   0.105729E+00   0.105729E+00

   0.120480E+00   0.101673E+00   0.558758E-02   0.105384E+00   0.105384E+00

   0.121240E+00   0.111262E+00   0.556353E-02   0.105038E+00   0.105038E+00

   0.122000E+00   0.106927E+00   0.553182E-02   0.104692E+00   0.104692E+00

   0.122760E+00   0.100866E+00   0.550329E-02   0.104345E+00   0.104345E+00

   0.123520E+00   0.968170E-01   0.549696E-02   0.103998E+00   0.103998E+00

   0.124280E+00   0.976190E-01   0.545843E-02   0.103651E+00   0.103651E+00

   0.125040E+00   0.102530E+00   0.542877E-02   0.103303E+00   0.103303E+00

   0.125800E+00   0.106263E+00   0.538279E-02   0.102955E+00   0.102955E+00

   0.126560E+00   0.103980E+00   0.537358E-02   0.102606E+00   0.102606E+00

   0.127320E+00   0.958902E-01   0.536941E-02   0.102257E+00   0.102257E+00

   0.128080E+00   0.996130E-01   0.533475E-02   0.101908E+00   0.101908E+00

   0.128840E+00   0.917048E-01   0.531648E-02   0.101559E+00   0.101559E+00

   0.129600E+00   0.107270E+00   0.527247E-02   0.101209E+00   0.101209E+00

   0.130360E+00   0.102204E+00   0.525979E-02   0.100859E+00   0.100859E+00

   0.131120E+00   0.105889E+00   0.521799E-02   0.100509E+00   0.100509E+00

   0.131880E+00   0.100498E+00   0.518459E-02   0.100159E+00   0.100159E+00

   0.132640E+00   0.110388E+00   0.518469E-02   0.998089E-01   0.998089E-01

   0.133400E+00   0.102366E+00   0.510280E-02   0.994585E-01   0.994585E-01

   0.134160E+00   0.111675E+00   0.511257E-02   0.991079E-01   0.991079E-01

   0.134920E+00   0.994810E-01   0.503351E-02   0.987573E-01   0.987573E-01

   0.135680E+00   0.106791E+00   0.502754E-02   0.984067E-01   0.984067E-01

   0.136440E+00   0.987688E-01   0.504977E-02   0.980560E-01   0.980560E-01

   0.137200E+00   0.105325E+00   0.500237E-02   0.977054E-01   0.977054E-01

   0.137960E+00   0.100878E+00   0.500202E-02   0.973547E-01   0.973547E-01

   0.138730E+00   0.896970E-01   0.498051E-02   0.969995E-01   0.969995E-01

   0.139490E+00   0.992138E-01   0.496613E-02   0.966490E-01   0.966490E-01

   0.140250E+00   0.938110E-01   0.493967E-02   0.962985E-01   0.962985E-01

   0.141010E+00   0.779640E-01   0.491889E-02   0.959482E-01   0.959482E-01

   0.141770E+00   0.991540E-01   0.489461E-02   0.955980E-01   0.955980E-01

   0.142530E+00   0.885172E-01   0.489845E-02   0.952480E-01   0.952480E-01

   0.143290E+00   0.931042E-01   0.484819E-02   0.948981E-01   0.948981E-01

   0.144050E+00   0.101074E+00   0.486464E-02   0.945484E-01   0.945484E-01

   0.144810E+00   0.998286E-01   0.481295E-02   0.941990E-01   0.941990E-01

   0.145570E+00   0.991032E-01   0.481318E-02   0.938498E-01   0.938498E-01

   0.146330E+00   0.962678E-01   0.476705E-02   0.935009E-01   0.935009E-01

   0.147090E+00   0.986766E-01   0.479684E-02   0.931523E-01   0.931523E-01

   0.147850E+00   0.944200E-01   0.474939E-02   0.928040E-01   0.928040E-01

   0.148610E+00   0.101978E+00   0.477064E-02   0.924560E-01   0.924560E-01

   0.149370E+00   0.943774E-01   0.475098E-02   0.921083E-01   0.921083E-01

   0.150130E+00   0.901204E-01   0.472802E-02   0.917611E-01   0.917611E-01

   0.150890E+00   0.895234E-01   0.470810E-02   0.914142E-01   0.914142E-01

   0.151650E+00   0.919584E-01   0.466790E-02   0.910678E-01   0.910678E-01

   0.152410E+00   0.781078E-01   0.468647E-02   0.907218E-01   0.907218E-01

   0.153170E+00   0.992288E-01   0.463548E-02   0.903762E-01   0.903762E-01

   0.153930E+00   0.952118E-01   0.466494E-02   0.900311E-01   0.900311E-01

   0.154690E+00   0.893268E-01   0.460452E-02   0.896865E-01   0.896865E-01

   0.155450E+00   0.899908E-01   0.461258E-02   0.893425E-01   0.893425E-01

   0.156210E+00   0.887836E-01   0.458807E-02   0.889990E-01   0.889990E-01

   0.156970E+00   0.868112E-01   0.459916E-02   0.886560E-01   0.886560E-01

   0.157730E+00   0.883860E-01   0.455979E-02   0.883136E-01   0.883136E-01

   0.158490E+00   0.842088E-01   0.453934E-02   0.879718E-01   0.879718E-01

   0.159250E+00   0.878260E-01   0.454214E-02   0.876306E-01   0.876306E-01

   0.160010E+00   0.845344E-01   0.452797E-02   0.872901E-01   0.872901E-01

   0.160770E+00   0.917032E-01   0.452989E-02   0.869502E-01   0.869502E-01

   0.161530E+00   0.830686E-01   0.449134E-02   0.866109E-01   0.866109E-01

   0.162290E+00   0.812770E-01   0.448491E-02   0.862724E-01   0.862724E-01

   0.163050E+00   0.862062E-01   0.444994E-02   0.859346E-01   0.859346E-01

   0.163810E+00   0.819322E-01   0.444114E-02   0.855975E-01   0.855975E-01

   0.164570E+00   0.866746E-01   0.445563E-02   0.852611E-01   0.852611E-01

   0.165330E+00   0.894708E-01   0.442923E-02   0.849256E-01   0.849256E-01

   0.166090E+00   0.853942E-01   0.441483E-02   0.845908E-01   0.845908E-01

   0.166850E+00   0.822222E-01   0.439892E-02   0.842567E-01   0.842567E-01

   0.167610E+00   0.847664E-01   0.437953E-02   0.839236E-01   0.839236E-01

   0.168370E+00   0.858784E-01   0.437690E-02   0.835912E-01   0.835912E-01

   0.169130E+00   0.829748E-01   0.433867E-02   0.832597E-01   0.832597E-01

   0.169890E+00   0.838472E-01   0.435845E-02   0.829290E-01   0.829290E-01

   0.170650E+00   0.834420E-01   0.432763E-02   0.825993E-01   0.825993E-01

   0.171410E+00   0.836396E-01   0.431876E-02   0.822704E-01   0.822704E-01

   0.172170E+00   0.846040E-01   0.430409E-02   0.819425E-01   0.819425E-01

   0.172930E+00   0.840380E-01   0.430809E-02   0.816155E-01   0.816155E-01

   0.173690E+00   0.934600E-01   0.427978E-02   0.812894E-01   0.812894E-01

   0.174450E+00   0.817832E-01   0.429844E-02   0.809643E-01   0.809643E-01

   0.175210E+00   0.747060E-01   0.436327E-02   0.806402E-01   0.806402E-01

   0.175970E+00   0.800578E-01   0.440086E-02   0.803171E-01   0.803171E-01

   0.176730E+00   0.779936E-01   0.445109E-02   0.799950E-01   0.799950E-01

   0.177490E+00   0.754158E-01   0.447228E-02   0.796739E-01   0.796739E-01

   0.178250E+00   0.758304E-01   0.453516E-02   0.793539E-01   0.793539E-01

   0.179010E+00   0.849580E-01   0.455511E-02   0.790349E-01   0.790349E-01

   0.179770E+00   0.811440E-01   0.457623E-02   0.787169E-01   0.787169E-01

   0.180530E+00   0.814120E-01   0.457899E-02   0.784001E-01   0.784001E-01

   0.181290E+00   0.760074E-01   0.461433E-02   0.780844E-01   0.780844E-01

   0.182050E+00   0.821058E-01   0.462917E-02   0.777697E-01   0.777697E-01

   0.182810E+00   0.799926E-01   0.464278E-02   0.774562E-01   0.774562E-01

   0.183570E+00   0.772870E-01   0.467008E-02   0.771439E-01   0.771439E-01

   0.184330E+00   0.809874E-01   0.468676E-02   0.768326E-01   0.768326E-01

   0.185090E+00   0.859332E-01   0.468730E-02   0.765226E-01   0.765226E-01

   0.185850E+00   0.779548E-01   0.472663E-02   0.762137E-01   0.762137E-01

   0.186610E+00   0.753742E-01   0.471610E-02   0.759060E-01   0.759060E-01

   0.187370E+00   0.868266E-01   0.473530E-02   0.755996E-01   0.755996E-01

   0.188130E+00   0.733036E-01   0.472708E-02   0.752943E-01   0.752943E-01

   0.188890E+00   0.705558E-01   0.474801E-02   0.749902E-01   0.749902E-01

   0.189650E+00   0.694538E-01   0.473650E-02   0.746874E-01   0.746874E-01

   0.190410E+00   0.753994E-01   0.476950E-02   0.743859E-01   0.743859E-01

   0.191170E+00   0.777912E-01   0.478208E-02   0.740856E-01   0.740856E-01

   0.191930E+00   0.691584E-01   0.478606E-02   0.737866E-01   0.737866E-01

   0.192690E+00   0.774318E-01   0.479884E-02   0.734888E-01   0.734888E-01

   0.193450E+00   0.718936E-01   0.479199E-02   0.731924E-01   0.731924E-01

   0.194210E+00   0.734402E-01   0.481837E-02   0.728972E-01   0.728972E-01

   0.194970E+00   0.722666E-01   0.480984E-02   0.726034E-01   0.726034E-01

   0.195730E+00   0.726716E-01   0.484276E-02   0.723109E-01   0.723109E-01

   0.196490E+00   0.728010E-01   0.483496E-02   0.720197E-01   0.720197E-01

   0.197250E+00   0.661204E-01   0.485470E-02   0.717299E-01   0.717299E-01

   0.198010E+00   0.723080E-01   0.484838E-02   0.714414E-01   0.714414E-01

   0.198770E+00   0.710574E-01   0.487748E-02   0.711543E-01   0.711543E-01

   0.199530E+00   0.717184E-01   0.486899E-02   0.708686E-01   0.708686E-01

   0.200290E+00   0.714092E-01   0.485822E-02   0.705842E-01   0.705842E-01

   0.201050E+00   0.738084E-01   0.487896E-02   0.703013E-01   0.703013E-01

   0.201810E+00   0.760096E-01   0.484294E-02   0.700197E-01   0.700197E-01

   0.202570E+00   0.647888E-01   0.485777E-02   0.697395E-01   0.697395E-01

   0.203330E+00   0.694866E-01   0.483882E-02   0.694608E-01   0.694608E-01

   0.204090E+00   0.627328E-01   0.485853E-02   0.691834E-01   0.691834E-01

   0.204850E+00   0.646950E-01   0.486165E-02   0.689075E-01   0.689075E-01

   0.205610E+00   0.661896E-01   0.487211E-02   0.686331E-01   0.686331E-01

   0.206370E+00   0.571816E-01   0.486293E-02   0.683600E-01   0.683600E-01

   0.207130E+00   0.567884E-01   0.486936E-02   0.680885E-01   0.680885E-01

   0.207890E+00   0.560394E-01   0.489146E-02   0.678184E-01   0.678184E-01

   0.208650E+00   0.703356E-01   0.487623E-02   0.675497E-01   0.675497E-01

   0.209410E+00   0.659934E-01   0.486674E-02   0.672825E-01   0.672825E-01

   0.210170E+00   0.714934E-01   0.487513E-02   0.670168E-01   0.670168E-01

   0.210930E+00   0.743646E-01   0.489808E-02   0.667526E-01   0.667526E-01

   0.211690E+00   0.692268E-01   0.488871E-02   0.664899E-01   0.664899E-01

   0.212450E+00   0.649782E-01   0.488675E-02   0.662286E-01   0.662286E-01

   0.213210E+00   0.641024E-01   0.489696E-02   0.659689E-01   0.659689E-01

   0.213970E+00   0.720770E-01   0.486200E-02   0.657106E-01   0.657106E-01

   0.214730E+00   0.677042E-01   0.485128E-02   0.654539E-01   0.654539E-01

   0.215490E+00   0.659938E-01   0.485283E-02   0.651987E-01   0.651987E-01

   0.216250E+00   0.598358E-01   0.484688E-02   0.649450E-01   0.649450E-01

   0.217010E+00   0.678154E-01   0.484151E-02   0.646928E-01   0.646928E-01

   0.217770E+00   0.543602E-01   0.482205E-02   0.644421E-01   0.644421E-01

   0.218530E+00   0.573270E-01   0.482973E-02   0.641930E-01   0.641930E-01

   0.219290E+00   0.694784E-01   0.480486E-02   0.639454E-01   0.639454E-01

   0.220050E+00   0.566486E-01   0.481644E-02   0.636993E-01   0.636993E-01

   0.220810E+00   0.662416E-01   0.479292E-02   0.634548E-01   0.634548E-01

   0.221570E+00   0.585592E-01   0.478400E-02   0.632118E-01   0.632118E-01

   0.222330E+00   0.636484E-01   0.475689E-02   0.629704E-01   0.629704E-01

   0.223090E+00   0.578782E-01   0.477419E-02   0.627305E-01   0.627305E-01

   0.223850E+00   0.652566E-01   0.472517E-02   0.624921E-01   0.624921E-01

   0.224610E+00   0.526592E-01   0.471986E-02   0.622554E-01   0.622554E-01

   0.225370E+00   0.645312E-01   0.470814E-02   0.620201E-01   0.620201E-01

   0.226130E+00   0.597878E-01   0.465847E-02   0.617864E-01   0.617864E-01

   0.226890E+00   0.677108E-01   0.467345E-02   0.615543E-01   0.615543E-01

   0.227650E+00   0.638884E-01   0.463861E-02   0.613237E-01   0.613237E-01

   0.228410E+00   0.596602E-01   0.461457E-02   0.610947E-01   0.610947E-01

   0.229170E+00   0.755202E-01   0.459570E-02   0.608673E-01   0.608673E-01

   0.229930E+00   0.600682E-01   0.461464E-02   0.606414E-01   0.606414E-01

   0.230690E+00   0.574064E-01   0.458251E-02   0.604171E-01   0.604171E-01

   0.231450E+00   0.632596E-01   0.457017E-02   0.601943E-01   0.601943E-01

   0.232210E+00   0.655230E-01   0.455382E-02   0.599731E-01   0.599731E-01

   0.232970E+00   0.548686E-01   0.454389E-02   0.597534E-01   0.597534E-01

   0.233730E+00   0.501770E-01   0.454718E-02   0.595354E-01   0.595354E-01

   0.234490E+00   0.560900E-01   0.451304E-02   0.593188E-01   0.593188E-01

   0.235250E+00   0.527548E-01   0.450573E-02   0.591039E-01   0.591039E-01

   0.236010E+00   0.495532E-01   0.447671E-02   0.588905E-01   0.588905E-01

   0.236770E+00   0.630452E-01   0.446495E-02   0.586786E-01   0.586786E-01

   0.237530E+00   0.623468E-01   0.445494E-02   0.584683E-01   0.584683E-01

   0.238290E+00   0.612740E-01   0.442719E-02   0.582596E-01   0.582596E-01

   0.239050E+00   0.590224E-01   0.443325E-02   0.580524E-01   0.580524E-01

   0.239810E+00   0.561020E-01   0.440824E-02   0.578468E-01   0.578468E-01

   0.240570E+00   0.526726E-01   0.438881E-02   0.576427E-01   0.576427E-01

   0.241330E+00   0.578620E-01   0.439456E-02   0.574402E-01   0.574402E-01

   0.242090E+00   0.579182E-01   0.436397E-02   0.572393E-01   0.572393E-01

   0.242850E+00   0.540822E-01   0.436098E-02   0.570398E-01   0.570398E-01

   0.243610E+00   0.495036E-01   0.433858E-02   0.568419E-01   0.568419E-01

   0.244370E+00   0.578416E-01   0.435485E-02   0.566456E-01   0.566456E-01

   0.245130E+00   0.510916E-01   0.431778E-02   0.564508E-01   0.564508E-01

   0.245890E+00   0.555666E-01   0.431391E-02   0.562575E-01   0.562575E-01

   0.246650E+00   0.588824E-01   0.429717E-02   0.560657E-01   0.560657E-01

   0.247410E+00   0.461402E-01   0.430481E-02   0.558755E-01   0.558755E-01

   0.248170E+00   0.622696E-01   0.426374E-02   0.556868E-01   0.556868E-01

   0.248930E+00   0.520102E-01   0.425283E-02   0.554996E-01   0.554996E-01

   0.249690E+00   0.574544E-01   0.424520E-02   0.553139E-01   0.553139E-01

   0.250450E+00   0.542486E-01   0.422662E-02   0.551298E-01   0.551298E-01

   0.251210E+00   0.587836E-01   0.422769E-02   0.549471E-01   0.549471E-01

   0.251970E+00   0.576966E-01   0.419287E-02   0.547659E-01   0.547659E-01

   0.252730E+00   0.559542E-01   0.420629E-02   0.545863E-01   0.545863E-01

   0.253490E+00   0.619372E-01   0.416282E-02   0.544081E-01   0.544081E-01

   0.254250E+00   0.525908E-01   0.415759E-02   0.542314E-01   0.542314E-01

   0.255010E+00   0.534814E-01   0.414635E-02   0.540562E-01   0.540562E-01

   0.255770E+00   0.493156E-01   0.413631E-02   0.538825E-01   0.538825E-01

   0.256530E+00   0.456070E-01   0.412531E-02   0.537103E-01   0.537103E-01

   0.257290E+00   0.563962E-01   0.413258E-02   0.535395E-01   0.535395E-01

   0.258050E+00   0.582976E-01   0.410611E-02   0.533702E-01   0.533702E-01

   0.258810E+00   0.464284E-01   0.410468E-02   0.532023E-01   0.532023E-01

   0.259570E+00   0.550284E-01   0.407825E-02   0.530359E-01   0.530359E-01

   0.260330E+00   0.613042E-01   0.406723E-02   0.528709E-01   0.528709E-01

   0.261090E+00   0.649458E-01   0.407092E-02   0.527074E-01   0.527074E-01

   0.261850E+00   0.505466E-01   0.404291E-02   0.525453E-01   0.525453E-01

   0.262610E+00   0.558472E-01   0.405656E-02   0.523846E-01   0.523846E-01

   0.263370E+00   0.537724E-01   0.402685E-02   0.522253E-01   0.522253E-01

   0.264130E+00   0.452178E-01   0.403713E-02   0.520674E-01   0.520674E-01

   0.264890E+00   0.591482E-01   0.401341E-02   0.519110E-01   0.519110E-01

   0.265650E+00   0.499812E-01   0.400143E-02   0.517559E-01   0.517559E-01

   0.266410E+00   0.477822E-01   0.398997E-02   0.516022E-01   0.516022E-01

   0.267170E+00   0.543448E-01   0.404959E-02   0.514499E-01   0.514499E-01

   0.267930E+00   0.522398E-01   0.399895E-02   0.512990E-01   0.512990E-01

   0.268690E+00   0.537910E-01   0.397179E-02   0.511495E-01   0.511495E-01

   0.269450E+00   0.559052E-01   0.395795E-02   0.510013E-01   0.510013E-01

   0.270210E+00   0.506472E-01   0.393483E-02   0.508544E-01   0.508544E-01

   0.270970E+00   0.544784E-01   0.394584E-02   0.507089E-01   0.507089E-01

   0.271720E+00   0.456384E-01   0.391558E-02   0.505667E-01   0.505667E-01

   0.272480E+00   0.542200E-01   0.392684E-02   0.504238E-01   0.504238E-01

   0.273240E+00   0.480790E-01   0.389747E-02   0.502823E-01   0.502823E-01

   0.274000E+00   0.462862E-01   0.391541E-02   0.501420E-01   0.501420E-01

   0.274760E+00   0.548720E-01   0.388638E-02   0.500031E-01   0.500031E-01

   0.275520E+00   0.488536E-01   0.389452E-02   0.498655E-01   0.498655E-01

   0.276280E+00   0.536960E-01   0.387168E-02   0.497291E-01   0.497291E-01

   0.277040E+00   0.544148E-01   0.387374E-02   0.495941E-01   0.495941E-01

   0.277800E+00   0.431718E-01   0.386858E-02   0.494603E-01   0.494603E-01

   0.278560E+00   0.525382E-01   0.385680E-02   0.493277E-01   0.493277E-01

   0.279320E+00   0.459032E-01   0.384390E-02   0.491964E-01   0.491964E-01

   0.280080E+00   0.495446E-01   0.383028E-02   0.490664E-01   0.490664E-01

   0.280840E+00   0.494056E-01   0.384257E-02   0.489376E-01   0.489376E-01

   0.281600E+00   0.481928E-01   0.381488E-02   0.488100E-01   0.488100E-01

   0.282360E+00   0.492410E-01   0.382086E-02   0.486836E-01   0.486836E-01

   0.283120E+00   0.505600E-01   0.379882E-02   0.485584E-01   0.485584E-01

   0.283880E+00   0.463316E-01   0.380087E-02   0.484344E-01   0.484344E-01

   0.284640E+00   0.473464E-01   0.379553E-02   0.483116E-01   0.483116E-01

   0.285400E+00   0.502648E-01   0.378345E-02   0.481899E-01   0.481899E-01

   0.286160E+00   0.554728E-01   0.379107E-02   0.480695E-01   0.480695E-01

   0.286920E+00   0.471296E-01   0.378122E-02   0.479501E-01   0.479501E-01

   0.287680E+00   0.478320E-01   0.380270E-02   0.478320E-01   0.478320E-01

   0.288440E+00   0.457980E-01   0.379355E-02   0.477149E-01   0.477149E-01

   0.289200E+00   0.426708E-01   0.380965E-02   0.475990E-01   0.475990E-01

   0.289960E+00   0.389150E-01   0.381122E-02   0.474842E-01   0.474842E-01

   0.290720E+00   0.538692E-01   0.381010E-02   0.473705E-01   0.473705E-01

   0.291480E+00   0.497458E-01   0.381172E-02   0.472579E-01   0.472579E-01

   0.292240E+00   0.556996E-01   0.382062E-02   0.471464E-01   0.471464E-01

   0.293000E+00   0.489790E-01   0.381653E-02   0.470359E-01   0.470359E-01

   0.293760E+00   0.471286E-01   0.383323E-02   0.469265E-01   0.469265E-01

   0.294520E+00   0.479464E-01   0.383489E-02   0.468182E-01   0.468182E-01

   0.295280E+00   0.488380E-01   0.382870E-02   0.467109E-01   0.467109E-01

   0.296040E+00   0.469250E-01   0.382820E-02   0.466046E-01   0.466046E-01

   0.296800E+00   0.509936E-01   0.383191E-02   0.464993E-01   0.464993E-01

   0.297560E+00   0.444820E-01   0.384292E-02   0.463951E-01   0.463951E-01

   0.298320E+00   0.459404E-01   0.383740E-02   0.462918E-01   0.462918E-01

   0.299080E+00   0.531898E-01   0.383677E-02   0.461896E-01   0.461896E-01

   0.299840E+00   0.482612E-01   0.381833E-02   0.460883E-01   0.460883E-01

   0.300600E+00   0.509446E-01   0.382319E-02   0.459880E-01   0.459880E-01

   0.301360E+00   0.394772E-01   0.379262E-02   0.458886E-01   0.458886E-01

   0.302120E+00   0.455800E-01   0.381835E-02   0.457902E-01   0.457902E-01

   0.302880E+00   0.492062E-01   0.378581E-02   0.456927E-01   0.456927E-01

   0.303640E+00   0.437582E-01   0.379268E-02   0.455961E-01   0.455961E-01

   0.304400E+00   0.417930E-01   0.377128E-02   0.455004E-01   0.455004E-01

   0.305160E+00   0.428920E-01   0.381916E-02   0.454057E-01   0.454057E-01

   0.305920E+00   0.445268E-01   0.383610E-02   0.453118E-01   0.453118E-01

   0.306680E+00   0.425386E-01   0.384112E-02   0.452188E-01   0.452188E-01

   0.307440E+00   0.423372E-01   0.386489E-02   0.451266E-01   0.451266E-01

   0.308200E+00   0.431646E-01   0.386418E-02   0.450354E-01   0.450354E-01

   0.308960E+00   0.498126E-01   0.387767E-02   0.449449E-01   0.449449E-01

   0.309720E+00   0.380980E-01   0.385583E-02   0.448553E-01   0.448553E-01

   0.310480E+00   0.446196E-01   0.388302E-02   0.447665E-01   0.447665E-01

   0.311240E+00   0.361206E-01   0.387552E-02   0.446785E-01   0.446785E-01

   0.312000E+00   0.421804E-01   0.388340E-02   0.445913E-01   0.445913E-01

   0.312760E+00   0.423716E-01   0.388374E-02   0.445049E-01   0.445049E-01

   0.313520E+00   0.410142E-01   0.389016E-02   0.444193E-01   0.444193E-01

   0.314280E+00   0.400620E-01   0.388876E-02   0.443344E-01   0.443344E-01

   0.315040E+00   0.389810E-01   0.388260E-02   0.442503E-01   0.442503E-01

   0.315800E+00   0.492148E-01   0.389437E-02   0.441670E-01   0.441670E-01

   0.316560E+00   0.494950E-01   0.387478E-02   0.440843E-01   0.440843E-01

   0.317320E+00   0.496744E-01   0.388236E-02   0.440024E-01   0.440024E-01

   0.318080E+00   0.401476E-01   0.389600E-02   0.439212E-01   0.439212E-01

   0.318830E+00   0.349700E-01   0.389225E-02   0.438417E-01   0.438417E-01

   0.319590E+00   0.469380E-01   0.391040E-02   0.437619E-01   0.437619E-01

   0.320350E+00   0.426798E-01   0.393091E-02   0.436827E-01   0.436827E-01

   0.321110E+00   0.411382E-01   0.394351E-02   0.436042E-01   0.436042E-01

   0.321870E+00   0.452426E-01   0.395986E-02   0.435263E-01   0.435263E-01

   0.322630E+00   0.447284E-01   0.397477E-02   0.434491E-01   0.434491E-01

   0.323390E+00   0.452892E-01   0.398223E-02   0.433725E-01   0.433725E-01

   0.324150E+00   0.454336E-01   0.398463E-02   0.432965E-01   0.432965E-01

   0.324910E+00   0.474366E-01   0.401701E-02   0.432211E-01   0.432211E-01

   0.325670E+00   0.410876E-01   0.401114E-02   0.431463E-01   0.431463E-01

   0.326430E+00   0.389532E-01   0.403300E-02   0.430721E-01   0.430721E-01

   0.327190E+00   0.454792E-01   0.402147E-02   0.429985E-01   0.429985E-01

   0.327950E+00   0.405270E-01   0.402281E-02   0.429254E-01   0.429254E-01

   0.328710E+00   0.414540E-01   0.402171E-02   0.428529E-01   0.428529E-01

   0.329470E+00   0.409262E-01   0.401241E-02   0.427809E-01   0.427809E-01

   0.330230E+00   0.485538E-01   0.402410E-02   0.427095E-01   0.427095E-01

   0.330990E+00   0.373338E-01   0.401754E-02   0.426385E-01   0.426385E-01

   0.331750E+00   0.426544E-01   0.402942E-02   0.425681E-01   0.425681E-01

   0.332510E+00   0.452310E-01   0.403743E-02   0.424981E-01   0.424981E-01

   0.333270E+00   0.418160E-01   0.404066E-02   0.424287E-01   0.424287E-01

   0.334030E+00   0.384834E-01   0.405156E-02   0.423597E-01   0.423597E-01

   0.334790E+00   0.465896E-01   0.405117E-02   0.422912E-01   0.422912E-01

   0.335550E+00   0.436664E-01   0.407126E-02   0.422231E-01   0.422231E-01

   0.336310E+00   0.414800E-01   0.405998E-02   0.421555E-01   0.421555E-01

   0.337070E+00   0.408370E-01   0.407513E-02   0.420883E-01   0.420883E-01

   0.337830E+00   0.437410E-01   0.407449E-02   0.420215E-01   0.420215E-01

   0.338590E+00   0.392668E-01   0.408565E-02   0.419551E-01   0.419551E-01

   0.339350E+00   0.383168E-01   0.409607E-02   0.418891E-01   0.418891E-01

   0.340110E+00   0.428958E-01   0.409078E-02   0.418235E-01   0.418235E-01

   0.340870E+00   0.381240E-01   0.412218E-02   0.417583E-01   0.417583E-01

   0.341630E+00   0.391826E-01   0.410158E-02   0.416935E-01   0.416935E-01

   0.342390E+00   0.351320E-01   0.411676E-02   0.416290E-01   0.416290E-01

   0.343150E+00   0.457008E-01   0.410328E-02   0.415648E-01   0.415648E-01

   0.343910E+00   0.375326E-01   0.413553E-02   0.415010E-01   0.415010E-01

   0.344670E+00   0.389388E-01   0.412852E-02   0.414375E-01   0.414375E-01

   0.345430E+00   0.419306E-01   0.413213E-02   0.413744E-01   0.413744E-01

   0.346190E+00   0.454264E-01   0.414502E-02   0.413115E-01   0.413115E-01

   0.346950E+00   0.397828E-01   0.412294E-02   0.412489E-01   0.412489E-01

   0.347710E+00   0.370574E-01   0.414824E-02   0.411867E-01   0.411867E-01

   0.348470E+00   0.356842E-01   0.414204E-02   0.411246E-01   0.411246E-01

   0.349220E+00   0.346142E-01   0.416439E-02   0.410637E-01   0.410637E-01

   0.349980E+00   0.410864E-01   0.406920E-02   0.410022E-01   0.410022E-01

   0.350740E+00   0.329620E-01   0.403298E-02   0.409410E-01   0.409410E-01

   0.351500E+00   0.467540E-01   0.400495E-02   0.408800E-01   0.408800E-01

   0.352260E+00   0.370268E-01   0.396969E-02   0.408192E-01   0.408192E-01

   0.353020E+00   0.417512E-01   0.393052E-02   0.407586E-01   0.407586E-01

   0.353780E+00   0.440924E-01   0.397349E-02   0.406983E-01   0.406983E-01

   0.354540E+00   0.432274E-01   0.401710E-02   0.406381E-01   0.406381E-01

   0.355300E+00   0.395654E-01   0.400840E-02   0.405781E-01   0.405781E-01

   0.356060E+00   0.425694E-01   0.403058E-02   0.405184E-01   0.405184E-01

   0.356820E+00   0.422350E-01   0.402465E-02   0.404587E-01   0.404587E-01

   0.357580E+00   0.501774E-01   0.402724E-02   0.403993E-01   0.403993E-01

   0.358340E+00   0.355490E-01   0.403646E-02   0.403400E-01   0.403400E-01

   0.359100E+00   0.351098E-01   0.404334E-02   0.402808E-01   0.402808E-01

   0.359860E+00   0.392802E-01   0.405363E-02   0.402218E-01   0.402218E-01

   0.360620E+00   0.380986E-01   0.404455E-02   0.401629E-01   0.401629E-01

   0.361380E+00   0.361796E-01   0.404740E-02   0.401042E-01   0.401042E-01

   0.362140E+00   0.357144E-01   0.404744E-02   0.400455E-01   0.400455E-01

   0.362900E+00   0.373048E-01   0.405877E-02   0.399869E-01   0.399869E-01

   0.363660E+00   0.391110E-01   0.406514E-02   0.399285E-01   0.399285E-01

   0.364420E+00   0.393546E-01   0.406026E-02   0.398701E-01   0.398701E-01

   0.365180E+00   0.417868E-01   0.406674E-02   0.398118E-01   0.398118E-01

   0.365940E+00   0.441468E-01   0.408415E-02   0.397536E-01   0.397536E-01

   0.366700E+00   0.381494E-01   0.408273E-02   0.396954E-01   0.396954E-01

   0.367460E+00   0.409608E-01   0.408853E-02   0.396373E-01   0.396373E-01

   0.368220E+00   0.464022E-01   0.410636E-02   0.395792E-01   0.395792E-01

   0.368980E+00   0.398940E-01   0.412549E-02   0.395212E-01   0.395212E-01

   0.369740E+00   0.465100E-01   0.413588E-02   0.394632E-01   0.394632E-01

   0.370500E+00   0.376058E-01   0.414823E-02   0.394052E-01   0.394052E-01

   0.371260E+00   0.414986E-01   0.417084E-02   0.393473E-01   0.393473E-01

   0.372020E+00   0.410392E-01   0.419735E-02   0.392893E-01   0.392893E-01

   0.372770E+00   0.394270E-01   0.424339E-02   0.392321E-01   0.392321E-01

   0.373530E+00   0.442034E-01   0.425346E-02   0.391742E-01   0.391742E-01

   0.374290E+00   0.404498E-01   0.428599E-02   0.391162E-01   0.391162E-01

   0.375050E+00   0.345158E-01   0.431006E-02   0.390582E-01   0.390582E-01

   0.375810E+00   0.389276E-01   0.433555E-02   0.390002E-01   0.390002E-01

   0.376570E+00   0.395058E-01   0.438128E-02   0.389421E-01   0.389421E-01

   0.377330E+00   0.470336E-01   0.439530E-02   0.388840E-01   0.388840E-01

   0.378090E+00   0.348952E-01   0.442921E-02   0.388259E-01   0.388259E-01

   0.378850E+00   0.501518E-01   0.444691E-02   0.387677E-01   0.387677E-01

   0.379610E+00   0.409114E-01   0.448249E-02   0.387095E-01   0.387095E-01

   0.380370E+00   0.386566E-01   0.451618E-02   0.386511E-01   0.386511E-01

   0.381130E+00   0.326416E-01   0.451800E-02   0.385927E-01   0.385927E-01

   0.381890E+00   0.323320E-01   0.457463E-02   0.385343E-01   0.385343E-01

   0.382650E+00   0.439626E-01   0.459180E-02   0.384757E-01   0.384757E-01

   0.383410E+00   0.359844E-01   0.462449E-02   0.384171E-01   0.384171E-01

   0.384170E+00   0.439788E-01   0.463678E-02   0.383584E-01   0.383584E-01

   0.384930E+00   0.278460E-01   0.468525E-02   0.382995E-01   0.382995E-01

   0.385690E+00   0.378700E-01   0.469654E-02   0.382406E-01   0.382406E-01

   0.386450E+00   0.348458E-01   0.473671E-02   0.381815E-01   0.381815E-01

   0.387210E+00   0.313478E-01   0.476509E-02   0.381224E-01   0.381224E-01

   0.387970E+00   0.442216E-01   0.491427E-02   0.380631E-01   0.380631E-01

   0.388730E+00   0.469884E-01   0.483748E-02   0.380036E-01   0.380036E-01

   0.389490E+00   0.394292E-01   0.485940E-02   0.379441E-01   0.379441E-01

   0.390250E+00   0.401102E-01   0.489976E-02   0.378844E-01   0.378844E-01

   0.391010E+00   0.360062E-01   0.493364E-02   0.378246E-01   0.378246E-01

   0.391770E+00   0.335920E-01   0.497182E-02   0.377646E-01   0.377646E-01

   0.392520E+00   0.423476E-01   0.500292E-02   0.377052E-01   0.377052E-01

   0.393280E+00   0.407808E-01   0.502990E-02   0.376449E-01   0.376449E-01

   0.394040E+00   0.346358E-01   0.507105E-02   0.375845E-01   0.375845E-01

   0.394800E+00   0.463230E-01   0.505091E-02   0.375239E-01   0.375239E-01

   0.395560E+00   0.313642E-01   0.513113E-02   0.374631E-01   0.374631E-01

   0.396320E+00   0.400060E-01   0.514669E-02   0.374021E-01   0.374021E-01

   0.397080E+00   0.419780E-01   0.521098E-02   0.373410E-01   0.373410E-01

   0.397840E+00   0.490192E-01   0.523197E-02   0.372797E-01   0.372797E-01

   0.398600E+00   0.402660E-01   0.528116E-02   0.372182E-01   0.372182E-01

   0.399360E+00   0.382280E-01   0.533103E-02   0.371565E-01   0.371565E-01

   0.400120E+00   0.462870E-01   0.532893E-02   0.370946E-01   0.370946E-01

   0.400880E+00   0.443848E-01   0.539507E-02   0.370326E-01   0.370326E-01

   0.401640E+00   0.453790E-01   0.543634E-02   0.369703E-01   0.369703E-01

   0.402400E+00   0.312728E-01   0.546423E-02   0.369078E-01   0.369078E-01

   0.403160E+00   0.485492E-01   0.549869E-02   0.368451E-01   0.368451E-01

   0.403920E+00   0.336484E-01   0.160576E+01   0.367822E-01   0.367822E-01

   0.404680E+00   0.427002E-01   0.553049E-02   0.367191E-01   0.367191E-01

   0.405440E+00   0.308342E-01   0.551088E-02   0.366558E-01   0.366558E-01

   0.406200E+00   0.381838E-01   0.558857E-02   0.365923E-01   0.365923E-01

   0.406960E+00   0.410922E-01   0.559959E-02   0.365285E-01   0.365285E-01

   0.407720E+00   0.304408E-01   0.564574E-02   0.364646E-01   0.364646E-01

   0.408480E+00   0.388146E-01   0.562082E-02   0.364004E-01   0.364004E-01

   0.409240E+00   0.447546E-01   0.566507E-02   0.363359E-01   0.363359E-01

   0.409990E+00   0.320922E-01   0.570734E-02   0.362721E-01   0.362721E-01

   0.410750E+00   0.472900E-01   0.569537E-02   0.362073E-01   0.362073E-01

   0.411510E+00   0.319552E-01   0.574833E-02   0.361422E-01   0.361422E-01

   0.412270E+00   0.384116E-01   0.573340E-02   0.360768E-01   0.360768E-01

   0.413030E+00   0.420898E-01   0.578191E-02   0.360112E-01   0.360112E-01

   0.413790E+00   0.413400E-01   0.576334E-02   0.359454E-01   0.359454E-01

   0.414550E+00   0.389250E-01   0.578970E-02   0.358793E-01   0.358793E-01

   0.415310E+00   0.410232E-01   0.580933E-02   0.358130E-01   0.358130E-01

   0.416070E+00   0.475572E-01   0.583490E-02   0.357465E-01   0.357465E-01

   0.416830E+00   0.459610E-01   0.587240E-02   0.356797E-01   0.356797E-01

   0.417590E+00   0.431168E-01   0.589836E-02   0.356127E-01   0.356127E-01

   0.418350E+00   0.382254E-01   0.597071E-02   0.355454E-01   0.355454E-01

   0.419110E+00   0.517828E-01   0.594612E-02   0.354778E-01   0.354778E-01

   0.419870E+00   0.364522E-01   0.597503E-02   0.354101E-01   0.354101E-01

   0.420630E+00   0.432396E-01   0.604342E-02   0.353420E-01   0.353420E-01

   0.421390E+00   0.373596E-01   0.602334E-02   0.352737E-01   0.352737E-01

   0.422150E+00   0.334902E-01   0.610173E-02   0.352052E-01   0.352052E-01

   0.422910E+00   0.237344E-01   0.615331E-02   0.351364E-01   0.351364E-01

   0.423670E+00   0.302358E-01   0.618181E-02   0.350674E-01   0.350674E-01

   0.424430E+00   0.407014E-01   0.627346E-02   0.349981E-01   0.349981E-01

   0.425190E+00   0.255856E-01   0.627704E-02   0.349286E-01   0.349286E-01

   0.425940E+00   0.408794E-01   0.637508E-02   0.348597E-01   0.348597E-01

   0.426700E+00   0.332212E-01   0.641552E-02   0.347896E-01   0.347896E-01

   0.427460E+00   0.434030E-01   0.651063E-02   0.347193E-01   0.347193E-01

   0.428220E+00   0.439580E-01   0.653949E-02   0.346488E-01   0.346488E-01

   0.428980E+00   0.311926E-01   0.659947E-02   0.345780E-01   0.345780E-01

   0.429740E+00   0.355806E-01   0.670356E-02   0.345069E-01   0.345069E-01

   0.430500E+00   0.438324E-01   0.670226E-02   0.344356E-01   0.344356E-01

   0.431260E+00   0.369238E-01   0.686136E-02   0.343641E-01   0.343641E-01

   0.432020E+00   0.307472E-01   0.691096E-02   0.342922E-01   0.342922E-01

   0.432780E+00   0.415484E-01   0.696940E-02   0.342202E-01   0.342202E-01

   0.433540E+00   0.414036E-01   0.703923E-02   0.341479E-01   0.341479E-01

   0.434300E+00   0.304890E-01   0.710836E-02   0.340753E-01   0.340753E-01

   0.435060E+00   0.225170E-01   0.722693E-02   0.340025E-01   0.340025E-01


           ####      Real Space Data                               ####


           Distance distribution  function of particle  


      R          P(R)      ERROR


  0.0000E+00  0.0000E+00  0.0000E+00

  0.1170E+00  0.5951E-04  0.1236E-05

  0.2340E+00  0.1169E-03  0.2393E-05

  0.3511E+00  0.1723E-03  0.3472E-05

  0.4681E+00  0.2255E-03  0.4473E-05

  0.5851E+00  0.2767E-03  0.5397E-05

  0.7021E+00  0.3259E-03  0.6243E-05

  0.8191E+00  0.3729E-03  0.7014E-05

  0.9362E+00  0.4179E-03  0.7709E-05

  0.1053E+01  0.4609E-03  0.8330E-05

  0.1170E+01  0.5019E-03  0.8877E-05

  0.1287E+01  0.5409E-03  0.9353E-05

  0.1404E+01  0.5779E-03  0.9759E-05

  0.1521E+01  0.6130E-03  0.1010E-04

  0.1638E+01  0.6461E-03  0.1037E-04

  0.1755E+01  0.6773E-03  0.1057E-04

  0.1872E+01  0.7066E-03  0.1071E-04

  0.1989E+01  0.7340E-03  0.1079E-04

  0.2106E+01  0.7596E-03  0.1081E-04

  0.2223E+01  0.7834E-03  0.1077E-04

  0.2340E+01  0.8054E-03  0.1068E-04

  0.2457E+01  0.8256E-03  0.1053E-04

  0.2574E+01  0.8442E-03  0.1034E-04

  0.2691E+01  0.8611E-03  0.1010E-04

  0.2809E+01  0.8763E-03  0.9813E-05

  0.2926E+01  0.8899E-03  0.9489E-05

  0.3043E+01  0.9019E-03  0.9129E-05

  0.3160E+01  0.9125E-03  0.8738E-05

  0.3277E+01  0.9215E-03  0.8318E-05

  0.3394E+01  0.9291E-03  0.7877E-05

  0.3511E+01  0.9352E-03  0.7420E-05

  0.3628E+01  0.9400E-03  0.6953E-05

  0.3745E+01  0.9435E-03  0.6487E-05

  0.3862E+01  0.9457E-03  0.6032E-05

  0.3979E+01  0.9466E-03  0.5600E-05

  0.4096E+01  0.9464E-03  0.5209E-05

  0.4213E+01  0.9450E-03  0.4878E-05

  0.4330E+01  0.9425E-03  0.4628E-05

  0.4447E+01  0.9390E-03  0.4482E-05

  0.4564E+01  0.9344E-03  0.4455E-05

  0.4681E+01  0.9289E-03  0.4553E-05

  0.4798E+01  0.9225E-03  0.4772E-05

  0.4915E+01  0.9152E-03  0.5095E-05

  0.5032E+01  0.9071E-03  0.5505E-05

  0.5149E+01  0.8982E-03  0.5981E-05

  0.5266E+01  0.8886E-03  0.6506E-05

  0.5383E+01  0.8783E-03  0.7065E-05

  0.5500E+01  0.8673E-03  0.7646E-05

  0.5617E+01  0.8558E-03  0.8241E-05

  0.5734E+01  0.8437E-03  0.8840E-05

  0.5851E+01  0.8312E-03  0.9439E-05

  0.5968E+01  0.8182E-03  0.1003E-04

  0.6085E+01  0.8048E-03  0.1061E-04

  0.6202E+01  0.7910E-03  0.1118E-04

  0.6319E+01  0.7769E-03  0.1173E-04

  0.6436E+01  0.7625E-03  0.1226E-04

  0.6553E+01  0.7479E-03  0.1277E-04

  0.6670E+01  0.7331E-03  0.1325E-04

  0.6787E+01  0.7182E-03  0.1371E-04

  0.6904E+01  0.7032E-03  0.1414E-04

  0.7021E+01  0.6880E-03  0.1454E-04

  0.7138E+01  0.6729E-03  0.1490E-04

  0.7255E+01  0.6577E-03  0.1524E-04

  0.7372E+01  0.6426E-03  0.1554E-04

  0.7489E+01  0.6275E-03  0.1581E-04

  0.7606E+01  0.6126E-03  0.1604E-04

  0.7723E+01  0.5978E-03  0.1624E-04

  0.7840E+01  0.5832E-03  0.1640E-04

  0.7957E+01  0.5687E-03  0.1653E-04

  0.8074E+01  0.5545E-03  0.1662E-04

  0.8191E+01  0.5406E-03  0.1668E-04

  0.8309E+01  0.5269E-03  0.1670E-04

  0.8426E+01  0.5136E-03  0.1669E-04

  0.8543E+01  0.5006E-03  0.1665E-04

  0.8660E+01  0.4879E-03  0.1657E-04

  0.8777E+01  0.4756E-03  0.1647E-04

  0.8894E+01  0.4637E-03  0.1633E-04

  0.9011E+01  0.4522E-03  0.1616E-04

  0.9128E+01  0.4412E-03  0.1597E-04

  0.9245E+01  0.4306E-03  0.1576E-04

  0.9362E+01  0.4204E-03  0.1552E-04

  0.9479E+01  0.4107E-03  0.1526E-04

  0.9596E+01  0.4015E-03  0.1499E-04

  0.9713E+01  0.3928E-03  0.1470E-04

  0.9830E+01  0.3846E-03  0.1441E-04

  0.9947E+01  0.3769E-03  0.1410E-04

  0.1006E+02  0.3698E-03  0.1379E-04

  0.1018E+02  0.3631E-03  0.1349E-04

  0.1030E+02  0.3570E-03  0.1318E-04

  0.1041E+02  0.3513E-03  0.1289E-04

  0.1053E+02  0.3462E-03  0.1261E-04

  0.1065E+02  0.3417E-03  0.1235E-04

  0.1077E+02  0.3376E-03  0.1212E-04

  0.1088E+02  0.3341E-03  0.1191E-04

  0.1100E+02  0.3310E-03  0.1174E-04

  0.1112E+02  0.3285E-03  0.1160E-04

  0.1123E+02  0.3265E-03  0.1150E-04

  0.1135E+02  0.3249E-03  0.1145E-04

  0.1147E+02  0.3239E-03  0.1143E-04

  0.1159E+02  0.3233E-03  0.1147E-04

  0.1170E+02  0.3232E-03  0.1154E-04

  0.1182E+02  0.3235E-03  0.1166E-04

  0.1194E+02  0.3242E-03  0.1182E-04

  0.1205E+02  0.3254E-03  0.1201E-04

  0.1217E+02  0.3270E-03  0.1223E-04

  0.1229E+02  0.3289E-03  0.1248E-04

  0.1240E+02  0.3313E-03  0.1276E-04

  0.1252E+02  0.3339E-03  0.1305E-04

  0.1264E+02  0.3370E-03  0.1335E-04

  0.1276E+02  0.3403E-03  0.1367E-04

  0.1287E+02  0.3439E-03  0.1398E-04

  0.1299E+02  0.3478E-03  0.1430E-04

  0.1311E+02  0.3520E-03  0.1461E-04

  0.1322E+02  0.3563E-03  0.1492E-04

  0.1334E+02  0.3610E-03  0.1521E-04

  0.1346E+02  0.3657E-03  0.1549E-04

  0.1357E+02  0.3707E-03  0.1575E-04

  0.1369E+02  0.3758E-03  0.1600E-04

  0.1381E+02  0.3810E-03  0.1622E-04

  0.1393E+02  0.3864E-03  0.1642E-04

  0.1404E+02  0.3918E-03  0.1659E-04

  0.1416E+02  0.3972E-03  0.1674E-04

  0.1428E+02  0.4027E-03  0.1686E-04

  0.1439E+02  0.4082E-03  0.1695E-04

  0.1451E+02  0.4137E-03  0.1701E-04

  0.1463E+02  0.4191E-03  0.1704E-04

  0.1474E+02  0.4245E-03  0.1704E-04

  0.1486E+02  0.4298E-03  0.1702E-04

  0.1498E+02  0.4349E-03  0.1697E-04

  0.1510E+02  0.4400E-03  0.1689E-04

  0.1521E+02  0.4449E-03  0.1678E-04

  0.1533E+02  0.4496E-03  0.1666E-04

  0.1545E+02  0.4541E-03  0.1651E-04

  0.1556E+02  0.4584E-03  0.1634E-04

  0.1568E+02  0.4625E-03  0.1615E-04

  0.1580E+02  0.4663E-03  0.1596E-04

  0.1591E+02  0.4698E-03  0.1575E-04

  0.1603E+02  0.4730E-03  0.1554E-04

  0.1615E+02  0.4759E-03  0.1533E-04

  0.1627E+02  0.4785E-03  0.1513E-04

  0.1638E+02  0.4807E-03  0.1494E-04

  0.1650E+02  0.4826E-03  0.1476E-04

  0.1662E+02  0.4840E-03  0.1460E-04

  0.1673E+02  0.4851E-03  0.1448E-04

  0.1685E+02  0.4857E-03  0.1438E-04

  0.1697E+02  0.4859E-03  0.1433E-04

  0.1709E+02  0.4857E-03  0.1431E-04

  0.1720E+02  0.4850E-03  0.1434E-04

  0.1732E+02  0.4838E-03  0.1442E-04

  0.1744E+02  0.4822E-03  0.1455E-04

  0.1755E+02  0.4800E-03  0.1473E-04

  0.1767E+02  0.4774E-03  0.1495E-04

  0.1779E+02  0.4742E-03  0.1522E-04

  0.1790E+02  0.4706E-03  0.1553E-04

  0.1802E+02  0.4664E-03  0.1588E-04

  0.1814E+02  0.4616E-03  0.1625E-04

  0.1826E+02  0.4563E-03  0.1665E-04

  0.1837E+02  0.4505E-03  0.1706E-04

  0.1849E+02  0.4441E-03  0.1749E-04

  0.1861E+02  0.4372E-03  0.1792E-04

  0.1872E+02  0.4297E-03  0.1834E-04

  0.1884E+02  0.4216E-03  0.1875E-04

  0.1896E+02  0.4130E-03  0.1914E-04

  0.1907E+02  0.4038E-03  0.1950E-04

  0.1919E+02  0.3941E-03  0.1983E-04

  0.1931E+02  0.3838E-03  0.2012E-04

  0.1943E+02  0.3729E-03  0.2036E-04

  0.1954E+02  0.3615E-03  0.2055E-04

  0.1966E+02  0.3495E-03  0.2067E-04

  0.1978E+02  0.3369E-03  0.2073E-04

  0.1989E+02  0.3238E-03  0.2071E-04

  0.2001E+02  0.3102E-03  0.2061E-04

  0.2013E+02  0.2960E-03  0.2042E-04

  0.2024E+02  0.2812E-03  0.2013E-04

  0.2036E+02  0.2660E-03  0.1974E-04

  0.2048E+02  0.2502E-03  0.1924E-04

  0.2060E+02  0.2338E-03  0.1863E-04

  0.2071E+02  0.2170E-03  0.1790E-04

  0.2083E+02  0.1997E-03  0.1704E-04

  0.2095E+02  0.1818E-03  0.1604E-04

  0.2106E+02  0.1635E-03  0.1490E-04

  0.2118E+02  0.1446E-03  0.1362E-04

  0.2130E+02  0.1253E-03  0.1218E-04

  0.2141E+02  0.1056E-03  0.1059E-04

  0.2153E+02  0.8535E-04  0.8826E-05

  0.2165E+02  0.6467E-04  0.6892E-05

  0.2177E+02  0.4354E-04  0.4781E-05

  0.2188E+02  0.2198E-04  0.2485E-05

  0.2200E+02  0.0000E+00  0.0000E+00
```
