## Supplementary material for "LEA_4 motifs function alone and in conjunction with synergistic cosolutes to protect a labile enzyme during desiccation": File S1: Formate 8.dat

```
### DATA:
#
# 559
#      Q             I(Q)           Error     
1.10200000E-02  -1.44865800E-01  1.92096608E-01
1.17800000E-02  -1.79987400E-01  1.34643652E-01
1.25400000E-02  -3.47340000E-02  8.44232580E-02
1.33000000E-02  -8.61888000E-02  6.75893228E-02
1.40600000E-02  -5.10700000E-03  5.44110604E-02
1.48200000E-02  -1.93172000E-02  5.45610798E-02
1.55800000E-02  4.01214000E-02  5.02270245E-02
1.63400000E-02  2.95720000E-02  4.42970692E-02
1.71000000E-02  1.25229800E-01  3.85736374E-02
1.78600000E-02  7.18186000E-02  3.30503205E-02
1.86200000E-02  1.11516600E-01  2.97734309E-02
1.93800000E-02  1.43480800E-01  2.66996316E-02
2.01400000E-02  1.05308400E-01  2.47139479E-02
2.09000000E-02  1.92132800E-01  2.26847138E-02
2.16600000E-02  1.29341800E-01  2.15943524E-02
2.24200000E-02  1.79038600E-01  2.03884732E-02
2.31800000E-02  1.52334200E-01  1.98014434E-02
2.39500000E-02  1.33586400E-01  1.84780726E-02
2.47100000E-02  1.76381200E-01  1.81435868E-02
2.54700000E-02  1.40443600E-01  1.72661793E-02
2.62300000E-02  1.77371600E-01  1.67541890E-02
2.69900000E-02  1.85813200E-01  1.60703353E-02
2.77500000E-02  2.04270400E-01  1.55106935E-02
2.85100000E-02  1.83436000E-01  1.51639229E-02
2.92700000E-02  1.94385400E-01  1.46434315E-02
3.00300000E-02  1.96072800E-01  1.42705404E-02
3.07900000E-02  2.02506000E-01  1.39358213E-02
3.15500000E-02  1.64824600E-01  1.36596865E-02
3.23100000E-02  1.68022800E-01  1.32334570E-02
3.30700000E-02  1.64235600E-01  1.28072941E-02
3.38300000E-02  1.64675400E-01  1.25992540E-02
3.45900000E-02  1.68247400E-01  1.22714382E-02
3.53500000E-02  1.86447800E-01  1.21091315E-02
3.61100000E-02  1.90339400E-01  1.18877633E-02
3.68700000E-02  2.03135000E-01  1.16732601E-02
3.76300000E-02  1.85615600E-01  1.14787969E-02
3.83900000E-02  1.69910600E-01  1.12391804E-02
3.91500000E-02  1.81473000E-01  1.11698307E-02
3.99100000E-02  1.87337200E-01  1.07559005E-02
4.06700000E-02  1.82241200E-01  1.06569238E-02
4.14300000E-02  1.77974400E-01  1.03829924E-02
4.21900000E-02  1.69177200E-01  1.03540066E-02
4.29500000E-02  1.79467000E-01  1.01719637E-02
4.37100000E-02  1.79926000E-01  1.00086010E-02
4.44700000E-02  1.70768600E-01  9.74468042E-03
4.52300000E-02  1.89072200E-01  9.74659269E-03
4.59900000E-02  1.77601200E-01  9.40397053E-03
4.67500000E-02  1.99198400E-01  9.34233407E-03
4.75100000E-02  1.66934400E-01  9.26381456E-03
4.82700000E-02  1.79613800E-01  9.16419439E-03
4.90300000E-02  1.73283200E-01  9.12784371E-03
4.97900000E-02  1.70032000E-01  9.00986648E-03
5.05500000E-02  1.85995400E-01  8.92380197E-03
5.13100000E-02  1.62690800E-01  8.78407377E-03
5.20700000E-02  1.68801600E-01  8.73376203E-03
5.28300000E-02  1.95145000E-01  8.71000638E-03
5.35900000E-02  1.73747800E-01  8.51945494E-03
5.43500000E-02  1.77620600E-01  8.46242018E-03
5.51100000E-02  1.89015400E-01  8.41931091E-03
5.58700000E-02  1.78799200E-01  8.33033983E-03
5.66300000E-02  1.69572800E-01  8.28442141E-03
5.73900000E-02  1.66921400E-01  8.12164986E-03
5.81500000E-02  1.87103400E-01  8.06934163E-03
5.89100000E-02  1.73301000E-01  8.00240411E-03
5.96700000E-02  1.77993800E-01  7.96365447E-03
6.04300000E-02  1.70567600E-01  7.82361106E-03
6.11900000E-02  1.88963600E-01  7.87851655E-03
6.19500000E-02  1.80939000E-01  7.71620365E-03
6.27100000E-02  1.69277600E-01  7.74555066E-03
6.34700000E-02  1.83261600E-01  7.63085331E-03
6.42300000E-02  1.81437000E-01  7.61998479E-03
6.49900000E-02  1.73149400E-01  7.54825673E-03
6.57500000E-02  1.52687600E-01  7.46367845E-03
6.65100000E-02  1.81418800E-01  7.45293686E-03
6.72700000E-02  1.77731200E-01  7.32727809E-03
6.80300000E-02  1.71354000E-01  7.31145692E-03
6.87900000E-02  1.70726800E-01  7.25382559E-03
6.95500000E-02  1.80815600E-01  7.24240968E-03
7.03100000E-02  1.77545200E-01  7.18502421E-03
7.10700000E-02  1.74483000E-01  7.12934618E-03
7.18300000E-02  1.76853200E-01  7.03314415E-03
7.25900000E-02  1.76289600E-01  6.97971933E-03
7.33500000E-02  1.80527800E-01  6.96605511E-03
7.41200000E-02  1.73762800E-01  6.90454827E-03
7.48800000E-02  1.72019800E-01  6.87078388E-03
7.56400000E-02  1.73661000E-01  6.84478548E-03
7.64000000E-02  1.61771200E-01  6.79241016E-03
7.71600000E-02  1.67651000E-01  6.76432537E-03
7.79200000E-02  1.80720800E-01  6.69845228E-03
7.86800000E-02  1.76338800E-01  6.68705044E-03
7.94400000E-02  1.79547600E-01  6.61064612E-03
8.02000000E-02  1.60152200E-01  6.63171406E-03
8.09600000E-02  1.69152800E-01  6.54017368E-03
8.17200000E-02  1.76944800E-01  6.52978046E-03
8.24800000E-02  1.65654800E-01  6.47639480E-03
8.32400000E-02  1.72399400E-01  6.44086811E-03
8.40000000E-02  1.70940400E-01  6.37840685E-03
8.47600000E-02  1.65871000E-01  6.35032097E-03
8.55200000E-02  1.63412200E-01  6.38113049E-03
8.62800000E-02  1.61102800E-01  6.44568464E-03
8.70400000E-02  1.68164400E-01  6.58348021E-03
8.78000000E-02  1.58892400E-01  6.67333177E-03
8.85600000E-02  1.61960600E-01  6.77626312E-03
8.93200000E-02  1.56160600E-01  6.81039847E-03
9.00800000E-02  1.61908800E-01  6.86139044E-03
9.08400000E-02  1.61191600E-01  6.89849959E-03
9.16000000E-02  1.58151600E-01  6.94397764E-03
9.23600000E-02  1.70714000E-01  6.95746905E-03
9.31200000E-02  1.52259600E-01  6.94369717E-03
9.38800000E-02  1.59113600E-01  7.00232668E-03
9.46400000E-02  1.69235200E-01  7.04768194E-03
9.54000000E-02  1.61527800E-01  7.05874049E-03
9.61600000E-02  1.68118000E-01  7.07311760E-03
9.69200000E-02  1.64313200E-01  7.01330216E-03
9.76800000E-02  1.56553600E-01  7.07386061E-03
9.84400000E-02  1.58240000E-01  6.94582919E-03
9.92000000E-02  1.60090800E-01  6.89774819E-03
9.99600000E-02  1.58448400E-01  6.77673777E-03
1.00720000E-01  1.50095000E-01  6.63994418E-03
1.01480000E-01  1.64277000E-01  6.46931282E-03
1.02240000E-01  1.53996000E-01  6.44611881E-03
1.03000000E-01  1.65090000E-01  6.36672806E-03
1.03760000E-01  1.45399200E-01  6.30470612E-03
1.04520000E-01  1.54909000E-01  6.26396254E-03
1.05280000E-01  1.66744800E-01  6.15570401E-03
1.06040000E-01  1.61227000E-01  6.17803700E-03
1.06800000E-01  1.52379000E-01  6.09493084E-03
1.07560000E-01  1.47839000E-01  6.09580986E-03
1.08320000E-01  1.52243000E-01  6.03547536E-03
1.09080000E-01  1.45202800E-01  6.04935715E-03
1.09840000E-01  1.49116000E-01  6.03353544E-03
1.10600000E-01  1.59514400E-01  6.06056726E-03
1.11360000E-01  1.54392800E-01  6.02024353E-03
1.12120000E-01  1.66679000E-01  6.01274606E-03
1.12880000E-01  1.55418000E-01  6.00655351E-03
1.13640000E-01  1.53023600E-01  5.92385195E-03
1.14400000E-01  1.56030400E-01  5.89001521E-03
1.15160000E-01  1.66509800E-01  5.85834117E-03
1.15920000E-01  1.49561800E-01  5.83440996E-03
1.16680000E-01  1.46125400E-01  5.81081105E-03
1.17440000E-01  1.55351600E-01  5.73015560E-03
1.18200000E-01  1.56926800E-01  5.72902514E-03
1.18960000E-01  1.54992600E-01  5.66460669E-03
1.19720000E-01  1.48169000E-01  5.68887537E-03
1.20480000E-01  1.51966200E-01  5.64793262E-03
1.21240000E-01  1.48321600E-01  5.57294107E-03
1.22000000E-01  1.44931200E-01  5.56521387E-03
1.22760000E-01  1.56618000E-01  5.55057500E-03
1.23520000E-01  1.48214400E-01  5.53364512E-03
1.24280000E-01  1.46419400E-01  5.50640246E-03
1.25040000E-01  1.50202600E-01  5.46110970E-03
1.25800000E-01  1.44466800E-01  5.42471625E-03
1.26560000E-01  1.45258200E-01  5.40623969E-03
1.27320000E-01  1.42291200E-01  5.38775615E-03
1.28080000E-01  1.41797800E-01  5.35337789E-03
1.28840000E-01  1.43232600E-01  5.37678666E-03
1.29600000E-01  1.41211800E-01  5.31539876E-03
1.30360000E-01  1.35923000E-01  5.29976009E-03
1.31120000E-01  1.47279400E-01  5.25476049E-03
1.31880000E-01  1.33853000E-01  5.21563083E-03
1.32640000E-01  1.45734200E-01  5.21920169E-03
1.33400000E-01  1.41961000E-01  5.14286325E-03
1.34160000E-01  1.43362200E-01  5.14240308E-03
1.34920000E-01  1.50922200E-01  5.06001920E-03
1.35680000E-01  1.49248000E-01  5.04666649E-03
1.36440000E-01  1.31203800E-01  5.08248354E-03
1.37200000E-01  1.33920800E-01  5.03784439E-03
1.37960000E-01  1.37772000E-01  5.01192563E-03
1.38730000E-01  1.41684800E-01  5.01573445E-03
1.39490000E-01  1.41705600E-01  4.99366930E-03
1.40250000E-01  1.37743200E-01  4.96776103E-03
1.41010000E-01  1.35630800E-01  4.94858293E-03
1.41770000E-01  1.31105600E-01  4.92753710E-03
1.42530000E-01  1.35172400E-01  4.92390942E-03
1.43290000E-01  1.33319200E-01  4.87305371E-03
1.44050000E-01  1.36680400E-01  4.87750724E-03
1.44810000E-01  1.37651200E-01  4.82274944E-03
1.45570000E-01  1.25748200E-01  4.86143260E-03
1.46330000E-01  1.30129000E-01  4.81533915E-03
1.47090000E-01  1.28257800E-01  4.80604147E-03
1.47850000E-01  1.31145600E-01  4.79681375E-03
1.48610000E-01  1.34169200E-01  4.79963253E-03
1.49370000E-01  1.25711800E-01  4.77358589E-03
1.50130000E-01  1.34554200E-01  4.74192554E-03
1.50890000E-01  1.27756000E-01  4.74049103E-03
1.51650000E-01  1.29502400E-01  4.69759983E-03
1.52410000E-01  1.29046600E-01  4.71172863E-03
1.53170000E-01  1.33893000E-01  4.65428688E-03
1.53930000E-01  1.30802000E-01  4.69264721E-03
1.54690000E-01  1.23313200E-01  4.63357498E-03
1.55450000E-01  1.30419200E-01  4.65374984E-03
1.56210000E-01  1.27811800E-01  4.61781460E-03
1.56970000E-01  1.29340000E-01  4.62023974E-03
1.57730000E-01  1.30595400E-01  4.58887918E-03
1.58490000E-01  1.37103200E-01  4.58725088E-03
1.59250000E-01  1.27591400E-01  4.57024881E-03
1.60010000E-01  1.27162400E-01  4.54963782E-03
1.60770000E-01  1.32948800E-01  4.55014351E-03
1.61530000E-01  1.21322200E-01  4.51518633E-03
1.62290000E-01  1.32414400E-01  4.50708484E-03
1.63050000E-01  1.26247000E-01  4.48427604E-03
1.63810000E-01  1.26236600E-01  4.46158513E-03
1.64570000E-01  1.24799400E-01  4.48070317E-03
1.65330000E-01  1.21872000E-01  4.45178498E-03
1.66090000E-01  1.18095400E-01  4.44934925E-03
1.66850000E-01  1.10602400E-01  4.42487827E-03
1.67610000E-01  1.24581000E-01  4.40488623E-03
1.68370000E-01  1.18576200E-01  4.39769914E-03
1.69130000E-01  1.25047400E-01  4.39866327E-03
1.69890000E-01  1.25312800E-01  4.37921577E-03
1.70650000E-01  1.20689600E-01  4.35257561E-03
1.71410000E-01  1.17921200E-01  4.34123677E-03
1.72170000E-01  1.20207200E-01  4.33148855E-03
1.72930000E-01  1.20565800E-01  4.34033541E-03
1.73690000E-01  1.21769400E-01  4.31088714E-03
1.74450000E-01  1.22409200E-01  4.31884299E-03
1.75210000E-01  1.21515800E-01  4.38027501E-03
1.75970000E-01  1.13306200E-01  4.41697721E-03
1.76730000E-01  1.16753400E-01  4.48336814E-03
1.77490000E-01  1.21071000E-01  4.49572782E-03
1.78250000E-01  1.18720200E-01  4.54828864E-03
1.79010000E-01  1.15015400E-01  4.56387881E-03
1.79770000E-01  1.11232000E-01  4.60191780E-03
1.80530000E-01  1.13842000E-01  4.60609242E-03
1.81290000E-01  1.18779200E-01  4.63507862E-03
1.82050000E-01  1.12305800E-01  4.65606925E-03
1.82810000E-01  1.12379800E-01  4.66007598E-03
1.83570000E-01  1.11627800E-01  4.68933346E-03
1.84330000E-01  1.13936800E-01  4.72039563E-03
1.85090000E-01  1.11372000E-01  4.72592044E-03
1.85850000E-01  1.09554000E-01  4.74896044E-03
1.86610000E-01  1.08026600E-01  4.74181434E-03
1.87370000E-01  1.04771200E-01  4.76292275E-03
1.88130000E-01  1.08204600E-01  4.74471392E-03
1.88890000E-01  1.09021200E-01  4.76995562E-03
1.89650000E-01  1.11224400E-01  4.76258072E-03
1.90410000E-01  1.16672400E-01  4.78936913E-03
1.91170000E-01  1.04727400E-01  4.79686593E-03
1.91930000E-01  1.05831800E-01  4.80926028E-03
1.92690000E-01  1.04463200E-01  4.81381352E-03
1.93450000E-01  1.05164000E-01  4.81875494E-03
1.94210000E-01  1.03628400E-01  4.84401042E-03
1.94970000E-01  1.05931400E-01  4.82236480E-03
1.95730000E-01  9.57348000E-02  4.86750746E-03
1.96490000E-01  1.05192400E-01  4.86363310E-03
1.97250000E-01  1.08706800E-01  4.88091182E-03
1.98010000E-01  1.04054400E-01  4.86161968E-03
1.98770000E-01  1.01777600E-01  4.89227042E-03
1.99530000E-01  1.04496200E-01  4.88286054E-03
2.00290000E-01  9.80746000E-02  4.88669490E-03
2.01050000E-01  1.11142800E-01  4.90220203E-03
2.01810000E-01  1.06213000E-01  4.86876491E-03
2.02570000E-01  9.66622000E-02  4.87502401E-03
2.03330000E-01  9.69942000E-02  4.86487324E-03
2.04090000E-01  1.03703600E-01  4.88424155E-03
2.04850000E-01  1.01395000E-01  4.87869669E-03
2.05610000E-01  9.09946000E-02  4.89763114E-03
2.06370000E-01  1.02393800E-01  4.88187971E-03
2.07130000E-01  9.92196000E-02  4.89535379E-03
2.07890000E-01  9.75914000E-02  4.89330082E-03
2.08650000E-01  9.37612000E-02  4.89663339E-03
2.09410000E-01  1.00496800E-01  4.90503799E-03
2.10170000E-01  1.00570400E-01  4.89246741E-03
2.10930000E-01  1.01637800E-01  4.92329273E-03
2.11690000E-01  9.41682000E-02  4.92332365E-03
2.12450000E-01  1.05144000E-01  4.89632235E-03
2.13210000E-01  9.09578000E-02  4.91622676E-03
2.13970000E-01  9.57502000E-02  4.89449176E-03
2.14730000E-01  9.27330000E-02  4.89138622E-03
2.15490000E-01  9.82264000E-02  4.86780271E-03
2.16250000E-01  9.94280000E-02  4.87621323E-03
2.17010000E-01  9.31328000E-02  4.86714803E-03
2.17770000E-01  9.24746000E-02  4.84873577E-03
2.18530000E-01  9.10974000E-02  4.86066184E-03
2.19290000E-01  9.17502000E-02  4.82885784E-03
2.20050000E-01  9.53410000E-02  4.84381638E-03
2.20810000E-01  8.71920000E-02  4.81861084E-03
2.21570000E-01  9.51324000E-02  4.80685081E-03
2.22330000E-01  9.12676000E-02  4.77086135E-03
2.23090000E-01  9.70598000E-02  4.77536466E-03
2.23850000E-01  9.59162000E-02  4.74674120E-03
2.24610000E-01  1.00719200E-01  4.74447838E-03
2.25370000E-01  8.82138000E-02  4.73758418E-03
2.26130000E-01  9.28284000E-02  4.68442720E-03
2.26890000E-01  9.04190000E-02  4.70005025E-03
2.27650000E-01  9.36034000E-02  4.64628633E-03
2.28410000E-01  9.76174000E-02  4.64632368E-03
2.29170000E-01  8.97306000E-02  4.62473927E-03
2.29930000E-01  9.60752000E-02  4.64145534E-03
2.30690000E-01  8.88330000E-02  4.60366689E-03
2.31450000E-01  8.28516000E-02  4.60650793E-03
2.32210000E-01  9.06842000E-02  4.57841108E-03
2.32970000E-01  8.72368000E-02  4.58321687E-03
2.33730000E-01  8.96352000E-02  4.56101023E-03
2.34490000E-01  8.04552000E-02  4.53398502E-03
2.35250000E-01  8.75276000E-02  4.51979395E-03
2.36010000E-01  8.33000000E-02  4.51222077E-03
2.36770000E-01  8.24992000E-02  4.48819417E-03
2.37530000E-01  8.25496000E-02  4.47425098E-03
2.38290000E-01  8.39594000E-02  4.46539390E-03
2.39050000E-01  8.50142000E-02  4.45690443E-03
2.39810000E-01  8.99048000E-02  4.43137659E-03
2.40570000E-01  8.64040000E-02  4.41148106E-03
2.41330000E-01  8.85258000E-02  4.41243111E-03
2.42090000E-01  8.43464000E-02  4.37676651E-03
2.42850000E-01  9.03398000E-02  4.38293215E-03
2.43610000E-01  8.96674000E-02  4.35267328E-03
2.44370000E-01  7.67916000E-02  4.36730714E-03
2.45130000E-01  8.61778000E-02  4.33821395E-03
2.45890000E-01  8.77884000E-02  4.33492694E-03
2.46650000E-01  8.07226000E-02  4.31106811E-03
2.47410000E-01  7.72856000E-02  4.31950196E-03
2.48170000E-01  8.05954000E-02  4.28937613E-03
2.48930000E-01  8.77798000E-02  4.27408118E-03
2.49690000E-01  8.12810000E-02  4.27309332E-03
2.50450000E-01  7.74248000E-02  4.24899920E-03
2.51210000E-01  8.54778000E-02  4.24904448E-03
2.51970000E-01  8.74064000E-02  4.21344886E-03
2.52730000E-01  8.47066000E-02  4.22830894E-03
2.53490000E-01  8.45808000E-02  4.17722703E-03
2.54250000E-01  8.05334000E-02  4.17517109E-03
2.55010000E-01  8.68826000E-02  4.16879240E-03
2.55770000E-01  8.37174000E-02  4.16320091E-03
2.56530000E-01  7.69088000E-02  4.14637740E-03
2.57290000E-01  8.19252000E-02  4.14661444E-03
2.58050000E-01  7.49088000E-02  4.13477609E-03
2.58810000E-01  8.01404000E-02  4.11022789E-03
2.59570000E-01  8.53378000E-02  4.10650548E-03
2.60330000E-01  8.11418000E-02  4.08684169E-03
2.61090000E-01  7.59508000E-02  4.08800281E-03
2.61850000E-01  8.52158000E-02  4.06416609E-03
2.62610000E-01  8.15828000E-02  4.06402785E-03
2.63370000E-01  8.55708000E-02  4.03590118E-03
2.64130000E-01  8.04780000E-02  4.05240081E-03
2.64890000E-01  8.04036000E-02  4.02445418E-03
2.65650000E-01  8.25100000E-02  4.02814479E-03
2.66410000E-01  7.08516000E-02  3.99721904E-03
2.67170000E-01  8.14972000E-02  3.98769643E-03
2.67930000E-01  8.00364000E-02  3.98489728E-03
2.68690000E-01  7.17324000E-02  3.98998098E-03
2.69450000E-01  7.32824000E-02  3.97557875E-03
2.70210000E-01  8.00548000E-02  3.96063288E-03
2.70970000E-01  7.95378000E-02  3.95661094E-03
2.71720000E-01  7.90378000E-02  3.93223869E-03
2.72480000E-01  7.68006000E-02  3.94187921E-03
2.73240000E-01  7.36758000E-02  3.90992244E-03
2.74000000E-01  7.85792000E-02  3.92676337E-03
2.74760000E-01  7.34736000E-02  3.90157321E-03
2.75520000E-01  7.39870000E-02  3.91954502E-03
2.76280000E-01  8.07696000E-02  3.89011867E-03
2.77040000E-01  7.08328000E-02  3.89383175E-03
2.77800000E-01  7.49780000E-02  3.88224969E-03
2.78560000E-01  7.41292000E-02  3.86506240E-03
2.79320000E-01  7.70036000E-02  3.85982314E-03
2.80080000E-01  7.35380000E-02  3.83898731E-03
2.80840000E-01  7.85352000E-02  3.84756314E-03
2.81600000E-01  6.98608000E-02  3.83237991E-03
2.82360000E-01  6.71430000E-02  3.83414202E-03
2.83120000E-01  7.29218000E-02  3.81472298E-03
2.83880000E-01  7.53814000E-02  3.81783420E-03
2.84640000E-01  7.54672000E-02  3.80831770E-03
2.85400000E-01  7.49046000E-02  3.80658373E-03
2.86160000E-01  7.11804000E-02  3.81120362E-03
2.86920000E-01  7.37614000E-02  3.80331382E-03
2.87680000E-01  7.23974000E-02  3.81045203E-03
2.88440000E-01  7.34122000E-02  3.81453728E-03
2.89200000E-01  7.49012000E-02  3.81530361E-03
2.89960000E-01  7.20124000E-02  3.82299062E-03
2.90720000E-01  7.44534000E-02  3.82692555E-03
2.91480000E-01  6.91734000E-02  3.83015295E-03
2.92240000E-01  7.05360000E-02  3.82823708E-03
2.93000000E-01  7.94480000E-02  3.82447791E-03
2.93760000E-01  7.07632000E-02  3.83685404E-03
2.94520000E-01  6.84702000E-02  3.84200857E-03
2.95280000E-01  7.73588000E-02  3.84228002E-03
2.96040000E-01  7.30212000E-02  3.83946131E-03
2.96800000E-01  7.51124000E-02  3.84432132E-03
2.97560000E-01  7.12182000E-02  3.85607773E-03
2.98320000E-01  7.19842000E-02  3.84465556E-03
2.99080000E-01  7.45326000E-02  3.83536241E-03
2.99840000E-01  6.90208000E-02  3.83485940E-03
3.00600000E-01  6.46946000E-02  3.84070486E-03
3.01360000E-01  6.46912000E-02  3.81935350E-03
3.02120000E-01  6.53074000E-02  3.82973675E-03
3.02880000E-01  7.30984000E-02  3.79898284E-03
3.03640000E-01  7.45870000E-02  3.80520301E-03
3.04400000E-01  6.37392000E-02  3.79336983E-03
3.05160000E-01  6.96028000E-02  3.83322790E-03
3.05920000E-01  6.98564000E-02  3.84860741E-03
3.06680000E-01  7.06034000E-02  3.84752494E-03
3.07440000E-01  7.05942000E-02  3.87924789E-03
3.08200000E-01  6.81520000E-02  3.86679113E-03
3.08960000E-01  6.46042000E-02  3.89633705E-03
3.09720000E-01  6.91022000E-02  3.88491068E-03
3.10480000E-01  6.56252000E-02  3.90125719E-03
3.11240000E-01  6.54594000E-02  3.89297005E-03
3.12000000E-01  6.28444000E-02  3.88968552E-03
3.12760000E-01  6.64972000E-02  3.89825919E-03
3.13520000E-01  7.29890000E-02  3.88419274E-03
3.14280000E-01  6.85384000E-02  3.89747681E-03
3.15040000E-01  6.57226000E-02  3.89106886E-03
3.15800000E-01  6.34084000E-02  3.91245445E-03
3.16560000E-01  6.54320000E-02  3.88721577E-03
3.17320000E-01  6.83006000E-02  3.89777686E-03
3.18080000E-01  6.85366000E-02  3.90611774E-03
3.18830000E-01  6.59234000E-02  3.90136569E-03
3.19590000E-01  6.50388000E-02  3.93071557E-03
3.20350000E-01  6.50434000E-02  3.94484000E-03
3.21110000E-01  6.09360000E-02  3.95517086E-03
3.21870000E-01  6.32354000E-02  3.96368167E-03
3.22630000E-01  7.31620000E-02  3.97993353E-03
3.23390000E-01  6.87006000E-02  3.99432103E-03
3.24150000E-01  7.07450000E-02  4.00415787E-03
3.24910000E-01  6.65974000E-02  4.03641252E-03
3.25670000E-01  7.15748000E-02  4.01844131E-03
3.26430000E-01  6.11784000E-02  4.04946909E-03
3.27190000E-01  6.85068000E-02  4.04004780E-03
3.27950000E-01  6.58590000E-02  4.04177594E-03
3.28710000E-01  6.07258000E-02  4.04362926E-03
3.29470000E-01  6.34868000E-02  4.02714731E-03
3.30230000E-01  6.65226000E-02  4.03001595E-03
3.30990000E-01  7.02706000E-02  4.02555049E-03
3.31750000E-01  6.17830000E-02  4.04016761E-03
3.32510000E-01  6.69896000E-02  4.04290258E-03
3.33270000E-01  6.45212000E-02  4.04886036E-03
3.34030000E-01  6.52942000E-02  4.06749577E-03
3.34790000E-01  6.56806000E-02  4.06767194E-03
3.35550000E-01  6.80560000E-02  4.09474051E-03
3.36310000E-01  6.13718000E-02  4.07690992E-03
3.37070000E-01  6.83872000E-02  4.09192599E-03
3.37830000E-01  5.82068000E-02  4.09847555E-03
3.38590000E-01  6.67746000E-02  4.10095914E-03
3.39350000E-01  6.62998000E-02  4.10365501E-03
3.40110000E-01  6.69554000E-02  4.09928183E-03
3.40870000E-01  6.19408000E-02  4.13373943E-03
3.41630000E-01  5.32800000E-02  4.11322640E-03
3.42390000E-01  6.77732000E-02  4.13837758E-03
3.43150000E-01  7.35062000E-02  4.12264599E-03
3.43910000E-01  5.85976000E-02  4.15010743E-03
3.44670000E-01  6.90944000E-02  4.14687056E-03
3.45430000E-01  6.96500000E-02  4.14482088E-03
3.46190000E-01  6.63846000E-02  4.15954548E-03
3.46950000E-01  6.42070000E-02  4.12959378E-03
3.47710000E-01  5.95452000E-02  4.16473040E-03
3.48470000E-01  6.73610000E-02  4.15175339E-03
3.49220000E-01  5.90328000E-02  4.17866676E-03
3.49980000E-01  6.08362000E-02  4.09160269E-03
3.50740000E-01  6.55516000E-02  4.03599862E-03
3.51500000E-01  5.83784000E-02  4.01310102E-03
3.52260000E-01  5.99682000E-02  3.97567108E-03
3.53020000E-01  5.85504000E-02  3.95335228E-03
3.53780000E-01  6.42288000E-02  3.98751019E-03
3.54540000E-01  5.77318000E-02  4.02655376E-03
3.55300000E-01  5.83834000E-02  4.02014665E-03
3.56060000E-01  6.12728000E-02  4.04677327E-03
3.56820000E-01  6.08988000E-02  4.04255794E-03
3.57580000E-01  6.39838000E-02  4.04149436E-03
3.58340000E-01  5.99072000E-02  4.05378055E-03
3.59100000E-01  6.11576000E-02  4.04913302E-03
3.59860000E-01  6.14202000E-02  4.07085063E-03
3.60620000E-01  6.12664000E-02  4.06213595E-03
3.61380000E-01  4.97958000E-02  4.06937961E-03
3.62140000E-01  5.78124000E-02  4.06384472E-03
3.62900000E-01  6.43250000E-02  4.07331035E-03
3.63660000E-01  6.66020000E-02  4.07984634E-03
3.64420000E-01  7.14422000E-02  4.07742211E-03
3.65180000E-01  6.17416000E-02  4.08078052E-03
3.65940000E-01  6.67334000E-02  4.09930695E-03
3.66700000E-01  6.04894000E-02  4.10699277E-03
3.67460000E-01  6.90926000E-02  4.10787753E-03
3.68220000E-01  6.63432000E-02  4.12547212E-03
3.68980000E-01  6.69052000E-02  4.13605896E-03
3.69740000E-01  5.64724000E-02  4.14702196E-03
3.70500000E-01  6.34934000E-02  4.17397077E-03
3.71260000E-01  5.97402000E-02  4.18811624E-03
3.72020000E-01  6.38114000E-02  4.21459367E-03
3.72770000E-01  5.90104000E-02  4.24619660E-03
3.73530000E-01  7.12836000E-02  4.26620042E-03
3.74290000E-01  6.45550000E-02  4.29486066E-03
3.75050000E-01  6.03978000E-02  4.33139020E-03
3.75810000E-01  6.11186000E-02  4.34087513E-03
3.76570000E-01  5.66636000E-02  4.40293250E-03
3.77330000E-01  5.61224000E-02  4.40739779E-03
3.78090000E-01  6.52318000E-02  4.43568175E-03
3.78850000E-01  6.35826000E-02  4.45692449E-03
3.79610000E-01  5.95408000E-02  4.48800027E-03
3.80370000E-01  5.08978000E-02  4.52975716E-03
3.81130000E-01  5.80798000E-02  4.54175670E-03
3.81890000E-01  5.96950000E-02  4.57511884E-03
3.82650000E-01  6.46604000E-02  4.59764841E-03
3.83410000E-01  5.76122000E-02  4.64461741E-03
3.84170000E-01  5.64666000E-02  4.66361465E-03
3.84930000E-01  5.70546000E-02  4.68152479E-03
3.85690000E-01  5.84078000E-02  4.72987341E-03
3.86450000E-01  5.62272000E-02  4.76674821E-03
3.87210000E-01  6.12470000E-02  4.78560784E-03
3.87970000E-01  5.55766000E-02  4.98264414E-03
3.88730000E-01  6.04674000E-02  4.84728720E-03
3.89490000E-01  6.28222000E-02  4.89302907E-03
3.90250000E-01  5.75482000E-02  4.94134252E-03
3.91010000E-01  6.21088000E-02  4.94703725E-03
3.91770000E-01  5.86852000E-02  4.98224609E-03
3.92520000E-01  6.59760000E-02  5.01433940E-03
3.93280000E-01  5.61586000E-02  5.04955869E-03
3.94040000E-01  5.97240000E-02  5.09735300E-03
3.94800000E-01  7.49840000E-02  5.08128662E-03
3.95560000E-01  5.89730000E-02  5.14503906E-03
3.96320000E-01  6.28270000E-02  5.18512622E-03
3.97080000E-01  6.61324000E-02  5.21597220E-03
3.97840000E-01  5.75694000E-02  5.26133720E-03
3.98600000E-01  6.05156000E-02  5.29365087E-03
3.99360000E-01  5.92730000E-02  5.33917026E-03
4.00120000E-01  6.50168000E-02  5.33316283E-03
4.00880000E-01  5.49644000E-02  5.39797130E-03
4.01640000E-01  6.72086000E-02  5.44195522E-03
4.02400000E-01  5.44294000E-02  5.47355412E-03
4.03160000E-01  5.89180000E-02  5.52112740E-03
4.03920000E-01  6.15846000E-02  3.09504318E+00
4.04680000E-01  5.15558000E-02  5.54706738E-03
4.05440000E-01  6.59666000E-02  5.52707138E-03
4.06200000E-01  5.81050000E-02  5.61929382E-03
4.06960000E-01  5.45914000E-02  5.62561530E-03
4.07720000E-01  4.84210000E-02  5.66592450E-03
4.08480000E-01  6.45876000E-02  5.62302625E-03
4.09240000E-01  4.35696000E-02  5.68125502E-03
4.09990000E-01  4.48658000E-02  5.69648396E-03
4.10750000E-01  5.92274000E-02  5.72043023E-03
4.11510000E-01  5.72382000E-02  5.75319691E-03
4.12270000E-01  5.89946000E-02  5.74335481E-03
4.13030000E-01  6.01400000E-02  5.80631401E-03
4.13790000E-01  5.29812000E-02  5.76933649E-03
4.14550000E-01  5.66046000E-02  5.79773216E-03
4.15310000E-01  5.06074000E-02  5.84508337E-03
4.16070000E-01  6.30688000E-02  5.86189883E-03
4.16830000E-01  6.35048000E-02  5.89498337E-03
4.17590000E-01  5.93078000E-02  5.92396840E-03
4.18350000E-01  4.77544000E-02  5.99461386E-03
4.19110000E-01  5.95532000E-02  5.96610187E-03
4.19870000E-01  5.98260000E-02  5.99050706E-03
4.20630000E-01  4.85128000E-02  6.05001480E-03
4.21390000E-01  6.08430000E-02  6.05902681E-03
4.22150000E-01  5.81426000E-02  6.11622070E-03
4.22910000E-01  6.02630000E-02  6.16459428E-03
4.23670000E-01  5.98018000E-02  6.19648832E-03
4.24430000E-01  6.60852000E-02  6.29851225E-03
4.25190000E-01  5.15588000E-02  6.28464126E-03
4.25940000E-01  5.33526000E-02  6.39792893E-03
4.26700000E-01  6.23120000E-02  6.45785209E-03
4.27460000E-01  4.78988000E-02  6.56333898E-03
4.28220000E-01  4.40090000E-02  6.58614563E-03
4.28980000E-01  4.78942000E-02  6.61965382E-03
4.29740000E-01  5.72326000E-02  6.69198761E-03
4.30500000E-01  5.83014000E-02  6.75498927E-03
4.31260000E-01  4.20716000E-02  6.86474457E-03
4.32020000E-01  4.58392000E-02  6.93725218E-03
4.32780000E-01  6.10298000E-02  6.99623817E-03
4.33540000E-01  5.54520000E-02  7.06898012E-03
4.34300000E-01  6.01546000E-02  7.14863781E-03
4.35060000E-01  5.56322000E-02  7.23397006E-03


### HEADER:
#
#{
#    "analysis": {},
#    "counters": {
#        "comment": ""
#    },
#    "filename": "Formate 8.dat",
#    "history": {
#        "subtraction": {
#            "initial_file": [
#                "A_G7_F_Rt11_8_snap_00001",
#                {
#                    "averaged_files": [
#                        [
#                            "G7_F_Rt11_8_snap_00001.dat"
#                        ],
#                        [
#                            "G7_F_Rt11_8_snap_00002.dat"
#                        ],
#                        [
#                            "G7_F_Rt11_8_snap_00003.dat"
#                        ],
#                        [
#                            "G7_F_Rt11_8_snap_00004.dat"
#                        ],
#                        [
#                            "G7_F_Rt11_8_snap_00005.dat"
#                        ],
#                        [
#                            "G7_F_Rt11_8_snap_00006.dat"
#                        ],
#                        [
#                            "G7_F_Rt11_8_snap_00007.dat"
#                        ],
#                        [
#                            "G7_F_Rt11_8_snap_00008.dat"
#                        ],
#                        [
#                            "G7_F_Rt11_8_snap_00009.dat"
#                        ],
#                        [
#                            "G7_F_Rt11_8_snap_00010.dat"
#                        ],
#                        [
#                            "G7_F_Rt11_8_snap_00011.dat"
#                        ],
#                        [
#                            "G7_F_Rt11_8_snap_00012.dat"
#                        ],
#                        [
#                            "G7_F_Rt11_8_snap_00013.dat"
#                        ],
#                        [
#                            "G7_F_Rt11_8_snap_00014.dat"
#                        ],
#                        [
#                            "G7_F_Rt11_8_snap_00015.dat"
#                        ],
#                        [
#                            "G7_F_Rt11_8_snap_00016.dat"
#                        ],
#                        [
#                            "G7_F_Rt11_8_snap_00017.dat"
#                        ],
#                        [
#                            "G7_F_Rt11_8_snap_00018.dat"
#                        ],
#                        [
#                            "G7_F_Rt11_8_snap_00019.dat"
#                        ],
#                        [
#                            "G7_F_Rt11_8_snap_00020.dat"
#                        ],
#                        [
#                            "G7_F_Rt11_8_snap_00021.dat"
#                        ],
#                        [
#                            "G7_F_Rt11_8_snap_00022.dat"
#                        ],
#                        [
#                            "G7_F_Rt11_8_snap_00023.dat"
#                        ],
#                        [
#                            "G7_F_Rt11_8_snap_00024.dat"
#                        ],
#                        [
#                            "G7_F_Rt11_8_snap_00025.dat"
#                        ],
#                        [
#                            "G7_F_Rt11_8_snap_00026.dat"
#                        ],
#                        [
#                            "G7_F_Rt11_8_snap_00027.dat"
#                        ],
#                        [
#                            "G7_F_Rt11_8_snap_00028.dat"
#                        ],
#                        [
#                            "G7_F_Rt11_8_snap_00029.dat"
#                        ],
#                        [
#                            "G7_F_Rt11_8_snap_00030.dat"
#                        ],
#                        [
#                            "G7_F_Rt11_8_snap_00031.dat"
#                        ],
#                        [
#                            "G7_F_Rt11_8_snap_00032.dat"
#                        ],
#                        [
#                            "G7_F_Rt11_8_snap_00033.dat"
#                        ],
#                        [
#                            "G7_F_Rt11_8_snap_00034.dat"
#                        ],
#                        [
#                            "G7_F_Rt11_8_snap_00035.dat"
#                        ],
#                        [
#                            "G7_F_Rt11_8_snap_00036.dat"
#                        ],
#                        [
#                            "G7_F_Rt11_8_snap_00037.dat"
#                        ],
#                        [
#                            "G7_F_Rt11_8_snap_00038.dat"
#                        ],
#                        [
#                            "G7_F_Rt11_8_snap_00039.dat"
#                        ],
#                        [
#                            "G7_F_Rt11_8_snap_00040.dat"
#                        ],
#                        [
#                            "G7_F_Rt11_8_snap_00041.dat"
#                        ],
#                        [
#                            "G7_F_Rt11_8_snap_00042.dat"
#                        ],
#                        [
#                            "G7_F_Rt11_8_snap_00043.dat"
#                        ],
#                        [
#                            "G7_F_Rt11_8_snap_00044.dat"
#                        ],
#                        [
#                            "G7_F_Rt11_8_snap_00045.dat"
#                        ],
#                        [
#                            "G7_F_Rt11_8_snap_00046.dat"
#                        ],
#                        [
#                            "G7_F_Rt11_8_snap_00047.dat"
#                        ],
#                        [
#                            "G7_F_Rt11_8_snap_00048.dat"
#                        ],
#                        [
#                            "G7_F_Rt11_8_snap_00049.dat"
#                        ],
#                        [
#                            "G7_F_Rt11_8_snap_00050.dat"
#                        ]
#                    ]
#                }
#            ],
#            "subtracted_file": [
#                "A_G4_Formate_snap_00001",
#                {
#                    "averaged_files": [
#                        [
#                            "G4_Formate_snap_00001.dat"
#                        ],
#                        [
#                            "G4_Formate_snap_00002.dat"
#                        ],
#                        [
#                            "G4_Formate_snap_00003.dat"
#                        ],
#                        [
#                            "G4_Formate_snap_00004.dat"
#                        ],
#                        [
#                            "G4_Formate_snap_00005.dat"
#                        ],
#                        [
#                            "G4_Formate_snap_00006.dat"
#                        ],
#                        [
#                            "G4_Formate_snap_00007.dat"
#                        ],
#                        [
#                            "G4_Formate_snap_00008.dat"
#                        ],
#                        [
#                            "G4_Formate_snap_00009.dat"
#                        ],
#                        [
#                            "G4_Formate_snap_00010.dat"
#                        ],
#                        [
#                            "G4_Formate_snap_00011.dat"
#                        ],
#                        [
#                            "G4_Formate_snap_00012.dat"
#                        ],
#                        [
#                            "G4_Formate_snap_00013.dat"
#                        ],
#                        [
#                            "G4_Formate_snap_00014.dat"
#                        ],
#                        [
#                            "G4_Formate_snap_00015.dat"
#                        ],
#                        [
#                            "G4_Formate_snap_00016.dat"
#                        ],
#                        [
#                            "G4_Formate_snap_00017.dat"
#                        ],
#                        [
#                            "G4_Formate_snap_00018.dat"
#                        ],
#                        [
#                            "G4_Formate_snap_00019.dat"
#                        ],
#                        [
#                            "G4_Formate_snap_00020.dat"
#                        ],
#                        [
#                            "G4_Formate_snap_00021.dat"
#                        ],
#                        [
#                            "G4_Formate_snap_00022.dat"
#                        ],
#                        [
#                            "G4_Formate_snap_00023.dat"
#                        ],
#                        [
#                            "G4_Formate_snap_00024.dat"
#                        ],
#                        [
#                            "G4_Formate_snap_00025.dat"
#                        ],
#                        [
#                            "G4_Formate_snap_00026.dat"
#                        ],
#                        [
#                            "G4_Formate_snap_00027.dat"
#                        ],
#                        [
#                            "G4_Formate_snap_00028.dat"
#                        ],
#                        [
#                            "G4_Formate_snap_00029.dat"
#                        ],
#                        [
#                            "G4_Formate_snap_00030.dat"
#                        ],
#                        [
#                            "G4_Formate_snap_00031.dat"
#                        ],
#                        [
#                            "G4_Formate_snap_00032.dat"
#                        ],
#                        [
#                            "G4_Formate_snap_00033.dat"
#                        ],
#                        [
#                            "G4_Formate_snap_00034.dat"
#                        ],
#                        [
#                            "G4_Formate_snap_00035.dat"
#                        ],
#                        [
#                            "G4_Formate_snap_00036.dat"
#                        ],
#                        [
#                            "G4_Formate_snap_00037.dat"
#                        ],
#                        [
#                            "G4_Formate_snap_00038.dat"
#                        ],
#                        [
#                            "G4_Formate_snap_00039.dat"
#                        ],
#                        [
#                            "G4_Formate_snap_00040.dat"
#                        ],
#                        [
#                            "G4_Formate_snap_00041.dat"
#                        ],
#                        [
#                            "G4_Formate_snap_00042.dat"
#                        ],
#                        [
#                            "G4_Formate_snap_00043.dat"
#                        ],
#                        [
#                            "G4_Formate_snap_00044.dat"
#                        ],
#                        [
#                            "G4_Formate_snap_00045.dat"
#                        ],
#                        [
#                            "G4_Formate_snap_00046.dat"
#                        ],
#                        [
#                            "G4_Formate_snap_00047.dat"
#                        ],
#                        [
#                            "G4_Formate_snap_00048.dat"
#                        ],
#                        [
#                            "G4_Formate_snap_00049.dat"
#                        ],
#                        [
#                            "G4_Formate_snap_00050.dat"
#                        ]
#                    ]
#                }
#            ]
#        }
#    }
#}
```
