## Supplementary material for "LEA_4 motifs function alone and in conjunction with synergistic cosolutes to protect a labile enzyme during desiccation": File S1: Formate 8.out

```
####      G N O M             Version 5.0 (r14832)      ####

                                               Mon Jan  9 09:32:58 2023


           ####      Configuration                                 ####


    System Type:                   arbitrary monodisperse (job = 0)

    Minimum characteristic size:         0.0000

    Maximum characteristic size:        22.0000

    rad56:                               0.0000

    Force 0.0 at r = rmin:                  yes

    Force 0.0 at r = rmax:                  yes

    Initial alpha:                       0.0000

    Initial random seed:     285608500330967068

    Points in real space:                   189


    Input  1:                      Formate 8.dat

    First data point used:                    1

    Last data point used:                   559

    Scaling coefficient:             0.1000E+01

    Experimental setup:            point collimation


           ####      Results                                       ####


    Parameter    DISCRP  OSCILL  STABIL  SYSDEV  POSITV  VALCEN  SMOOTH

    Weight        1.000   3.000   3.000   3.000   1.000   1.000   1.000

    Sigma         0.300   0.600   0.120   0.120   0.120   0.120   0.600

    Ideal         0.700   1.100   0.000   1.000   1.000   0.950   0.000

    Current       0.547   2.042   0.048   0.928   1.000   0.608   0.691

               --------------------------------------------------------

    Estimate      0.770   0.085   0.854   0.700   1.000   0.000   0.266


    Angular range:                       0.0110 to       0.4351

    Reciprocal space Rg:             0.7227E+01

    Reciprocal space I(0):           0.1882E+00


    Real space range:                    0.0000 to      22.0000

    Real space Rg:                   0.7228E+01 +-   0.7309E-01

    Real space I(0):                 0.1882E+00 +-   0.1086E-02


    Highest ALPHA (theor):           0.1816E+02

    Current ALPHA:                   0.1023E+00


    Total Estimate:                      0.5347 (a REASONABLE solution)


           ####      Experimental Data and Fit                     ####


      S          J EXP       ERROR       J REG       I REG


   0.000000E+00                                                0.188193E+00

   0.734667E-03                                                0.188191E+00

   0.146933E-02                                                0.188186E+00

   0.220400E-02                                                0.188177E+00

   0.293867E-02                                                0.188164E+00

   0.367333E-02                                                0.188148E+00

   0.440800E-02                                                0.188129E+00

   0.514267E-02                                                0.188106E+00

   0.587733E-02                                                0.188080E+00

   0.661200E-02                                                0.188049E+00

   0.734667E-02                                                0.188016E+00

   0.808133E-02                                                0.187979E+00

   0.881600E-02                                                0.187938E+00

   0.955067E-02                                                0.187894E+00

   0.102853E-01                                                0.187846E+00

   0.110200E-01  -0.144866E+00   0.192097E+00   0.187795E+00   0.187795E+00

   0.117800E-01  -0.179987E+00   0.134644E+00   0.187739E+00   0.187739E+00

   0.125400E-01  -0.347340E-01   0.844233E-01   0.187678E+00   0.187678E+00

   0.133000E-01  -0.861888E-01   0.675893E-01   0.187614E+00   0.187614E+00

   0.140600E-01  -0.510700E-02   0.544111E-01   0.187546E+00   0.187546E+00

   0.148200E-01  -0.193172E-01   0.545611E-01   0.187475E+00   0.187475E+00

   0.155800E-01   0.401214E-01   0.502270E-01   0.187399E+00   0.187399E+00

   0.163400E-01   0.295720E-01   0.442971E-01   0.187320E+00   0.187320E+00

   0.171000E-01   0.125230E+00   0.385736E-01   0.187238E+00   0.187238E+00

   0.178600E-01   0.718186E-01   0.330503E-01   0.187151E+00   0.187151E+00

   0.186200E-01   0.111517E+00   0.297734E-01   0.187061E+00   0.187061E+00

   0.193800E-01   0.143481E+00   0.266996E-01   0.186967E+00   0.186967E+00

   0.201400E-01   0.105308E+00   0.247139E-01   0.186869E+00   0.186869E+00

   0.209000E-01   0.192133E+00   0.226847E-01   0.186768E+00   0.186768E+00

   0.216600E-01   0.129342E+00   0.215944E-01   0.186663E+00   0.186663E+00

   0.224200E-01   0.179039E+00   0.203885E-01   0.186555E+00   0.186555E+00

   0.231800E-01   0.152334E+00   0.198014E-01   0.186443E+00   0.186443E+00

   0.239500E-01   0.133586E+00   0.184781E-01   0.186325E+00   0.186325E+00

   0.247100E-01   0.176381E+00   0.181436E-01   0.186206E+00   0.186206E+00

   0.254700E-01   0.140444E+00   0.172662E-01   0.186082E+00   0.186082E+00

   0.262300E-01   0.177372E+00   0.167542E-01   0.185956E+00   0.185956E+00

   0.269900E-01   0.185813E+00   0.160703E-01   0.185825E+00   0.185825E+00

   0.277500E-01   0.204270E+00   0.155107E-01   0.185691E+00   0.185691E+00

   0.285100E-01   0.183436E+00   0.151639E-01   0.185554E+00   0.185554E+00

   0.292700E-01   0.194385E+00   0.146434E-01   0.185412E+00   0.185412E+00

   0.300300E-01   0.196073E+00   0.142705E-01   0.185268E+00   0.185268E+00

   0.307900E-01   0.202506E+00   0.139358E-01   0.185119E+00   0.185119E+00

   0.315500E-01   0.164825E+00   0.136597E-01   0.184968E+00   0.184968E+00

   0.323100E-01   0.168023E+00   0.132335E-01   0.184812E+00   0.184812E+00

   0.330700E-01   0.164236E+00   0.128073E-01   0.184653E+00   0.184653E+00

   0.338300E-01   0.164675E+00   0.125993E-01   0.184491E+00   0.184491E+00

   0.345900E-01   0.168247E+00   0.122714E-01   0.184325E+00   0.184325E+00

   0.353500E-01   0.186448E+00   0.121091E-01   0.184156E+00   0.184156E+00

   0.361100E-01   0.190339E+00   0.118878E-01   0.183983E+00   0.183983E+00

   0.368700E-01   0.203135E+00   0.116733E-01   0.183807E+00   0.183807E+00

   0.376300E-01   0.185616E+00   0.114788E-01   0.183627E+00   0.183627E+00

   0.383900E-01   0.169911E+00   0.112392E-01   0.183444E+00   0.183444E+00

   0.391500E-01   0.181473E+00   0.111698E-01   0.183258E+00   0.183258E+00

   0.399100E-01   0.187337E+00   0.107559E-01   0.183068E+00   0.183068E+00

   0.406700E-01   0.182241E+00   0.106569E-01   0.182874E+00   0.182874E+00

   0.414300E-01   0.177974E+00   0.103830E-01   0.182678E+00   0.182678E+00

   0.421900E-01   0.169177E+00   0.103540E-01   0.182478E+00   0.182478E+00

   0.429500E-01   0.179467E+00   0.101720E-01   0.182275E+00   0.182275E+00

   0.437100E-01   0.179926E+00   0.100086E-01   0.182068E+00   0.182068E+00

   0.444700E-01   0.170769E+00   0.974468E-02   0.181858E+00   0.181858E+00

   0.452300E-01   0.189072E+00   0.974659E-02   0.181645E+00   0.181645E+00

   0.459900E-01   0.177601E+00   0.940397E-02   0.181428E+00   0.181428E+00

   0.467500E-01   0.199198E+00   0.934233E-02   0.181209E+00   0.181209E+00

   0.475100E-01   0.166934E+00   0.926381E-02   0.180986E+00   0.180986E+00

   0.482700E-01   0.179614E+00   0.916419E-02   0.180760E+00   0.180760E+00

   0.490300E-01   0.173283E+00   0.912784E-02   0.180530E+00   0.180530E+00

   0.497900E-01   0.170032E+00   0.900987E-02   0.180298E+00   0.180298E+00

   0.505500E-01   0.185995E+00   0.892380E-02   0.180062E+00   0.180062E+00

   0.513100E-01   0.162691E+00   0.878407E-02   0.179823E+00   0.179823E+00

   0.520700E-01   0.168802E+00   0.873376E-02   0.179581E+00   0.179581E+00

   0.528300E-01   0.195145E+00   0.871001E-02   0.179336E+00   0.179336E+00

   0.535900E-01   0.173748E+00   0.851945E-02   0.179088E+00   0.179088E+00

   0.543500E-01   0.177621E+00   0.846242E-02   0.178837E+00   0.178837E+00

   0.551100E-01   0.189015E+00   0.841931E-02   0.178583E+00   0.178583E+00

   0.558700E-01   0.178799E+00   0.833034E-02   0.178326E+00   0.178326E+00

   0.566300E-01   0.169573E+00   0.828442E-02   0.178065E+00   0.178065E+00

   0.573900E-01   0.166921E+00   0.812165E-02   0.177802E+00   0.177802E+00

   0.581500E-01   0.187103E+00   0.806934E-02   0.177536E+00   0.177536E+00

   0.589100E-01   0.173301E+00   0.800240E-02   0.177267E+00   0.177267E+00

   0.596700E-01   0.177994E+00   0.796365E-02   0.176995E+00   0.176995E+00

   0.604300E-01   0.170568E+00   0.782361E-02   0.176720E+00   0.176720E+00

   0.611900E-01   0.188964E+00   0.787852E-02   0.176442E+00   0.176442E+00

   0.619500E-01   0.180939E+00   0.771620E-02   0.176161E+00   0.176161E+00

   0.627100E-01   0.169278E+00   0.774555E-02   0.175878E+00   0.175878E+00

   0.634700E-01   0.183262E+00   0.763085E-02   0.175591E+00   0.175591E+00

   0.642300E-01   0.181437E+00   0.761998E-02   0.175302E+00   0.175302E+00

   0.649900E-01   0.173149E+00   0.754826E-02   0.175010E+00   0.175010E+00

   0.657500E-01   0.152688E+00   0.746368E-02   0.174716E+00   0.174716E+00

   0.665100E-01   0.181419E+00   0.745294E-02   0.174418E+00   0.174418E+00

   0.672700E-01   0.177731E+00   0.732728E-02   0.174118E+00   0.174118E+00

   0.680300E-01   0.171354E+00   0.731146E-02   0.173816E+00   0.173816E+00

   0.687900E-01   0.170727E+00   0.725383E-02   0.173510E+00   0.173510E+00

   0.695500E-01   0.180816E+00   0.724241E-02   0.173202E+00   0.173202E+00

   0.703100E-01   0.177545E+00   0.718502E-02   0.172891E+00   0.172891E+00

   0.710700E-01   0.174483E+00   0.712935E-02   0.172578E+00   0.172578E+00

   0.718300E-01   0.176853E+00   0.703314E-02   0.172262E+00   0.172262E+00

   0.725900E-01   0.176290E+00   0.697972E-02   0.171944E+00   0.171944E+00

   0.733500E-01   0.180528E+00   0.696606E-02   0.171623E+00   0.171623E+00

   0.741200E-01   0.173763E+00   0.690455E-02   0.171296E+00   0.171296E+00

   0.748800E-01   0.172020E+00   0.687078E-02   0.170970E+00   0.170970E+00

   0.756400E-01   0.173661E+00   0.684479E-02   0.170642E+00   0.170642E+00

   0.764000E-01   0.161771E+00   0.679241E-02   0.170311E+00   0.170311E+00

   0.771600E-01   0.167651E+00   0.676433E-02   0.169978E+00   0.169978E+00

   0.779200E-01   0.180721E+00   0.669845E-02   0.169642E+00   0.169642E+00

   0.786800E-01   0.176339E+00   0.668705E-02   0.169305E+00   0.169305E+00

   0.794400E-01   0.179548E+00   0.661065E-02   0.168965E+00   0.168965E+00

   0.802000E-01   0.160152E+00   0.663171E-02   0.168622E+00   0.168622E+00

   0.809600E-01   0.169153E+00   0.654017E-02   0.168278E+00   0.168278E+00

   0.817200E-01   0.176945E+00   0.652978E-02   0.167931E+00   0.167931E+00

   0.824800E-01   0.165655E+00   0.647639E-02   0.167582E+00   0.167582E+00

   0.832400E-01   0.172399E+00   0.644087E-02   0.167230E+00   0.167230E+00

   0.840000E-01   0.170940E+00   0.637841E-02   0.166877E+00   0.166877E+00

   0.847600E-01   0.165871E+00   0.635032E-02   0.166522E+00   0.166522E+00

   0.855200E-01   0.163412E+00   0.638113E-02   0.166164E+00   0.166164E+00

   0.862800E-01   0.161103E+00   0.644568E-02   0.165804E+00   0.165804E+00

   0.870400E-01   0.168164E+00   0.658348E-02   0.165442E+00   0.165442E+00

   0.878000E-01   0.158892E+00   0.667333E-02   0.165079E+00   0.165079E+00

   0.885600E-01   0.161961E+00   0.677626E-02   0.164713E+00   0.164713E+00

   0.893200E-01   0.156161E+00   0.681040E-02   0.164345E+00   0.164345E+00

   0.900800E-01   0.161909E+00   0.686139E-02   0.163975E+00   0.163975E+00

   0.908400E-01   0.161192E+00   0.689850E-02   0.163604E+00   0.163604E+00

   0.916000E-01   0.158152E+00   0.694398E-02   0.163230E+00   0.163230E+00

   0.923600E-01   0.170714E+00   0.695747E-02   0.162855E+00   0.162855E+00

   0.931200E-01   0.152260E+00   0.694370E-02   0.162478E+00   0.162478E+00

   0.938800E-01   0.159114E+00   0.700233E-02   0.162099E+00   0.162099E+00

   0.946400E-01   0.169235E+00   0.704768E-02   0.161718E+00   0.161718E+00

   0.954000E-01   0.161528E+00   0.705874E-02   0.161335E+00   0.161335E+00

   0.961600E-01   0.168118E+00   0.707312E-02   0.160951E+00   0.160951E+00

   0.969200E-01   0.164313E+00   0.701330E-02   0.160565E+00   0.160565E+00

   0.976800E-01   0.156554E+00   0.707386E-02   0.160177E+00   0.160177E+00

   0.984400E-01   0.158240E+00   0.694583E-02   0.159788E+00   0.159788E+00

   0.992000E-01   0.160091E+00   0.689775E-02   0.159397E+00   0.159397E+00

   0.999600E-01   0.158448E+00   0.677674E-02   0.159005E+00   0.159005E+00

   0.100720E+00   0.150095E+00   0.663994E-02   0.158611E+00   0.158611E+00

   0.101480E+00   0.164277E+00   0.646931E-02   0.158215E+00   0.158215E+00

   0.102240E+00   0.153996E+00   0.644612E-02   0.157818E+00   0.157818E+00

   0.103000E+00   0.165090E+00   0.636673E-02   0.157419E+00   0.157419E+00

   0.103760E+00   0.145399E+00   0.630471E-02   0.157019E+00   0.157019E+00

   0.104520E+00   0.154909E+00   0.626396E-02   0.156618E+00   0.156618E+00

   0.105280E+00   0.166745E+00   0.615570E-02   0.156215E+00   0.156215E+00

   0.106040E+00   0.161227E+00   0.617804E-02   0.155811E+00   0.155811E+00

   0.106800E+00   0.152379E+00   0.609493E-02   0.155405E+00   0.155405E+00

   0.107560E+00   0.147839E+00   0.609581E-02   0.154999E+00   0.154999E+00

   0.108320E+00   0.152243E+00   0.603548E-02   0.154591E+00   0.154591E+00

   0.109080E+00   0.145203E+00   0.604936E-02   0.154181E+00   0.154181E+00

   0.109840E+00   0.149116E+00   0.603354E-02   0.153771E+00   0.153771E+00

   0.110600E+00   0.159514E+00   0.606057E-02   0.153359E+00   0.153359E+00

   0.111360E+00   0.154393E+00   0.602024E-02   0.152946E+00   0.152946E+00

   0.112120E+00   0.166679E+00   0.601275E-02   0.152532E+00   0.152532E+00

   0.112880E+00   0.155418E+00   0.600655E-02   0.152117E+00   0.152117E+00

   0.113640E+00   0.153024E+00   0.592385E-02   0.151701E+00   0.151701E+00

   0.114400E+00   0.156030E+00   0.589002E-02   0.151284E+00   0.151284E+00

   0.115160E+00   0.166510E+00   0.585834E-02   0.150865E+00   0.150865E+00

   0.115920E+00   0.149562E+00   0.583441E-02   0.150446E+00   0.150446E+00

   0.116680E+00   0.146125E+00   0.581081E-02   0.150026E+00   0.150026E+00

   0.117440E+00   0.155352E+00   0.573016E-02   0.149605E+00   0.149605E+00

   0.118200E+00   0.156927E+00   0.572903E-02   0.149183E+00   0.149183E+00

   0.118960E+00   0.154993E+00   0.566461E-02   0.148760E+00   0.148760E+00

   0.119720E+00   0.148169E+00   0.568888E-02   0.148336E+00   0.148336E+00

   0.120480E+00   0.151966E+00   0.564793E-02   0.147911E+00   0.147911E+00

   0.121240E+00   0.148322E+00   0.557294E-02   0.147486E+00   0.147486E+00

   0.122000E+00   0.144931E+00   0.556521E-02   0.147060E+00   0.147060E+00

   0.122760E+00   0.156618E+00   0.555058E-02   0.146633E+00   0.146633E+00

   0.123520E+00   0.148214E+00   0.553365E-02   0.146205E+00   0.146205E+00

   0.124280E+00   0.146419E+00   0.550640E-02   0.145777E+00   0.145777E+00

   0.125040E+00   0.150203E+00   0.546111E-02   0.145348E+00   0.145348E+00

   0.125800E+00   0.144467E+00   0.542472E-02   0.144919E+00   0.144919E+00

   0.126560E+00   0.145258E+00   0.540624E-02   0.144489E+00   0.144489E+00

   0.127320E+00   0.142291E+00   0.538776E-02   0.144058E+00   0.144058E+00

   0.128080E+00   0.141798E+00   0.535338E-02   0.143627E+00   0.143627E+00

   0.128840E+00   0.143233E+00   0.537679E-02   0.143195E+00   0.143195E+00

   0.129600E+00   0.141212E+00   0.531540E-02   0.142763E+00   0.142763E+00

   0.130360E+00   0.135923E+00   0.529976E-02   0.142330E+00   0.142330E+00

   0.131120E+00   0.147279E+00   0.525476E-02   0.141897E+00   0.141897E+00

   0.131880E+00   0.133853E+00   0.521563E-02   0.141464E+00   0.141464E+00

   0.132640E+00   0.145734E+00   0.521920E-02   0.141030E+00   0.141030E+00

   0.133400E+00   0.141961E+00   0.514286E-02   0.140596E+00   0.140596E+00

   0.134160E+00   0.143362E+00   0.514240E-02   0.140161E+00   0.140161E+00

   0.134920E+00   0.150922E+00   0.506002E-02   0.139726E+00   0.139726E+00

   0.135680E+00   0.149248E+00   0.504667E-02   0.139291E+00   0.139291E+00

   0.136440E+00   0.131204E+00   0.508248E-02   0.138856E+00   0.138856E+00

   0.137200E+00   0.133921E+00   0.503784E-02   0.138420E+00   0.138420E+00

   0.137960E+00   0.137772E+00   0.501193E-02   0.137985E+00   0.137985E+00

   0.138730E+00   0.141685E+00   0.501573E-02   0.137543E+00   0.137543E+00

   0.139490E+00   0.141706E+00   0.499367E-02   0.137107E+00   0.137107E+00

   0.140250E+00   0.137743E+00   0.496776E-02   0.136671E+00   0.136671E+00

   0.141010E+00   0.135631E+00   0.494858E-02   0.136235E+00   0.136235E+00

   0.141770E+00   0.131106E+00   0.492754E-02   0.135799E+00   0.135799E+00

   0.142530E+00   0.135172E+00   0.492391E-02   0.135363E+00   0.135363E+00

   0.143290E+00   0.133319E+00   0.487305E-02   0.134926E+00   0.134926E+00

   0.144050E+00   0.136680E+00   0.487751E-02   0.134490E+00   0.134490E+00

   0.144810E+00   0.137651E+00   0.482275E-02   0.134054E+00   0.134054E+00

   0.145570E+00   0.125748E+00   0.486143E-02   0.133618E+00   0.133618E+00

   0.146330E+00   0.130129E+00   0.481534E-02   0.133182E+00   0.133182E+00

   0.147090E+00   0.128258E+00   0.480604E-02   0.132747E+00   0.132747E+00

   0.147850E+00   0.131146E+00   0.479681E-02   0.132311E+00   0.132311E+00

   0.148610E+00   0.134169E+00   0.479963E-02   0.131876E+00   0.131876E+00

   0.149370E+00   0.125712E+00   0.477359E-02   0.131440E+00   0.131440E+00

   0.150130E+00   0.134554E+00   0.474193E-02   0.131006E+00   0.131006E+00

   0.150890E+00   0.127756E+00   0.474049E-02   0.130571E+00   0.130571E+00

   0.151650E+00   0.129502E+00   0.469760E-02   0.130137E+00   0.130137E+00

   0.152410E+00   0.129047E+00   0.471173E-02   0.129702E+00   0.129702E+00

   0.153170E+00   0.133893E+00   0.465429E-02   0.129269E+00   0.129269E+00

   0.153930E+00   0.130802E+00   0.469265E-02   0.128835E+00   0.128835E+00

   0.154690E+00   0.123313E+00   0.463357E-02   0.128402E+00   0.128402E+00

   0.155450E+00   0.130419E+00   0.465375E-02   0.127970E+00   0.127970E+00

   0.156210E+00   0.127812E+00   0.461781E-02   0.127538E+00   0.127538E+00

   0.156970E+00   0.129340E+00   0.462024E-02   0.127106E+00   0.127106E+00

   0.157730E+00   0.130595E+00   0.458888E-02   0.126675E+00   0.126675E+00

   0.158490E+00   0.137103E+00   0.458725E-02   0.126244E+00   0.126244E+00

   0.159250E+00   0.127591E+00   0.457025E-02   0.125814E+00   0.125814E+00

   0.160010E+00   0.127162E+00   0.454964E-02   0.125385E+00   0.125385E+00

   0.160770E+00   0.132949E+00   0.455014E-02   0.124956E+00   0.124956E+00

   0.161530E+00   0.121322E+00   0.451519E-02   0.124527E+00   0.124527E+00

   0.162290E+00   0.132414E+00   0.450708E-02   0.124099E+00   0.124099E+00

   0.163050E+00   0.126247E+00   0.448428E-02   0.123672E+00   0.123672E+00

   0.163810E+00   0.126237E+00   0.446159E-02   0.123246E+00   0.123246E+00

   0.164570E+00   0.124799E+00   0.448070E-02   0.122820E+00   0.122820E+00

   0.165330E+00   0.121872E+00   0.445178E-02   0.122395E+00   0.122395E+00

   0.166090E+00   0.118095E+00   0.444935E-02   0.121971E+00   0.121971E+00

   0.166850E+00   0.110602E+00   0.442488E-02   0.121547E+00   0.121547E+00

   0.167610E+00   0.124581E+00   0.440489E-02   0.121124E+00   0.121124E+00

   0.168370E+00   0.118576E+00   0.439770E-02   0.120702E+00   0.120702E+00

   0.169130E+00   0.125047E+00   0.439866E-02   0.120281E+00   0.120281E+00

   0.169890E+00   0.125313E+00   0.437922E-02   0.119861E+00   0.119861E+00

   0.170650E+00   0.120690E+00   0.435258E-02   0.119441E+00   0.119441E+00

   0.171410E+00   0.117921E+00   0.434124E-02   0.119023E+00   0.119023E+00

   0.172170E+00   0.120207E+00   0.433149E-02   0.118605E+00   0.118605E+00

   0.172930E+00   0.120566E+00   0.434034E-02   0.118189E+00   0.118189E+00

   0.173690E+00   0.121769E+00   0.431089E-02   0.117773E+00   0.117773E+00

   0.174450E+00   0.122409E+00   0.431884E-02   0.117358E+00   0.117358E+00

   0.175210E+00   0.121516E+00   0.438028E-02   0.116944E+00   0.116944E+00

   0.175970E+00   0.113306E+00   0.441698E-02   0.116531E+00   0.116531E+00

   0.176730E+00   0.116753E+00   0.448337E-02   0.116120E+00   0.116120E+00

   0.177490E+00   0.121071E+00   0.449573E-02   0.115709E+00   0.115709E+00

   0.178250E+00   0.118720E+00   0.454829E-02   0.115299E+00   0.115299E+00

   0.179010E+00   0.115015E+00   0.456388E-02   0.114891E+00   0.114891E+00

   0.179770E+00   0.111232E+00   0.460192E-02   0.114483E+00   0.114483E+00

   0.180530E+00   0.113842E+00   0.460609E-02   0.114077E+00   0.114077E+00

   0.181290E+00   0.118779E+00   0.463508E-02   0.113671E+00   0.113671E+00

   0.182050E+00   0.112306E+00   0.465607E-02   0.113267E+00   0.113267E+00

   0.182810E+00   0.112380E+00   0.466008E-02   0.112864E+00   0.112864E+00

   0.183570E+00   0.111628E+00   0.468933E-02   0.112463E+00   0.112463E+00

   0.184330E+00   0.113937E+00   0.472040E-02   0.112062E+00   0.112062E+00

   0.185090E+00   0.111372E+00   0.472592E-02   0.111663E+00   0.111663E+00

   0.185850E+00   0.109554E+00   0.474896E-02   0.111265E+00   0.111265E+00

   0.186610E+00   0.108027E+00   0.474181E-02   0.110868E+00   0.110868E+00

   0.187370E+00   0.104771E+00   0.476292E-02   0.110473E+00   0.110473E+00

   0.188130E+00   0.108205E+00   0.474471E-02   0.110078E+00   0.110078E+00

   0.188890E+00   0.109021E+00   0.476996E-02   0.109686E+00   0.109686E+00

   0.189650E+00   0.111224E+00   0.476258E-02   0.109294E+00   0.109294E+00

   0.190410E+00   0.116672E+00   0.478937E-02   0.108904E+00   0.108904E+00

   0.191170E+00   0.104727E+00   0.479687E-02   0.108515E+00   0.108515E+00

   0.191930E+00   0.105832E+00   0.480926E-02   0.108127E+00   0.108127E+00

   0.192690E+00   0.104463E+00   0.481381E-02   0.107741E+00   0.107741E+00

   0.193450E+00   0.105164E+00   0.481875E-02   0.107356E+00   0.107356E+00

   0.194210E+00   0.103628E+00   0.484401E-02   0.106973E+00   0.106973E+00

   0.194970E+00   0.105931E+00   0.482236E-02   0.106591E+00   0.106591E+00

   0.195730E+00   0.957348E-01   0.486751E-02   0.106211E+00   0.106211E+00

   0.196490E+00   0.105192E+00   0.486363E-02   0.105832E+00   0.105832E+00

   0.197250E+00   0.108707E+00   0.488091E-02   0.105454E+00   0.105454E+00

   0.198010E+00   0.104054E+00   0.486162E-02   0.105078E+00   0.105078E+00

   0.198770E+00   0.101778E+00   0.489227E-02   0.104704E+00   0.104704E+00

   0.199530E+00   0.104496E+00   0.488286E-02   0.104331E+00   0.104331E+00

   0.200290E+00   0.980746E-01   0.488669E-02   0.103959E+00   0.103959E+00

   0.201050E+00   0.111143E+00   0.490220E-02   0.103589E+00   0.103589E+00

   0.201810E+00   0.106213E+00   0.486876E-02   0.103221E+00   0.103221E+00

   0.202570E+00   0.966622E-01   0.487502E-02   0.102854E+00   0.102854E+00

   0.203330E+00   0.969942E-01   0.486487E-02   0.102489E+00   0.102489E+00

   0.204090E+00   0.103704E+00   0.488424E-02   0.102125E+00   0.102125E+00

   0.204850E+00   0.101395E+00   0.487870E-02   0.101763E+00   0.101763E+00

   0.205610E+00   0.909946E-01   0.489763E-02   0.101402E+00   0.101402E+00

   0.206370E+00   0.102394E+00   0.488188E-02   0.101043E+00   0.101043E+00

   0.207130E+00   0.992196E-01   0.489535E-02   0.100686E+00   0.100686E+00

   0.207890E+00   0.975914E-01   0.489330E-02   0.100330E+00   0.100330E+00

   0.208650E+00   0.937612E-01   0.489663E-02   0.999764E-01   0.999764E-01

   0.209410E+00   0.100497E+00   0.490504E-02   0.996241E-01   0.996241E-01

   0.210170E+00   0.100570E+00   0.489247E-02   0.992734E-01   0.992734E-01

   0.210930E+00   0.101638E+00   0.492329E-02   0.989244E-01   0.989244E-01

   0.211690E+00   0.941682E-01   0.492332E-02   0.985771E-01   0.985771E-01

   0.212450E+00   0.105144E+00   0.489632E-02   0.982314E-01   0.982314E-01

   0.213210E+00   0.909578E-01   0.491623E-02   0.978875E-01   0.978875E-01

   0.213970E+00   0.957502E-01   0.489449E-02   0.975453E-01   0.975453E-01

   0.214730E+00   0.927330E-01   0.489139E-02   0.972048E-01   0.972048E-01

   0.215490E+00   0.982264E-01   0.486780E-02   0.968661E-01   0.968661E-01

   0.216250E+00   0.994280E-01   0.487621E-02   0.965290E-01   0.965290E-01

   0.217010E+00   0.931328E-01   0.486715E-02   0.961937E-01   0.961937E-01

   0.217770E+00   0.924746E-01   0.484874E-02   0.958602E-01   0.958602E-01

   0.218530E+00   0.910974E-01   0.486066E-02   0.955284E-01   0.955284E-01

   0.219290E+00   0.917502E-01   0.482886E-02   0.951984E-01   0.951984E-01

   0.220050E+00   0.953410E-01   0.484382E-02   0.948702E-01   0.948702E-01

   0.220810E+00   0.871920E-01   0.481861E-02   0.945437E-01   0.945437E-01

   0.221570E+00   0.951324E-01   0.480685E-02   0.942190E-01   0.942190E-01

   0.222330E+00   0.912676E-01   0.477086E-02   0.938961E-01   0.938961E-01

   0.223090E+00   0.970598E-01   0.477536E-02   0.935750E-01   0.935750E-01

   0.223850E+00   0.959162E-01   0.474674E-02   0.932557E-01   0.932557E-01

   0.224610E+00   0.100719E+00   0.474448E-02   0.929382E-01   0.929382E-01

   0.225370E+00   0.882138E-01   0.473758E-02   0.926225E-01   0.926225E-01

   0.226130E+00   0.928284E-01   0.468443E-02   0.923086E-01   0.923086E-01

   0.226890E+00   0.904190E-01   0.470005E-02   0.919966E-01   0.919966E-01

   0.227650E+00   0.936034E-01   0.464629E-02   0.916864E-01   0.916864E-01

   0.228410E+00   0.976174E-01   0.464632E-02   0.913780E-01   0.913780E-01

   0.229170E+00   0.897306E-01   0.462474E-02   0.910714E-01   0.910714E-01

   0.229930E+00   0.960752E-01   0.464146E-02   0.907666E-01   0.907666E-01

   0.230690E+00   0.888330E-01   0.460367E-02   0.904637E-01   0.904637E-01

   0.231450E+00   0.828516E-01   0.460651E-02   0.901627E-01   0.901627E-01

   0.232210E+00   0.906842E-01   0.457841E-02   0.898635E-01   0.898635E-01

   0.232970E+00   0.872368E-01   0.458322E-02   0.895661E-01   0.895661E-01

   0.233730E+00   0.896352E-01   0.456101E-02   0.892706E-01   0.892706E-01

   0.234490E+00   0.804552E-01   0.453399E-02   0.889770E-01   0.889770E-01

   0.235250E+00   0.875276E-01   0.451979E-02   0.886852E-01   0.886852E-01

   0.236010E+00   0.833000E-01   0.451222E-02   0.883952E-01   0.883952E-01

   0.236770E+00   0.824992E-01   0.448819E-02   0.881071E-01   0.881071E-01

   0.237530E+00   0.825496E-01   0.447425E-02   0.878209E-01   0.878209E-01

   0.238290E+00   0.839594E-01   0.446539E-02   0.875365E-01   0.875365E-01

   0.239050E+00   0.850142E-01   0.445690E-02   0.872540E-01   0.872540E-01

   0.239810E+00   0.899048E-01   0.443138E-02   0.869734E-01   0.869734E-01

   0.240570E+00   0.864040E-01   0.441148E-02   0.866946E-01   0.866946E-01

   0.241330E+00   0.885258E-01   0.441243E-02   0.864177E-01   0.864177E-01

   0.242090E+00   0.843464E-01   0.437677E-02   0.861426E-01   0.861426E-01

   0.242850E+00   0.903398E-01   0.438293E-02   0.858694E-01   0.858694E-01

   0.243610E+00   0.896674E-01   0.435267E-02   0.855981E-01   0.855981E-01

   0.244370E+00   0.767916E-01   0.436731E-02   0.853286E-01   0.853286E-01

   0.245130E+00   0.861778E-01   0.433821E-02   0.850610E-01   0.850610E-01

   0.245890E+00   0.877884E-01   0.433493E-02   0.847953E-01   0.847953E-01

   0.246650E+00   0.807226E-01   0.431107E-02   0.845314E-01   0.845314E-01

   0.247410E+00   0.772856E-01   0.431950E-02   0.842694E-01   0.842694E-01

   0.248170E+00   0.805954E-01   0.428938E-02   0.840092E-01   0.840092E-01

   0.248930E+00   0.877798E-01   0.427408E-02   0.837509E-01   0.837509E-01

   0.249690E+00   0.812810E-01   0.427309E-02   0.834944E-01   0.834944E-01

   0.250450E+00   0.774248E-01   0.424900E-02   0.832398E-01   0.832398E-01

   0.251210E+00   0.854778E-01   0.424904E-02   0.829871E-01   0.829871E-01

   0.251970E+00   0.874064E-01   0.421345E-02   0.827362E-01   0.827362E-01

   0.252730E+00   0.847066E-01   0.422831E-02   0.824871E-01   0.824871E-01

   0.253490E+00   0.845808E-01   0.417723E-02   0.822399E-01   0.822399E-01

   0.254250E+00   0.805334E-01   0.417517E-02   0.819945E-01   0.819945E-01

   0.255010E+00   0.868826E-01   0.416879E-02   0.817509E-01   0.817509E-01

   0.255770E+00   0.837174E-01   0.416320E-02   0.815092E-01   0.815092E-01

   0.256530E+00   0.769088E-01   0.414638E-02   0.812693E-01   0.812693E-01

   0.257290E+00   0.819252E-01   0.414661E-02   0.810312E-01   0.810312E-01

   0.258050E+00   0.749088E-01   0.413478E-02   0.807950E-01   0.807950E-01

   0.258810E+00   0.801404E-01   0.411023E-02   0.805605E-01   0.805605E-01

   0.259570E+00   0.853378E-01   0.410651E-02   0.803279E-01   0.803279E-01

   0.260330E+00   0.811418E-01   0.408684E-02   0.800971E-01   0.800971E-01

   0.261090E+00   0.759508E-01   0.408800E-02   0.798681E-01   0.798681E-01

   0.261850E+00   0.852158E-01   0.406417E-02   0.796408E-01   0.796408E-01

   0.262610E+00   0.815828E-01   0.406403E-02   0.794154E-01   0.794154E-01

   0.263370E+00   0.855708E-01   0.403590E-02   0.791917E-01   0.791917E-01

   0.264130E+00   0.804780E-01   0.405240E-02   0.789699E-01   0.789699E-01

   0.264890E+00   0.804036E-01   0.402445E-02   0.787498E-01   0.787498E-01

   0.265650E+00   0.825100E-01   0.402814E-02   0.785314E-01   0.785314E-01

   0.266410E+00   0.708516E-01   0.399722E-02   0.783149E-01   0.783149E-01

   0.267170E+00   0.814972E-01   0.398770E-02   0.781001E-01   0.781001E-01

   0.267930E+00   0.800364E-01   0.398490E-02   0.778870E-01   0.778870E-01

   0.268690E+00   0.717324E-01   0.398998E-02   0.776757E-01   0.776757E-01

   0.269450E+00   0.732824E-01   0.397558E-02   0.774661E-01   0.774661E-01

   0.270210E+00   0.800548E-01   0.396063E-02   0.772582E-01   0.772582E-01

   0.270970E+00   0.795378E-01   0.395661E-02   0.770521E-01   0.770521E-01

   0.271720E+00   0.790378E-01   0.393224E-02   0.768504E-01   0.768504E-01

   0.272480E+00   0.768006E-01   0.394188E-02   0.766477E-01   0.766477E-01

   0.273240E+00   0.736758E-01   0.390992E-02   0.764466E-01   0.764466E-01

   0.274000E+00   0.785792E-01   0.392676E-02   0.762473E-01   0.762473E-01

   0.274760E+00   0.734736E-01   0.390157E-02   0.760496E-01   0.760496E-01

   0.275520E+00   0.739870E-01   0.391955E-02   0.758537E-01   0.758537E-01

   0.276280E+00   0.807696E-01   0.389012E-02   0.756594E-01   0.756594E-01

   0.277040E+00   0.708328E-01   0.389383E-02   0.754667E-01   0.754667E-01

   0.277800E+00   0.749780E-01   0.388225E-02   0.752757E-01   0.752757E-01

   0.278560E+00   0.741292E-01   0.386506E-02   0.750864E-01   0.750864E-01

   0.279320E+00   0.770036E-01   0.385982E-02   0.748987E-01   0.748987E-01

   0.280080E+00   0.735380E-01   0.383899E-02   0.747126E-01   0.747126E-01

   0.280840E+00   0.785352E-01   0.384756E-02   0.745281E-01   0.745281E-01

   0.281600E+00   0.698608E-01   0.383238E-02   0.743453E-01   0.743453E-01

   0.282360E+00   0.671430E-01   0.383414E-02   0.741640E-01   0.741640E-01

   0.283120E+00   0.729218E-01   0.381472E-02   0.739844E-01   0.739844E-01

   0.283880E+00   0.753814E-01   0.381783E-02   0.738063E-01   0.738063E-01

   0.284640E+00   0.754672E-01   0.380832E-02   0.736298E-01   0.736298E-01

   0.285400E+00   0.749046E-01   0.380658E-02   0.734548E-01   0.734548E-01

   0.286160E+00   0.711804E-01   0.381120E-02   0.732814E-01   0.732814E-01

   0.286920E+00   0.737614E-01   0.380331E-02   0.731096E-01   0.731096E-01

   0.287680E+00   0.723974E-01   0.381045E-02   0.729393E-01   0.729393E-01

   0.288440E+00   0.734122E-01   0.381454E-02   0.727705E-01   0.727705E-01

   0.289200E+00   0.749012E-01   0.381530E-02   0.726032E-01   0.726032E-01

   0.289960E+00   0.720124E-01   0.382299E-02   0.724374E-01   0.724374E-01

   0.290720E+00   0.744534E-01   0.382693E-02   0.722731E-01   0.722731E-01

   0.291480E+00   0.691734E-01   0.383015E-02   0.721103E-01   0.721103E-01

   0.292240E+00   0.705360E-01   0.382824E-02   0.719490E-01   0.719490E-01

   0.293000E+00   0.794480E-01   0.382448E-02   0.717891E-01   0.717891E-01

   0.293760E+00   0.707632E-01   0.383685E-02   0.716306E-01   0.716306E-01

   0.294520E+00   0.684702E-01   0.384201E-02   0.714736E-01   0.714736E-01

   0.295280E+00   0.773588E-01   0.384228E-02   0.713181E-01   0.713181E-01

   0.296040E+00   0.730212E-01   0.383946E-02   0.711639E-01   0.711639E-01

   0.296800E+00   0.751124E-01   0.384432E-02   0.710112E-01   0.710112E-01

   0.297560E+00   0.712182E-01   0.385608E-02   0.708598E-01   0.708598E-01

   0.298320E+00   0.719842E-01   0.384466E-02   0.707098E-01   0.707098E-01

   0.299080E+00   0.745326E-01   0.383536E-02   0.705612E-01   0.705612E-01

   0.299840E+00   0.690208E-01   0.383486E-02   0.704140E-01   0.704140E-01

   0.300600E+00   0.646946E-01   0.384070E-02   0.702681E-01   0.702681E-01

   0.301360E+00   0.646912E-01   0.381935E-02   0.701235E-01   0.701235E-01

   0.302120E+00   0.653074E-01   0.382974E-02   0.699802E-01   0.699802E-01

   0.302880E+00   0.730984E-01   0.379898E-02   0.698383E-01   0.698383E-01

   0.303640E+00   0.745870E-01   0.380520E-02   0.696977E-01   0.696977E-01

   0.304400E+00   0.637392E-01   0.379337E-02   0.695583E-01   0.695583E-01

   0.305160E+00   0.696028E-01   0.383323E-02   0.694202E-01   0.694202E-01

   0.305920E+00   0.698564E-01   0.384861E-02   0.692834E-01   0.692834E-01

   0.306680E+00   0.706034E-01   0.384752E-02   0.691479E-01   0.691479E-01

   0.307440E+00   0.705942E-01   0.387925E-02   0.690135E-01   0.690135E-01

   0.308200E+00   0.681520E-01   0.386679E-02   0.688804E-01   0.688804E-01

   0.308960E+00   0.646042E-01   0.389634E-02   0.687486E-01   0.687486E-01

   0.309720E+00   0.691022E-01   0.388491E-02   0.686179E-01   0.686179E-01

   0.310480E+00   0.656252E-01   0.390126E-02   0.684884E-01   0.684884E-01

   0.311240E+00   0.654594E-01   0.389297E-02   0.683600E-01   0.683600E-01

   0.312000E+00   0.628444E-01   0.388969E-02   0.682329E-01   0.682329E-01

   0.312760E+00   0.664972E-01   0.389826E-02   0.681069E-01   0.681069E-01

   0.313520E+00   0.729890E-01   0.388419E-02   0.679820E-01   0.679820E-01

   0.314280E+00   0.685384E-01   0.389748E-02   0.678583E-01   0.678583E-01

   0.315040E+00   0.657226E-01   0.389107E-02   0.677356E-01   0.677356E-01

   0.315800E+00   0.634084E-01   0.391245E-02   0.676141E-01   0.676141E-01

   0.316560E+00   0.654320E-01   0.388722E-02   0.674936E-01   0.674936E-01

   0.317320E+00   0.683006E-01   0.389778E-02   0.673743E-01   0.673743E-01

   0.318080E+00   0.685366E-01   0.390612E-02   0.672559E-01   0.672559E-01

   0.318830E+00   0.659234E-01   0.390137E-02   0.671402E-01   0.671402E-01

   0.319590E+00   0.650388E-01   0.393072E-02   0.670239E-01   0.670239E-01

   0.320350E+00   0.650434E-01   0.394484E-02   0.669087E-01   0.669087E-01

   0.321110E+00   0.609360E-01   0.395517E-02   0.667945E-01   0.667945E-01

   0.321870E+00   0.632354E-01   0.396368E-02   0.666813E-01   0.666813E-01

   0.322630E+00   0.731620E-01   0.397993E-02   0.665690E-01   0.665690E-01

   0.323390E+00   0.687006E-01   0.399432E-02   0.664578E-01   0.664578E-01

   0.324150E+00   0.707450E-01   0.400416E-02   0.663474E-01   0.663474E-01

   0.324910E+00   0.665974E-01   0.403641E-02   0.662381E-01   0.662381E-01

   0.325670E+00   0.715748E-01   0.401844E-02   0.661296E-01   0.661296E-01

   0.326430E+00   0.611784E-01   0.404947E-02   0.660221E-01   0.660221E-01

   0.327190E+00   0.685068E-01   0.404005E-02   0.659154E-01   0.659154E-01

   0.327950E+00   0.658590E-01   0.404178E-02   0.658097E-01   0.658097E-01

   0.328710E+00   0.607258E-01   0.404363E-02   0.657048E-01   0.657048E-01

   0.329470E+00   0.634868E-01   0.402715E-02   0.656008E-01   0.656008E-01

   0.330230E+00   0.665226E-01   0.403002E-02   0.654977E-01   0.654977E-01

   0.330990E+00   0.702706E-01   0.402555E-02   0.653954E-01   0.653954E-01

   0.331750E+00   0.617830E-01   0.404017E-02   0.652939E-01   0.652939E-01

   0.332510E+00   0.669896E-01   0.404290E-02   0.651932E-01   0.651932E-01

   0.333270E+00   0.645212E-01   0.404886E-02   0.650933E-01   0.650933E-01

   0.334030E+00   0.652942E-01   0.406750E-02   0.649942E-01   0.649942E-01

   0.334790E+00   0.656806E-01   0.406767E-02   0.648959E-01   0.648959E-01

   0.335550E+00   0.680560E-01   0.409474E-02   0.647983E-01   0.647983E-01

   0.336310E+00   0.613718E-01   0.407691E-02   0.647015E-01   0.647015E-01

   0.337070E+00   0.683872E-01   0.409193E-02   0.646054E-01   0.646054E-01

   0.337830E+00   0.582068E-01   0.409848E-02   0.645100E-01   0.645100E-01

   0.338590E+00   0.667746E-01   0.410096E-02   0.644153E-01   0.644153E-01

   0.339350E+00   0.662998E-01   0.410366E-02   0.643213E-01   0.643213E-01

   0.340110E+00   0.669554E-01   0.409928E-02   0.642280E-01   0.642280E-01

   0.340870E+00   0.619408E-01   0.413374E-02   0.641354E-01   0.641354E-01

   0.341630E+00   0.532800E-01   0.411323E-02   0.640434E-01   0.640434E-01

   0.342390E+00   0.677732E-01   0.413838E-02   0.639520E-01   0.639520E-01

   0.343150E+00   0.735062E-01   0.412265E-02   0.638613E-01   0.638613E-01

   0.343910E+00   0.585976E-01   0.415011E-02   0.637712E-01   0.637712E-01

   0.344670E+00   0.690944E-01   0.414687E-02   0.636817E-01   0.636817E-01

   0.345430E+00   0.696500E-01   0.414482E-02   0.635927E-01   0.635927E-01

   0.346190E+00   0.663846E-01   0.415955E-02   0.635044E-01   0.635044E-01

   0.346950E+00   0.642070E-01   0.412959E-02   0.634166E-01   0.634166E-01

   0.347710E+00   0.595452E-01   0.416473E-02   0.633294E-01   0.633294E-01

   0.348470E+00   0.673610E-01   0.415175E-02   0.632427E-01   0.632427E-01

   0.349220E+00   0.590328E-01   0.417867E-02   0.631576E-01   0.631576E-01

   0.349980E+00   0.608362E-01   0.409160E-02   0.630719E-01   0.630719E-01

   0.350740E+00   0.655516E-01   0.403600E-02   0.629868E-01   0.629868E-01

   0.351500E+00   0.583784E-01   0.401310E-02   0.629021E-01   0.629021E-01

   0.352260E+00   0.599682E-01   0.397567E-02   0.628179E-01   0.628179E-01

   0.353020E+00   0.585504E-01   0.395335E-02   0.627341E-01   0.627341E-01

   0.353780E+00   0.642288E-01   0.398751E-02   0.626508E-01   0.626508E-01

   0.354540E+00   0.577318E-01   0.402655E-02   0.625679E-01   0.625679E-01

   0.355300E+00   0.583834E-01   0.402015E-02   0.624855E-01   0.624855E-01

   0.356060E+00   0.612728E-01   0.404677E-02   0.624035E-01   0.624035E-01

   0.356820E+00   0.608988E-01   0.404256E-02   0.623218E-01   0.623218E-01

   0.357580E+00   0.639838E-01   0.404149E-02   0.622406E-01   0.622406E-01

   0.358340E+00   0.599072E-01   0.405378E-02   0.621597E-01   0.621597E-01

   0.359100E+00   0.611576E-01   0.404913E-02   0.620792E-01   0.620792E-01

   0.359860E+00   0.614202E-01   0.407085E-02   0.619991E-01   0.619991E-01

   0.360620E+00   0.612664E-01   0.406214E-02   0.619192E-01   0.619192E-01

   0.361380E+00   0.497958E-01   0.406938E-02   0.618398E-01   0.618398E-01

   0.362140E+00   0.578124E-01   0.406384E-02   0.617606E-01   0.617606E-01

   0.362900E+00   0.643250E-01   0.407331E-02   0.616817E-01   0.616817E-01

   0.363660E+00   0.666020E-01   0.407985E-02   0.616032E-01   0.616032E-01

   0.364420E+00   0.714422E-01   0.407742E-02   0.615249E-01   0.615249E-01

   0.365180E+00   0.617416E-01   0.408078E-02   0.614469E-01   0.614469E-01

   0.365940E+00   0.667334E-01   0.409931E-02   0.613691E-01   0.613691E-01

   0.366700E+00   0.604894E-01   0.410699E-02   0.612916E-01   0.612916E-01

   0.367460E+00   0.690926E-01   0.410788E-02   0.612143E-01   0.612143E-01

   0.368220E+00   0.663432E-01   0.412547E-02   0.611373E-01   0.611373E-01

   0.368980E+00   0.669052E-01   0.413606E-02   0.610604E-01   0.610604E-01

   0.369740E+00   0.564724E-01   0.414702E-02   0.609838E-01   0.609838E-01

   0.370500E+00   0.634934E-01   0.417397E-02   0.609074E-01   0.609074E-01

   0.371260E+00   0.597402E-01   0.418812E-02   0.608311E-01   0.608311E-01

   0.372020E+00   0.638114E-01   0.421459E-02   0.607550E-01   0.607550E-01

   0.372770E+00   0.590104E-01   0.424620E-02   0.606801E-01   0.606801E-01

   0.373530E+00   0.712836E-01   0.426620E-02   0.606043E-01   0.606043E-01

   0.374290E+00   0.645550E-01   0.429486E-02   0.605287E-01   0.605287E-01

   0.375050E+00   0.603978E-01   0.433139E-02   0.604532E-01   0.604532E-01

   0.375810E+00   0.611186E-01   0.434088E-02   0.603778E-01   0.603778E-01

   0.376570E+00   0.566636E-01   0.440293E-02   0.603025E-01   0.603025E-01

   0.377330E+00   0.561224E-01   0.440740E-02   0.602274E-01   0.602274E-01

   0.378090E+00   0.652318E-01   0.443568E-02   0.601523E-01   0.601523E-01

   0.378850E+00   0.635826E-01   0.445692E-02   0.600773E-01   0.600773E-01

   0.379610E+00   0.595408E-01   0.448800E-02   0.600023E-01   0.600023E-01

   0.380370E+00   0.508978E-01   0.452976E-02   0.599274E-01   0.599274E-01

   0.381130E+00   0.580798E-01   0.454176E-02   0.598526E-01   0.598526E-01

   0.381890E+00   0.596950E-01   0.457512E-02   0.597778E-01   0.597778E-01

   0.382650E+00   0.646604E-01   0.459765E-02   0.597030E-01   0.597030E-01

   0.383410E+00   0.576122E-01   0.464462E-02   0.596283E-01   0.596283E-01

   0.384170E+00   0.564666E-01   0.466361E-02   0.595536E-01   0.595536E-01

   0.384930E+00   0.570546E-01   0.468152E-02   0.594789E-01   0.594789E-01

   0.385690E+00   0.584078E-01   0.472987E-02   0.594041E-01   0.594041E-01

   0.386450E+00   0.562272E-01   0.476675E-02   0.593294E-01   0.593294E-01

   0.387210E+00   0.612470E-01   0.478561E-02   0.592546E-01   0.592546E-01

   0.387970E+00   0.555766E-01   0.498264E-02   0.591798E-01   0.591798E-01

   0.388730E+00   0.604674E-01   0.484729E-02   0.591050E-01   0.591050E-01

   0.389490E+00   0.628222E-01   0.489303E-02   0.590301E-01   0.590301E-01

   0.390250E+00   0.575482E-01   0.494134E-02   0.589552E-01   0.589552E-01

   0.391010E+00   0.621088E-01   0.494704E-02   0.588802E-01   0.588802E-01

   0.391770E+00   0.586852E-01   0.498225E-02   0.588051E-01   0.588051E-01

   0.392520E+00   0.659760E-01   0.501434E-02   0.587309E-01   0.587309E-01

   0.393280E+00   0.561586E-01   0.504956E-02   0.586557E-01   0.586557E-01

   0.394040E+00   0.597240E-01   0.509735E-02   0.585803E-01   0.585803E-01

   0.394800E+00   0.749840E-01   0.508129E-02   0.585049E-01   0.585049E-01

   0.395560E+00   0.589730E-01   0.514504E-02   0.584293E-01   0.584293E-01

   0.396320E+00   0.628270E-01   0.518513E-02   0.583536E-01   0.583536E-01

   0.397080E+00   0.661324E-01   0.521597E-02   0.582778E-01   0.582778E-01

   0.397840E+00   0.575694E-01   0.526134E-02   0.582018E-01   0.582018E-01

   0.398600E+00   0.605156E-01   0.529365E-02   0.581258E-01   0.581258E-01

   0.399360E+00   0.592730E-01   0.533917E-02   0.580495E-01   0.580495E-01

   0.400120E+00   0.650168E-01   0.533316E-02   0.579731E-01   0.579731E-01

   0.400880E+00   0.549644E-01   0.539797E-02   0.578966E-01   0.578966E-01

   0.401640E+00   0.672086E-01   0.544196E-02   0.578198E-01   0.578198E-01

   0.402400E+00   0.544294E-01   0.547355E-02   0.577429E-01   0.577429E-01

   0.403160E+00   0.589180E-01   0.552113E-02   0.576658E-01   0.576658E-01

   0.403920E+00   0.615846E-01   0.309504E+01   0.575886E-01   0.575886E-01

   0.404680E+00   0.515558E-01   0.554707E-02   0.575111E-01   0.575111E-01

   0.405440E+00   0.659666E-01   0.552707E-02   0.574334E-01   0.574334E-01

   0.406200E+00   0.581050E-01   0.561929E-02   0.573555E-01   0.573555E-01

   0.406960E+00   0.545914E-01   0.562562E-02   0.572774E-01   0.572774E-01

   0.407720E+00   0.484210E-01   0.566592E-02   0.571991E-01   0.571991E-01

   0.408480E+00   0.645876E-01   0.562303E-02   0.571206E-01   0.571206E-01

   0.409240E+00   0.435696E-01   0.568126E-02   0.570418E-01   0.570418E-01

   0.409990E+00   0.448658E-01   0.569648E-02   0.569639E-01   0.569639E-01

   0.410750E+00   0.592274E-01   0.572043E-02   0.568846E-01   0.568846E-01

   0.411510E+00   0.572382E-01   0.575320E-02   0.568051E-01   0.568051E-01

   0.412270E+00   0.589946E-01   0.574335E-02   0.567254E-01   0.567254E-01

   0.413030E+00   0.601400E-01   0.580631E-02   0.566454E-01   0.566454E-01

   0.413790E+00   0.529812E-01   0.576934E-02   0.565651E-01   0.565651E-01

   0.414550E+00   0.566046E-01   0.579773E-02   0.564846E-01   0.564846E-01

   0.415310E+00   0.506074E-01   0.584508E-02   0.564038E-01   0.564038E-01

   0.416070E+00   0.630688E-01   0.586190E-02   0.563227E-01   0.563227E-01

   0.416830E+00   0.635048E-01   0.589498E-02   0.562414E-01   0.562414E-01

   0.417590E+00   0.593078E-01   0.592397E-02   0.561597E-01   0.561597E-01

   0.418350E+00   0.477544E-01   0.599461E-02   0.560778E-01   0.560778E-01

   0.419110E+00   0.595532E-01   0.596610E-02   0.559956E-01   0.559956E-01

   0.419870E+00   0.598260E-01   0.599051E-02   0.559131E-01   0.559131E-01

   0.420630E+00   0.485128E-01   0.605001E-02   0.558303E-01   0.558303E-01

   0.421390E+00   0.608430E-01   0.605903E-02   0.557472E-01   0.557472E-01

   0.422150E+00   0.581426E-01   0.611622E-02   0.556637E-01   0.556637E-01

   0.422910E+00   0.602630E-01   0.616459E-02   0.555800E-01   0.555800E-01

   0.423670E+00   0.598018E-01   0.619649E-02   0.554959E-01   0.554959E-01

   0.424430E+00   0.660852E-01   0.629851E-02   0.554116E-01   0.554116E-01

   0.425190E+00   0.515588E-01   0.628464E-02   0.553269E-01   0.553269E-01

   0.425940E+00   0.533526E-01   0.639793E-02   0.552430E-01   0.552430E-01

   0.426700E+00   0.623120E-01   0.645785E-02   0.551577E-01   0.551577E-01

   0.427460E+00   0.478988E-01   0.656334E-02   0.550720E-01   0.550720E-01

   0.428220E+00   0.440090E-01   0.658615E-02   0.549860E-01   0.549860E-01

   0.428980E+00   0.478942E-01   0.661965E-02   0.548997E-01   0.548997E-01

   0.429740E+00   0.572326E-01   0.669199E-02   0.548130E-01   0.548130E-01

   0.430500E+00   0.583014E-01   0.675499E-02   0.547260E-01   0.547260E-01

   0.431260E+00   0.420716E-01   0.686474E-02   0.546387E-01   0.546387E-01

   0.432020E+00   0.458392E-01   0.693725E-02   0.545510E-01   0.545510E-01

   0.432780E+00   0.610298E-01   0.699624E-02   0.544629E-01   0.544629E-01

   0.433540E+00   0.554520E-01   0.706898E-02   0.543746E-01   0.543746E-01

   0.434300E+00   0.601546E-01   0.714864E-02   0.542858E-01   0.542858E-01

   0.435060E+00   0.556322E-01   0.723397E-02   0.541967E-01   0.541967E-01


           ####      Real Space Data                               ####


           Distance distribution  function of particle  


      R          P(R)      ERROR


  0.0000E+00  0.0000E+00  0.0000E+00

  0.1170E+00  0.9992E-04  0.3335E-05

  0.2340E+00  0.1960E-03  0.6446E-05

  0.3511E+00  0.2884E-03  0.9335E-05

  0.4681E+00  0.3769E-03  0.1200E-04

  0.5851E+00  0.4616E-03  0.1445E-04

  0.7021E+00  0.5426E-03  0.1668E-04

  0.8191E+00  0.6198E-03  0.1869E-04

  0.9362E+00  0.6934E-03  0.2049E-04

  0.1053E+01  0.7632E-03  0.2208E-04

  0.1170E+01  0.8294E-03  0.2347E-04

  0.1287E+01  0.8919E-03  0.2464E-04

  0.1404E+01  0.9509E-03  0.2562E-04

  0.1521E+01  0.1006E-02  0.2641E-04

  0.1638E+01  0.1058E-02  0.2700E-04

  0.1755E+01  0.1107E-02  0.2741E-04

  0.1872E+01  0.1152E-02  0.2763E-04

  0.1989E+01  0.1193E-02  0.2768E-04

  0.2106E+01  0.1232E-02  0.2757E-04

  0.2223E+01  0.1267E-02  0.2729E-04

  0.2340E+01  0.1299E-02  0.2685E-04

  0.2457E+01  0.1327E-02  0.2627E-04

  0.2574E+01  0.1353E-02  0.2554E-04

  0.2691E+01  0.1376E-02  0.2469E-04

  0.2809E+01  0.1396E-02  0.2370E-04

  0.2926E+01  0.1413E-02  0.2260E-04

  0.3043E+01  0.1427E-02  0.2138E-04

  0.3160E+01  0.1439E-02  0.2007E-04

  0.3277E+01  0.1448E-02  0.1867E-04

  0.3394E+01  0.1454E-02  0.1720E-04

  0.3511E+01  0.1458E-02  0.1566E-04

  0.3628E+01  0.1460E-02  0.1407E-04

  0.3745E+01  0.1459E-02  0.1246E-04

  0.3862E+01  0.1456E-02  0.1086E-04

  0.3979E+01  0.1451E-02  0.9307E-05

  0.4096E+01  0.1444E-02  0.7883E-05

  0.4213E+01  0.1436E-02  0.6713E-05

  0.4330E+01  0.1425E-02  0.5987E-05

  0.4447E+01  0.1412E-02  0.5903E-05

  0.4564E+01  0.1398E-02  0.6501E-05

  0.4681E+01  0.1383E-02  0.7629E-05

  0.4798E+01  0.1366E-02  0.9089E-05

  0.4915E+01  0.1347E-02  0.1074E-04

  0.5032E+01  0.1328E-02  0.1249E-04

  0.5149E+01  0.1307E-02  0.1430E-04

  0.5266E+01  0.1285E-02  0.1612E-04

  0.5383E+01  0.1262E-02  0.1794E-04

  0.5500E+01  0.1238E-02  0.1974E-04

  0.5617E+01  0.1213E-02  0.2151E-04

  0.5734E+01  0.1188E-02  0.2323E-04

  0.5851E+01  0.1162E-02  0.2490E-04

  0.5968E+01  0.1135E-02  0.2651E-04

  0.6085E+01  0.1108E-02  0.2805E-04

  0.6202E+01  0.1080E-02  0.2951E-04

  0.6319E+01  0.1053E-02  0.3089E-04

  0.6436E+01  0.1025E-02  0.3219E-04

  0.6553E+01  0.9965E-03  0.3340E-04

  0.6670E+01  0.9683E-03  0.3451E-04

  0.6787E+01  0.9401E-03  0.3552E-04

  0.6904E+01  0.9120E-03  0.3643E-04

  0.7021E+01  0.8841E-03  0.3723E-04

  0.7138E+01  0.8564E-03  0.3793E-04

  0.7255E+01  0.8290E-03  0.3852E-04

  0.7372E+01  0.8019E-03  0.3899E-04

  0.7489E+01  0.7753E-03  0.3935E-04

  0.7606E+01  0.7492E-03  0.3959E-04

  0.7723E+01  0.7236E-03  0.3972E-04

  0.7840E+01  0.6986E-03  0.3973E-04

  0.7957E+01  0.6742E-03  0.3963E-04

  0.8074E+01  0.6506E-03  0.3941E-04

  0.8191E+01  0.6277E-03  0.3908E-04

  0.8309E+01  0.6056E-03  0.3863E-04

  0.8426E+01  0.5843E-03  0.3808E-04

  0.8543E+01  0.5639E-03  0.3742E-04

  0.8660E+01  0.5444E-03  0.3665E-04

  0.8777E+01  0.5258E-03  0.3578E-04

  0.8894E+01  0.5081E-03  0.3481E-04

  0.9011E+01  0.4915E-03  0.3376E-04

  0.9128E+01  0.4758E-03  0.3261E-04

  0.9245E+01  0.4612E-03  0.3138E-04

  0.9362E+01  0.4476E-03  0.3009E-04

  0.9479E+01  0.4351E-03  0.2872E-04

  0.9596E+01  0.4236E-03  0.2730E-04

  0.9713E+01  0.4132E-03  0.2584E-04

  0.9830E+01  0.4039E-03  0.2434E-04

  0.9947E+01  0.3956E-03  0.2284E-04

  0.1006E+02  0.3884E-03  0.2133E-04

  0.1018E+02  0.3823E-03  0.1986E-04

  0.1030E+02  0.3773E-03  0.1846E-04

  0.1041E+02  0.3732E-03  0.1715E-04

  0.1053E+02  0.3702E-03  0.1599E-04

  0.1065E+02  0.3683E-03  0.1503E-04

  0.1077E+02  0.3673E-03  0.1434E-04

  0.1088E+02  0.3673E-03  0.1396E-04

  0.1100E+02  0.3682E-03  0.1393E-04

  0.1112E+02  0.3701E-03  0.1427E-04

  0.1123E+02  0.3729E-03  0.1494E-04

  0.1135E+02  0.3765E-03  0.1591E-04

  0.1147E+02  0.3810E-03  0.1712E-04

  0.1159E+02  0.3862E-03  0.1851E-04

  0.1170E+02  0.3922E-03  0.2004E-04

  0.1182E+02  0.3989E-03  0.2166E-04

  0.1194E+02  0.4063E-03  0.2334E-04

  0.1205E+02  0.4144E-03  0.2505E-04

  0.1217E+02  0.4230E-03  0.2678E-04

  0.1229E+02  0.4321E-03  0.2850E-04

  0.1240E+02  0.4418E-03  0.3019E-04

  0.1252E+02  0.4519E-03  0.3185E-04

  0.1264E+02  0.4624E-03  0.3346E-04

  0.1276E+02  0.4732E-03  0.3501E-04

  0.1287E+02  0.4844E-03  0.3650E-04

  0.1299E+02  0.4957E-03  0.3790E-04

  0.1311E+02  0.5073E-03  0.3923E-04

  0.1322E+02  0.5190E-03  0.4046E-04

  0.1334E+02  0.5308E-03  0.4160E-04

  0.1346E+02  0.5426E-03  0.4264E-04

  0.1357E+02  0.5544E-03  0.4357E-04

  0.1369E+02  0.5662E-03  0.4439E-04

  0.1381E+02  0.5778E-03  0.4509E-04

  0.1393E+02  0.5892E-03  0.4567E-04

  0.1404E+02  0.6004E-03  0.4613E-04

  0.1416E+02  0.6113E-03  0.4646E-04

  0.1428E+02  0.6218E-03  0.4667E-04

  0.1439E+02  0.6320E-03  0.4674E-04

  0.1451E+02  0.6418E-03  0.4669E-04

  0.1463E+02  0.6510E-03  0.4650E-04

  0.1474E+02  0.6598E-03  0.4618E-04

  0.1486E+02  0.6680E-03  0.4573E-04

  0.1498E+02  0.6755E-03  0.4515E-04

  0.1510E+02  0.6824E-03  0.4444E-04

  0.1521E+02  0.6886E-03  0.4360E-04

  0.1533E+02  0.6941E-03  0.4264E-04

  0.1545E+02  0.6988E-03  0.4156E-04

  0.1556E+02  0.7027E-03  0.4037E-04

  0.1568E+02  0.7058E-03  0.3906E-04

  0.1580E+02  0.7080E-03  0.3765E-04

  0.1591E+02  0.7093E-03  0.3615E-04

  0.1603E+02  0.7097E-03  0.3456E-04

  0.1615E+02  0.7092E-03  0.3291E-04

  0.1627E+02  0.7077E-03  0.3119E-04

  0.1638E+02  0.7053E-03  0.2944E-04

  0.1650E+02  0.7019E-03  0.2768E-04

  0.1662E+02  0.6975E-03  0.2592E-04

  0.1673E+02  0.6921E-03  0.2422E-04

  0.1685E+02  0.6857E-03  0.2262E-04

  0.1697E+02  0.6783E-03  0.2116E-04

  0.1709E+02  0.6699E-03  0.1992E-04

  0.1720E+02  0.6606E-03  0.1897E-04

  0.1732E+02  0.6502E-03  0.1839E-04

  0.1744E+02  0.6389E-03  0.1822E-04

  0.1755E+02  0.6267E-03  0.1850E-04

  0.1767E+02  0.6135E-03  0.1923E-04

  0.1779E+02  0.5994E-03  0.2034E-04

  0.1790E+02  0.5845E-03  0.2179E-04

  0.1802E+02  0.5687E-03  0.2350E-04

  0.1814E+02  0.5522E-03  0.2541E-04

  0.1826E+02  0.5348E-03  0.2746E-04

  0.1837E+02  0.5168E-03  0.2959E-04

  0.1849E+02  0.4980E-03  0.3177E-04

  0.1861E+02  0.4787E-03  0.3397E-04

  0.1872E+02  0.4588E-03  0.3614E-04

  0.1884E+02  0.4383E-03  0.3826E-04

  0.1896E+02  0.4175E-03  0.4030E-04

  0.1907E+02  0.3962E-03  0.4225E-04

  0.1919E+02  0.3746E-03  0.4408E-04

  0.1931E+02  0.3528E-03  0.4578E-04

  0.1943E+02  0.3308E-03  0.4731E-04

  0.1954E+02  0.3088E-03  0.4866E-04

  0.1966E+02  0.2867E-03  0.4981E-04

  0.1978E+02  0.2647E-03  0.5074E-04

  0.1989E+02  0.2429E-03  0.5143E-04

  0.2001E+02  0.2213E-03  0.5187E-04

  0.2013E+02  0.2002E-03  0.5202E-04

  0.2024E+02  0.1794E-03  0.5188E-04

  0.2036E+02  0.1593E-03  0.5142E-04

  0.2048E+02  0.1398E-03  0.5063E-04

  0.2060E+02  0.1210E-03  0.4947E-04

  0.2071E+02  0.1032E-03  0.4794E-04

  0.2083E+02  0.8637E-04  0.4601E-04

  0.2095E+02  0.7066E-04  0.4366E-04

  0.2106E+02  0.5618E-04  0.4086E-04

  0.2118E+02  0.4307E-04  0.3761E-04

  0.2130E+02  0.3143E-04  0.3387E-04

  0.2141E+02  0.2141E-04  0.2962E-04

  0.2153E+02  0.1313E-04  0.2484E-04

  0.2165E+02  0.6708E-05  0.1952E-04

  0.2177E+02  0.2292E-05  0.1361E-04

  0.2188E+02  0.1038E-07  0.7117E-05

  0.2200E+02  0.0000E+00  0.0000E+00
```
