## Supplementary material for "LEA_4 motifs function alone and in conjunction with synergistic cosolutes to protect a labile enzyme during desiccation": File S1: Formate 8b.dat

```
### DATA:
#
# 559
#      Q             I(Q)           Error     
1.10200000E-02  1.15135200E-01  1.93647050E-01
1.17800000E-02  9.57160000E-02  1.35227953E-01
1.25400000E-02  2.04534000E-01  8.49211733E-02
1.33000000E-02  1.55208000E-01  6.80318491E-02
1.40600000E-02  2.74608400E-01  5.45896153E-02
1.48200000E-02  1.92616600E-01  5.45424773E-02
1.55800000E-02  1.67954400E-01  4.96102238E-02
1.63400000E-02  2.22118400E-01  4.44481776E-02
1.71000000E-02  2.16624600E-01  3.82249728E-02
1.78600000E-02  1.60160400E-01  3.29894855E-02
1.86200000E-02  1.50583200E-01  2.96315023E-02
1.93800000E-02  2.46339200E-01  2.65959451E-02
2.01400000E-02  1.74071000E-01  2.47947416E-02
2.09000000E-02  2.15942400E-01  2.27017872E-02
2.16600000E-02  2.11948600E-01  2.16158269E-02
2.24200000E-02  1.94247800E-01  2.03203976E-02
2.31800000E-02  2.20422400E-01  1.96321915E-02
2.39500000E-02  1.85100400E-01  1.84602298E-02
2.47100000E-02  2.14776000E-01  1.80092505E-02
2.54700000E-02  1.90680600E-01  1.71950280E-02
2.62300000E-02  2.08740600E-01  1.66889804E-02
2.69900000E-02  1.97205800E-01  1.60286905E-02
2.77500000E-02  2.16386400E-01  1.55083605E-02
2.85100000E-02  1.93161000E-01  1.51307806E-02
2.92700000E-02  1.85633800E-01  1.46533425E-02
3.00300000E-02  2.25267200E-01  1.42894294E-02
3.07900000E-02  2.01268600E-01  1.39146783E-02
3.15500000E-02  1.90690200E-01  1.35999539E-02
3.23100000E-02  1.97304400E-01  1.31496584E-02
3.30700000E-02  1.87275800E-01  1.27836769E-02
3.38300000E-02  1.80095800E-01  1.26116235E-02
3.45900000E-02  1.79124600E-01  1.22512246E-02
3.53500000E-02  1.89740200E-01  1.20656499E-02
3.61100000E-02  1.96186600E-01  1.18406207E-02
3.68700000E-02  1.95858800E-01  1.16919831E-02
3.76300000E-02  2.05744000E-01  1.14437257E-02
3.83900000E-02  1.75130400E-01  1.12154178E-02
3.91500000E-02  1.90578000E-01  1.11480741E-02
3.99100000E-02  2.01630800E-01  1.07560912E-02
4.06700000E-02  2.07813200E-01  1.06385784E-02
4.14300000E-02  1.94290600E-01  1.03796116E-02
4.21900000E-02  1.78817800E-01  1.03149237E-02
4.29500000E-02  1.92899800E-01  1.01527608E-02
4.37100000E-02  2.00445000E-01  9.99623987E-03
4.44700000E-02  1.76699000E-01  9.75708441E-03
4.52300000E-02  2.06780200E-01  9.72921092E-03
4.59900000E-02  1.97306800E-01  9.39467903E-03
4.67500000E-02  2.10025000E-01  9.33543399E-03
4.75100000E-02  1.82665600E-01  9.23787301E-03
4.82700000E-02  1.83740400E-01  9.17542499E-03
4.90300000E-02  1.92706600E-01  9.09092703E-03
4.97900000E-02  1.74315400E-01  9.03009952E-03
5.05500000E-02  1.89088400E-01  8.89621705E-03
5.13100000E-02  1.76227200E-01  8.77058997E-03
5.20700000E-02  1.84845000E-01  8.71623915E-03
5.28300000E-02  1.90093000E-01  8.69636176E-03
5.35900000E-02  1.87152200E-01  8.52915393E-03
5.43500000E-02  1.67642400E-01  8.49049853E-03
5.51100000E-02  1.83938600E-01  8.40525898E-03
5.58700000E-02  1.77857000E-01  8.31624278E-03
5.66300000E-02  1.82793000E-01  8.26735073E-03
5.73900000E-02  1.72060800E-01  8.12551454E-03
5.81500000E-02  1.82006000E-01  8.08874224E-03
5.89100000E-02  1.77626400E-01  7.98662493E-03
5.96700000E-02  1.82865600E-01  7.95559763E-03
6.04300000E-02  1.90303600E-01  7.81021557E-03
6.11900000E-02  1.90386200E-01  7.83631448E-03
6.19500000E-02  1.73700200E-01  7.71886926E-03
6.27100000E-02  1.91622600E-01  7.71963149E-03
6.34700000E-02  1.87420000E-01  7.61685837E-03
6.42300000E-02  1.91176200E-01  7.59560202E-03
6.49900000E-02  1.77689000E-01  7.54452020E-03
6.57500000E-02  1.80248200E-01  7.45224835E-03
6.65100000E-02  1.78635600E-01  7.45708214E-03
6.72700000E-02  1.79940400E-01  7.31321495E-03
6.80300000E-02  1.75659000E-01  7.33470602E-03
6.87900000E-02  1.76076800E-01  7.27189500E-03
6.95500000E-02  1.89999400E-01  7.24192900E-03
7.03100000E-02  1.78191600E-01  7.17345260E-03
7.10700000E-02  1.76840200E-01  7.11669995E-03
7.18300000E-02  1.82356600E-01  7.03588148E-03
7.25900000E-02  1.90764600E-01  6.96304568E-03
7.33500000E-02  1.86736400E-01  6.95918812E-03
7.41200000E-02  1.77548200E-01  6.89753711E-03
7.48800000E-02  1.73094000E-01  6.87998263E-03
7.56400000E-02  1.87796000E-01  6.84326856E-03
7.64000000E-02  1.62924800E-01  6.78715532E-03
7.71600000E-02  1.61980200E-01  6.75842624E-03
7.79200000E-02  1.77677200E-01  6.71351471E-03
7.86800000E-02  1.72422200E-01  6.68583814E-03
7.94400000E-02  1.86170000E-01  6.59906005E-03
8.02000000E-02  1.67753200E-01  6.62174511E-03
8.09600000E-02  1.69882600E-01  6.53335518E-03
8.17200000E-02  1.76814000E-01  6.51192583E-03
8.24800000E-02  1.70106600E-01  6.46837149E-03
8.32400000E-02  1.78314400E-01  6.42200752E-03
8.40000000E-02  1.76156600E-01  6.38172511E-03
8.47600000E-02  1.68519800E-01  6.35024274E-03
8.55200000E-02  1.62376600E-01  6.37746988E-03
8.62800000E-02  1.57328200E-01  6.43763517E-03
8.70400000E-02  1.70137000E-01  6.59741120E-03
8.78000000E-02  1.80204800E-01  6.65940319E-03
8.85600000E-02  1.70530000E-01  6.75941043E-03
8.93200000E-02  1.63419200E-01  6.81125430E-03
9.00800000E-02  1.70495600E-01  6.87082236E-03
9.08400000E-02  1.67821800E-01  6.87348395E-03
9.16000000E-02  1.63558600E-01  6.94314721E-03
9.23600000E-02  1.69784000E-01  6.96956329E-03
9.31200000E-02  1.61296000E-01  6.93700251E-03
9.38800000E-02  1.55592600E-01  6.99484973E-03
9.46400000E-02  1.76006600E-01  7.03766813E-03
9.54000000E-02  1.63305000E-01  7.06474159E-03
9.61600000E-02  1.71861200E-01  7.06243551E-03
9.69200000E-02  1.64274800E-01  7.01269722E-03
9.76800000E-02  1.64611400E-01  7.06705737E-03
9.84400000E-02  1.68480400E-01  6.95172511E-03
9.92000000E-02  1.67459600E-01  6.90024267E-03
9.99600000E-02  1.63669800E-01  6.76292296E-03
1.00720000E-01  1.54565000E-01  6.63225454E-03
1.01480000E-01  1.65346400E-01  6.46013753E-03
1.02240000E-01  1.53770000E-01  6.44925391E-03
1.03000000E-01  1.67797600E-01  6.33998962E-03
1.03760000E-01  1.57524200E-01  6.27812150E-03
1.04520000E-01  1.60864000E-01  6.26130567E-03
1.05280000E-01  1.58616000E-01  6.15888673E-03
1.06040000E-01  1.56116000E-01  6.17956581E-03
1.06800000E-01  1.61187200E-01  6.09877916E-03
1.07560000E-01  1.50801200E-01  6.08250830E-03
1.08320000E-01  1.53228600E-01  6.03858923E-03
1.09080000E-01  1.53032600E-01  6.03946051E-03
1.09840000E-01  1.53129200E-01  6.04037056E-03
1.10600000E-01  1.64082400E-01  6.06138135E-03
1.11360000E-01  1.56022400E-01  6.01253816E-03
1.12120000E-01  1.57881600E-01  6.03355247E-03
1.12880000E-01  1.58524400E-01  6.00484436E-03
1.13640000E-01  1.45276000E-01  5.92553935E-03
1.14400000E-01  1.50054000E-01  5.91151834E-03
1.15160000E-01  1.65686400E-01  5.86207570E-03
1.15920000E-01  1.53851600E-01  5.83731261E-03
1.16680000E-01  1.58902000E-01  5.80272350E-03
1.17440000E-01  1.48589000E-01  5.73295400E-03
1.18200000E-01  1.48693200E-01  5.72328887E-03
1.18960000E-01  1.51818800E-01  5.67564494E-03
1.19720000E-01  1.49186200E-01  5.68618108E-03
1.20480000E-01  1.55464400E-01  5.63048805E-03
1.21240000E-01  1.57128000E-01  5.57517510E-03
1.22000000E-01  1.50154200E-01  5.55777511E-03
1.22760000E-01  1.55024800E-01  5.54565263E-03
1.23520000E-01  1.45368600E-01  5.53293242E-03
1.24280000E-01  1.48228000E-01  5.50333883E-03
1.25040000E-01  1.54166200E-01  5.44923069E-03
1.25800000E-01  1.56997000E-01  5.42134401E-03
1.26560000E-01  1.50659600E-01  5.40237515E-03
1.27320000E-01  1.47958800E-01  5.39339559E-03
1.28080000E-01  1.44036600E-01  5.34615062E-03
1.28840000E-01  1.55186400E-01  5.37186778E-03
1.29600000E-01  1.57823600E-01  5.29959796E-03
1.30360000E-01  1.43404200E-01  5.29417621E-03
1.31120000E-01  1.55222400E-01  5.24612855E-03
1.31880000E-01  1.42285400E-01  5.21302247E-03
1.32640000E-01  1.52776400E-01  5.21340646E-03
1.33400000E-01  1.47245400E-01  5.13231883E-03
1.34160000E-01  1.58699600E-01  5.13765875E-03
1.34920000E-01  1.42546400E-01  5.06453511E-03
1.35680000E-01  1.52050800E-01  5.05498277E-03
1.36440000E-01  1.40227800E-01  5.07862438E-03
1.37200000E-01  1.44651400E-01  5.03170682E-03
1.37960000E-01  1.46580000E-01  5.02035196E-03
1.38730000E-01  1.41384600E-01  5.02115294E-03
1.39490000E-01  1.41759600E-01  4.99565476E-03
1.40250000E-01  1.36625600E-01  4.96350257E-03
1.41010000E-01  1.33785600E-01  4.94481017E-03
1.41770000E-01  1.36810200E-01  4.92194768E-03
1.42530000E-01  1.35481000E-01  4.92928892E-03
1.43290000E-01  1.37052600E-01  4.87100548E-03
1.44050000E-01  1.40452800E-01  4.88351394E-03
1.44810000E-01  1.41288000E-01  4.83500110E-03
1.45570000E-01  1.43634800E-01  4.84810098E-03
1.46330000E-01  1.42499800E-01  4.79939143E-03
1.47090000E-01  1.33208600E-01  4.79925295E-03
1.47850000E-01  1.43577200E-01  4.78412435E-03
1.48610000E-01  1.40542000E-01  4.78949751E-03
1.49370000E-01  1.30270800E-01  4.76635417E-03
1.50130000E-01  1.33846000E-01  4.74523055E-03
1.50890000E-01  1.33018000E-01  4.72925979E-03
1.51650000E-01  1.34951800E-01  4.68767315E-03
1.52410000E-01  1.33247800E-01  4.70893049E-03
1.53170000E-01  1.33216600E-01  4.65475098E-03
1.53930000E-01  1.33967800E-01  4.68576254E-03
1.54690000E-01  1.30062400E-01  4.62621461E-03
1.55450000E-01  1.34301400E-01  4.64570781E-03
1.56210000E-01  1.34230200E-01  4.61578468E-03
1.56970000E-01  1.23417400E-01  4.62132215E-03
1.57730000E-01  1.31684400E-01  4.58350918E-03
1.58490000E-01  1.36563400E-01  4.57983571E-03
1.59250000E-01  1.28972800E-01  4.56292738E-03
1.60010000E-01  1.27260800E-01  4.55062140E-03
1.60770000E-01  1.31085800E-01  4.55484542E-03
1.61530000E-01  1.24421600E-01  4.50805087E-03
1.62290000E-01  1.24034800E-01  4.50793794E-03
1.63050000E-01  1.34840600E-01  4.48102894E-03
1.63810000E-01  1.23571200E-01  4.45800805E-03
1.64570000E-01  1.25462600E-01  4.48071667E-03
1.65330000E-01  1.23745000E-01  4.45469187E-03
1.66090000E-01  1.25572800E-01  4.43867634E-03
1.66850000E-01  1.12909400E-01  4.42543627E-03
1.67610000E-01  1.31175000E-01  4.39500210E-03
1.68370000E-01  1.26597400E-01  4.40358622E-03
1.69130000E-01  1.33959800E-01  4.38568280E-03
1.69890000E-01  1.26709000E-01  4.37801249E-03
1.70650000E-01  1.20884400E-01  4.35378558E-03
1.71410000E-01  1.19364000E-01  4.33964955E-03
1.72170000E-01  1.25294600E-01  4.32354010E-03
1.72930000E-01  1.26527200E-01  4.33297356E-03
1.73690000E-01  1.36800400E-01  4.29817172E-03
1.74450000E-01  1.21671200E-01  4.32439741E-03
1.75210000E-01  1.22574400E-01  4.38517864E-03
1.75970000E-01  1.16268200E-01  4.41772899E-03
1.76730000E-01  1.19721200E-01  4.47994054E-03
1.77490000E-01  1.18135600E-01  4.49484369E-03
1.78250000E-01  1.19408800E-01  4.54760778E-03
1.79010000E-01  1.15352200E-01  4.56698200E-03
1.79770000E-01  1.15267800E-01  4.59773994E-03
1.80530000E-01  1.21351400E-01  4.60291058E-03
1.81290000E-01  1.14407000E-01  4.64053871E-03
1.82050000E-01  1.18675600E-01  4.64686288E-03
1.82810000E-01  1.21071800E-01  4.65961240E-03
1.83570000E-01  1.16397200E-01  4.69512192E-03
1.84330000E-01  1.18845000E-01  4.70956521E-03
1.85090000E-01  1.27963800E-01  4.72112731E-03
1.85850000E-01  1.14235200E-01  4.74858931E-03
1.86610000E-01  1.17978600E-01  4.73209065E-03
1.87370000E-01  1.15871000E-01  4.75723914E-03
1.88130000E-01  1.09540600E-01  4.74151485E-03
1.88890000E-01  1.07608400E-01  4.77114326E-03
1.89650000E-01  1.12543000E-01  4.75420782E-03
1.90410000E-01  1.10887400E-01  4.78496041E-03
1.91170000E-01  1.09967800E-01  4.80136395E-03
1.91930000E-01  1.03970200E-01  4.80925023E-03
1.92690000E-01  1.09092400E-01  4.80950750E-03
1.93450000E-01  1.08019800E-01  4.81320412E-03
1.94210000E-01  1.06537600E-01  4.83933176E-03
1.94970000E-01  1.05833400E-01  4.83010711E-03
1.95730000E-01  1.10542400E-01  4.85713665E-03
1.96490000E-01  1.06900800E-01  4.85792113E-03
1.97250000E-01  1.07712000E-01  4.88481348E-03
1.98010000E-01  1.11689200E-01  4.86609672E-03
1.98770000E-01  1.09344800E-01  4.89459143E-03
1.99530000E-01  1.01108800E-01  4.88529412E-03
2.00290000E-01  1.04063800E-01  4.88774992E-03
2.01050000E-01  1.16091600E-01  4.89888275E-03
2.01810000E-01  1.04984800E-01  4.85673591E-03
2.02570000E-01  1.00004600E-01  4.87145607E-03
2.03330000E-01  1.06546000E-01  4.86879565E-03
2.04090000E-01  1.00146600E-01  4.89318128E-03
2.04850000E-01  1.04148400E-01  4.88381181E-03
2.05610000E-01  1.02432200E-01  4.89521929E-03
2.06370000E-01  9.51624000E-02  4.89043135E-03
2.07130000E-01  9.46702000E-02  4.90565818E-03
2.07890000E-01  8.80538000E-02  4.90267222E-03
2.08650000E-01  1.02300800E-01  4.89544890E-03
2.09410000E-01  1.08263400E-01  4.90127059E-03
2.10170000E-01  9.78042000E-02  4.89733308E-03
2.10930000E-01  1.10971800E-01  4.91481274E-03
2.11690000E-01  9.89810000E-02  4.91767680E-03
2.12450000E-01  9.65918000E-02  4.90423413E-03
2.13210000E-01  9.87990000E-02  4.91355394E-03
2.13970000E-01  1.04241600E-01  4.89001856E-03
2.14730000E-01  1.04679600E-01  4.88263232E-03
2.15490000E-01  9.77816000E-02  4.87371142E-03
2.16250000E-01  9.93770000E-02  4.87852453E-03
2.17010000E-01  9.61578000E-02  4.85380640E-03
2.17770000E-01  9.41540000E-02  4.84598936E-03
2.18530000E-01  9.79988000E-02  4.85915859E-03
2.19290000E-01  1.01292000E-01  4.82600216E-03
2.20050000E-01  9.53880000E-02  4.84683103E-03
2.20810000E-01  9.29398000E-02  4.81015980E-03
2.21570000E-01  9.24960000E-02  4.81007211E-03
2.22330000E-01  9.48492000E-02  4.77044751E-03
2.23090000E-01  9.24504000E-02  4.78382194E-03
2.23850000E-01  9.58072000E-02  4.74732655E-03
2.24610000E-01  9.33424000E-02  4.74567648E-03
2.25370000E-01  9.00828000E-02  4.73314896E-03
2.26130000E-01  9.95854000E-02  4.67537474E-03
2.26890000E-01  9.36756000E-02  4.68956573E-03
2.27650000E-01  9.50108000E-02  4.65196623E-03
2.28410000E-01  1.00247800E-01  4.64436965E-03
2.29170000E-01  1.00481400E-01  4.62194893E-03
2.29930000E-01  9.22048000E-02  4.63413793E-03
2.30690000E-01  8.36748000E-02  4.60337725E-03
2.31450000E-01  9.46556000E-02  4.59625807E-03
2.32210000E-01  9.21688000E-02  4.57848669E-03
2.32970000E-01  9.08640000E-02  4.57502723E-03
2.33730000E-01  8.36632000E-02  4.56122718E-03
2.34490000E-01  8.32100000E-02  4.53698096E-03
2.35250000E-01  8.18440000E-02  4.52110012E-03
2.36010000E-01  8.72346000E-02  4.50398783E-03
2.36770000E-01  8.76910000E-02  4.47930197E-03
2.37530000E-01  8.44894000E-02  4.46859560E-03
2.38290000E-01  9.11148000E-02  4.45790256E-03
2.39050000E-01  8.97244000E-02  4.45377760E-03
2.39810000E-01  8.88916000E-02  4.42475790E-03
2.40570000E-01  8.79072000E-02  4.41361093E-03
2.41330000E-01  8.92286000E-02  4.41485553E-03
2.42090000E-01  8.59960000E-02  4.37737911E-03
2.42850000E-01  9.26220000E-02  4.38420142E-03
2.43610000E-01  8.30452000E-02  4.35728574E-03
2.44370000E-01  8.32352000E-02  4.36846067E-03
2.45130000E-01  8.20910000E-02  4.33510471E-03
2.45890000E-01  8.74880000E-02  4.34117356E-03
2.46650000E-01  8.64202000E-02  4.31263571E-03
2.47410000E-01  7.84540000E-02  4.32370068E-03
2.48170000E-01  8.77410000E-02  4.27723906E-03
2.48930000E-01  8.52794000E-02  4.27086801E-03
2.49690000E-01  9.03212000E-02  4.26864953E-03
2.50450000E-01  8.06540000E-02  4.24512976E-03
2.51210000E-01  8.63988000E-02  4.24807947E-03
2.51970000E-01  9.00538000E-02  4.21011617E-03
2.52730000E-01  8.45912000E-02  4.22489656E-03
2.53490000E-01  8.75842000E-02  4.17726644E-03
2.54250000E-01  7.73626000E-02  4.17413515E-03
2.55010000E-01  8.72702000E-02  4.17096505E-03
2.55770000E-01  8.24202000E-02  4.16418870E-03
2.56530000E-01  6.99950000E-02  4.14649278E-03
2.57290000E-01  8.63362000E-02  4.14812781E-03
2.58050000E-01  8.53422000E-02  4.13013327E-03
2.58810000E-01  7.76432000E-02  4.11784021E-03
2.59570000E-01  8.56512000E-02  4.09972060E-03
2.60330000E-01  8.52662000E-02  4.08788391E-03
2.61090000E-01  8.51384000E-02  4.07968936E-03
2.61850000E-01  8.73588000E-02  4.05821181E-03
2.62610000E-01  8.16874000E-02  4.06821582E-03
2.63370000E-01  8.51902000E-02  4.03762154E-03
2.64130000E-01  8.01550000E-02  4.05553482E-03
2.64890000E-01  8.52482000E-02  4.02693193E-03
2.65650000E-01  8.08110000E-02  4.02344671E-03
2.66410000E-01  7.76126000E-02  4.00125218E-03
2.67170000E-01  8.16368000E-02  4.06789579E-03
2.67930000E-01  8.09718000E-02  4.01373196E-03
2.68690000E-01  7.89486000E-02  3.98677015E-03
2.69450000E-01  8.19722000E-02  3.96881471E-03
2.70210000E-01  8.29480000E-02  3.94737092E-03
2.70970000E-01  8.48380000E-02  3.96192699E-03
2.71720000E-01  7.61584000E-02  3.93314060E-03
2.72480000E-01  7.93524000E-02  3.94451590E-03
2.73240000E-01  7.30802000E-02  3.91100676E-03
2.74000000E-01  7.50100000E-02  3.93069411E-03
2.74760000E-01  8.39332000E-02  3.89961216E-03
2.75520000E-01  7.47090000E-02  3.91220038E-03
2.76280000E-01  8.00760000E-02  3.88903714E-03
2.77040000E-01  7.95504000E-02  3.88897360E-03
2.77800000E-01  7.23976000E-02  3.88914012E-03
2.78560000E-01  7.86738000E-02  3.86712006E-03
2.79320000E-01  8.14610000E-02  3.85966478E-03
2.80080000E-01  7.53644000E-02  3.83919673E-03
2.80840000E-01  7.45730000E-02  3.85079937E-03
2.81600000E-01  7.34276000E-02  3.82715033E-03
2.82360000E-01  7.14786000E-02  3.83136760E-03
2.83120000E-01  7.86274000E-02  3.81553707E-03
2.83880000E-01  7.87860000E-02  3.81697594E-03
2.84640000E-01  8.42078000E-02  3.81176861E-03
2.85400000E-01  8.04010000E-02  3.79961152E-03
2.86160000E-01  7.88164000E-02  3.80183005E-03
2.86920000E-01  7.68358000E-02  3.80268782E-03
2.87680000E-01  7.60934000E-02  3.80918647E-03
2.88440000E-01  7.84112000E-02  3.81479860E-03
2.89200000E-01  6.92950000E-02  3.82409071E-03
2.89960000E-01  6.55974000E-02  3.83016077E-03
2.90720000E-01  8.13280000E-02  3.82656826E-03
2.91480000E-01  7.53322000E-02  3.82716312E-03
2.92240000E-01  7.64620000E-02  3.82898238E-03
2.93000000E-01  7.26946000E-02  3.82907536E-03
2.93760000E-01  6.61482000E-02  3.84077334E-03
2.94520000E-01  7.32384000E-02  3.84163050E-03
2.95280000E-01  7.61020000E-02  3.84160254E-03
2.96040000E-01  7.50442000E-02  3.83867811E-03
2.96800000E-01  7.62616000E-02  3.84134839E-03
2.97560000E-01  7.12892000E-02  3.86204093E-03
2.98320000E-01  6.73954000E-02  3.84568397E-03
2.99080000E-01  7.50388000E-02  3.84208986E-03
2.99840000E-01  7.54094000E-02  3.83302760E-03
3.00600000E-01  7.18676000E-02  3.83199198E-03
3.01360000E-01  6.61474000E-02  3.81217534E-03
3.02120000E-01  7.10768000E-02  3.83355378E-03
3.02880000E-01  7.38874000E-02  3.79720326E-03
3.03640000E-01  7.16964000E-02  3.80733776E-03
3.04400000E-01  6.60080000E-02  3.78928058E-03
3.05160000E-01  7.02338000E-02  3.83376200E-03
3.05920000E-01  7.69602000E-02  3.85236142E-03
3.06680000E-01  7.03142000E-02  3.85348123E-03
3.07440000E-01  6.80360000E-02  3.88239662E-03
3.08200000E-01  6.94508000E-02  3.87335757E-03
3.08960000E-01  7.02136000E-02  3.89640922E-03
3.09720000E-01  6.52004000E-02  3.87763898E-03
3.10480000E-01  7.21850000E-02  3.90051228E-03
3.11240000E-01  6.47692000E-02  3.89034812E-03
3.12000000E-01  6.83646000E-02  3.89861870E-03
3.12760000E-01  6.66552000E-02  3.89260686E-03
3.13520000E-01  6.54738000E-02  3.90200430E-03
3.14280000E-01  6.82624000E-02  3.89861362E-03
3.15040000E-01  6.32962000E-02  3.89230726E-03
3.15800000E-01  7.52728000E-02  3.91056946E-03
3.16560000E-01  7.11482000E-02  3.88176521E-03
3.17320000E-01  7.01446000E-02  3.89373998E-03
3.18080000E-01  7.16646000E-02  3.90861971E-03
3.18830000E-01  6.43070000E-02  3.90091047E-03
3.19590000E-01  6.95990000E-02  3.92386371E-03
3.20350000E-01  7.19406000E-02  3.94496759E-03
3.21110000E-01  6.42936000E-02  3.95516739E-03
3.21870000E-01  6.62518000E-02  3.96577310E-03
3.22630000E-01  6.69930000E-02  3.98470216E-03
3.23390000E-01  6.71960000E-02  3.99530904E-03
3.24150000E-01  7.24424000E-02  4.00499599E-03
3.24910000E-01  7.06210000E-02  4.03644457E-03
3.25670000E-01  6.84030000E-02  4.02110119E-03
3.26430000E-01  6.43814000E-02  4.04799002E-03
3.27190000E-01  6.89182000E-02  4.03852975E-03
3.27950000E-01  6.71200000E-02  4.04006398E-03
3.28710000E-01  6.33550000E-02  4.03781133E-03
3.29470000E-01  6.36384000E-02  4.02972268E-03
3.30230000E-01  6.88620000E-02  4.02802819E-03
3.30990000E-01  6.87522000E-02  4.03480510E-03
3.31750000E-01  6.55172000E-02  4.04061975E-03
3.32510000E-01  7.08430000E-02  4.05166226E-03
3.33270000E-01  7.09806000E-02  4.05137255E-03
3.34030000E-01  6.24286000E-02  4.06745767E-03
3.34790000E-01  7.06984000E-02  4.06689870E-03
3.35550000E-01  6.59558000E-02  4.09525337E-03
3.36310000E-01  6.70390000E-02  4.07875908E-03
3.37070000E-01  6.45286000E-02  4.08836202E-03
3.37830000E-01  6.71200000E-02  4.09549814E-03
3.38590000E-01  6.10882000E-02  4.10170201E-03
3.39350000E-01  6.46906000E-02  4.10353126E-03
3.40110000E-01  6.88484000E-02  4.10560190E-03
3.40870000E-01  6.34544000E-02  4.12936905E-03
3.41630000E-01  5.91460000E-02  4.11010927E-03
3.42390000E-01  6.35212000E-02  4.13673086E-03
3.43150000E-01  7.58604000E-02  4.11601091E-03
3.43910000E-01  6.61276000E-02  4.15036769E-03
3.44670000E-01  6.72418000E-02  4.14423095E-03
3.45430000E-01  7.03804000E-02  4.14143459E-03
3.46190000E-01  6.96348000E-02  4.15275134E-03
3.46950000E-01  6.53004000E-02  4.12721772E-03
3.47710000E-01  6.18468000E-02  4.16168458E-03
3.48470000E-01  6.61314000E-02  4.16223820E-03
3.49220000E-01  6.00438000E-02  4.17217784E-03
3.49980000E-01  6.73392000E-02  4.07735059E-03
3.50740000E-01  5.72096000E-02  4.04076620E-03
3.51500000E-01  6.34560000E-02  4.01088375E-03
3.52260000E-01  5.92424000E-02  3.97061348E-03
3.53020000E-01  6.47752000E-02  3.95079718E-03
3.53780000E-01  6.71248000E-02  3.98418061E-03
3.54540000E-01  6.59172000E-02  4.02716393E-03
3.55300000E-01  6.15336000E-02  4.01883171E-03
3.56060000E-01  5.93440000E-02  4.04265707E-03
3.56820000E-01  6.66350000E-02  4.03784502E-03
3.57580000E-01  7.21146000E-02  4.03969504E-03
3.58340000E-01  6.22774000E-02  4.04579327E-03
3.59100000E-01  5.71644000E-02  4.05413821E-03
3.59860000E-01  6.82824000E-02  4.06978467E-03
3.60620000E-01  6.07468000E-02  4.05549682E-03
3.61380000E-01  5.29580000E-02  4.06260411E-03
3.62140000E-01  5.48424000E-02  4.05459497E-03
3.62900000E-01  6.37286000E-02  4.07236372E-03
3.63660000E-01  6.38290000E-02  4.07898759E-03
3.64420000E-01  7.12534000E-02  4.07669676E-03
3.65180000E-01  6.94538000E-02  4.08565668E-03
3.65940000E-01  6.72482000E-02  4.10063198E-03
3.66700000E-01  6.28100000E-02  4.10376134E-03
3.67460000E-01  6.31036000E-02  4.10962719E-03
3.68220000E-01  6.96286000E-02  4.11746732E-03
3.68980000E-01  5.77734000E-02  4.13621175E-03
3.69740000E-01  6.67056000E-02  4.14896703E-03
3.70500000E-01  6.70660000E-02  4.17095279E-03
3.71260000E-01  6.24256000E-02  4.17856337E-03
3.72020000E-01  6.28144000E-02  4.20957579E-03
3.72770000E-01  5.30320000E-02  4.25114550E-03
3.73530000E-01  6.62284000E-02  4.26164047E-03
3.74290000E-01  6.25494000E-02  4.29418708E-03
3.75050000E-01  6.02534000E-02  4.32860249E-03
3.75810000E-01  5.73638000E-02  4.34375878E-03
3.76570000E-01  5.97734000E-02  4.39786751E-03
3.77330000E-01  6.26548000E-02  4.39873457E-03
3.78090000E-01  6.73602000E-02  4.44288788E-03
3.78850000E-01  6.92380000E-02  4.45443772E-03
3.79610000E-01  6.22708000E-02  4.49065826E-03
3.80370000E-01  5.88454000E-02  4.53079755E-03
3.81130000E-01  5.65010000E-02  4.54221437E-03
3.81890000E-01  5.42556000E-02  4.58972120E-03
3.82650000E-01  6.49702000E-02  4.59970038E-03
3.83410000E-01  5.86184000E-02  4.63673907E-03
3.84170000E-01  6.31784000E-02  4.65290029E-03
3.84930000E-01  4.60954000E-02  4.69801235E-03
3.85690000E-01  6.58490000E-02  4.72518419E-03
3.86450000E-01  5.99306000E-02  4.75846669E-03
3.87210000E-01  5.82240000E-02  4.77787546E-03
3.87970000E-01  6.08632000E-02  4.92757879E-03
3.88730000E-01  6.63132000E-02  4.84819099E-03
3.89490000E-01  6.65642000E-02  4.89124085E-03
3.90250000E-01  6.25558000E-02  4.93073219E-03
3.91010000E-01  5.97652000E-02  4.95042560E-03
3.91770000E-01  5.31114000E-02  4.98449331E-03
3.92520000E-01  6.39026000E-02  5.01848332E-03
3.93280000E-01  6.04886000E-02  5.05074446E-03
3.94040000E-01  6.03558000E-02  5.09216398E-03
3.94800000E-01  7.56036000E-02  5.07609466E-03
3.95560000E-01  5.26158000E-02  5.14901360E-03
3.96320000E-01  6.84920000E-02  5.17575902E-03
3.97080000E-01  5.65138000E-02  5.22315161E-03
3.97840000E-01  6.66776000E-02  5.25406696E-03
3.98600000E-01  6.12366000E-02  5.29897702E-03
3.99360000E-01  5.76240000E-02  5.34939187E-03
4.00120000E-01  7.13478000E-02  5.34319391E-03
4.00880000E-01  5.86010000E-02  5.39932905E-03
4.01640000E-01  6.07084000E-02  5.44752009E-03
4.02400000E-01  5.16670000E-02  5.47753135E-03
4.03160000E-01  6.01984000E-02  5.51751867E-03
4.03920000E-01  5.09802000E-02  2.07836100E+00
4.04680000E-01  6.46726000E-02  5.54331152E-03
4.05440000E-01  5.46476000E-02  5.54363586E-03
4.06200000E-01  6.54100000E-02  5.62672522E-03
4.06960000E-01  6.18850000E-02  5.61963917E-03
4.07720000E-01  5.18758000E-02  5.66368817E-03
4.08480000E-01  5.57406000E-02  5.61954333E-03
4.09240000E-01  5.56764000E-02  5.67030120E-03
4.09990000E-01  4.58848000E-02  5.71234312E-03
4.10750000E-01  6.42050000E-02  5.71845427E-03
4.11510000E-01  5.33282000E-02  5.76554977E-03
4.12270000E-01  6.48234000E-02  5.74425197E-03
4.13030000E-01  6.38842000E-02  5.79730039E-03
4.13790000E-01  5.93678000E-02  5.75529327E-03
4.14550000E-01  5.57228000E-02  5.80968083E-03
4.15310000E-01  5.94514000E-02  5.83287304E-03
4.16070000E-01  7.17602000E-02  5.86757689E-03
4.16830000E-01  7.37452000E-02  5.89457536E-03
4.17590000E-01  5.85426000E-02  5.91637662E-03
4.18350000E-01  6.11188000E-02  5.97773241E-03
4.19110000E-01  6.93980000E-02  5.96118587E-03
4.19870000E-01  6.01934000E-02  5.99201441E-03
4.20630000E-01  5.56080000E-02  6.05018030E-03
4.21390000E-01  5.37368000E-02  6.06256393E-03
4.22150000E-01  5.49694000E-02  6.11656584E-03
4.22910000E-01  5.15504000E-02  6.16507036E-03
4.23670000E-01  6.40542000E-02  6.21064202E-03
4.24430000E-01  5.70816000E-02  6.28959624E-03
4.25190000E-01  4.50758000E-02  6.29116362E-03
4.25940000E-01  5.58548000E-02  6.39894702E-03
4.26700000E-01  6.12056000E-02  6.45270231E-03
4.27460000E-01  6.38890000E-02  6.54634077E-03
4.28220000E-01  5.35718000E-02  6.56709369E-03
4.28980000E-01  5.01032000E-02  6.61892865E-03
4.29740000E-01  5.25394000E-02  6.71812278E-03
4.30500000E-01  7.51262000E-02  6.72420910E-03
4.31260000E-01  4.85040000E-02  6.85831083E-03
4.32020000E-01  5.23078000E-02  6.93971751E-03
4.32780000E-01  6.04824000E-02  6.99761848E-03
4.33540000E-01  5.22230000E-02  7.05950045E-03
4.34300000E-01  6.25354000E-02  7.14194875E-03
4.35060000E-01  5.08878000E-02  7.24843311E-03


### HEADER:
#
#{
#    "analysis": {},
#    "counters": {
#        "comment": ""
#    },
#    "filename": "Formate 8b.dat",
#    "history": {
#        "subtraction": {
#            "initial_file": [
#                "A_G7_F_Rt11_8_snap_00001",
#                {
#                    "averaged_files": [
#                        [
#                            "G7_F_Rt11_8_snap_00001.dat"
#                        ],
#                        [
#                            "G7_F_Rt11_8_snap_00002.dat"
#                        ],
#                        [
#                            "G7_F_Rt11_8_snap_00003.dat"
#                        ],
#                        [
#                            "G7_F_Rt11_8_snap_00004.dat"
#                        ],
#                        [
#                            "G7_F_Rt11_8_snap_00005.dat"
#                        ],
#                        [
#                            "G7_F_Rt11_8_snap_00006.dat"
#                        ],
#                        [
#                            "G7_F_Rt11_8_snap_00007.dat"
#                        ],
#                        [
#                            "G7_F_Rt11_8_snap_00008.dat"
#                        ],
#                        [
#                            "G7_F_Rt11_8_snap_00009.dat"
#                        ],
#                        [
#                            "G7_F_Rt11_8_snap_00010.dat"
#                        ],
#                        [
#                            "G7_F_Rt11_8_snap_00011.dat"
#                        ],
#                        [
#                            "G7_F_Rt11_8_snap_00012.dat"
#                        ],
#                        [
#                            "G7_F_Rt11_8_snap_00013.dat"
#                        ],
#                        [
#                            "G7_F_Rt11_8_snap_00014.dat"
#                        ],
#                        [
#                            "G7_F_Rt11_8_snap_00015.dat"
#                        ],
#                        [
#                            "G7_F_Rt11_8_snap_00016.dat"
#                        ],
#                        [
#                            "G7_F_Rt11_8_snap_00017.dat"
#                        ],
#                        [
#                            "G7_F_Rt11_8_snap_00018.dat"
#                        ],
#                        [
#                            "G7_F_Rt11_8_snap_00019.dat"
#                        ],
#                        [
#                            "G7_F_Rt11_8_snap_00020.dat"
#                        ],
#                        [
#                            "G7_F_Rt11_8_snap_00021.dat"
#                        ],
#                        [
#                            "G7_F_Rt11_8_snap_00022.dat"
#                        ],
#                        [
#                            "G7_F_Rt11_8_snap_00023.dat"
#                        ],
#                        [
#                            "G7_F_Rt11_8_snap_00024.dat"
#                        ],
#                        [
#                            "G7_F_Rt11_8_snap_00025.dat"
#                        ],
#                        [
#                            "G7_F_Rt11_8_snap_00026.dat"
#                        ],
#                        [
#                            "G7_F_Rt11_8_snap_00027.dat"
#                        ],
#                        [
#                            "G7_F_Rt11_8_snap_00028.dat"
#                        ],
#                        [
#                            "G7_F_Rt11_8_snap_00029.dat"
#                        ],
#                        [
#                            "G7_F_Rt11_8_snap_00030.dat"
#                        ],
#                        [
#                            "G7_F_Rt11_8_snap_00031.dat"
#                        ],
#                        [
#                            "G7_F_Rt11_8_snap_00032.dat"
#                        ],
#                        [
#                            "G7_F_Rt11_8_snap_00033.dat"
#                        ],
#                        [
#                            "G7_F_Rt11_8_snap_00034.dat"
#                        ],
#                        [
#                            "G7_F_Rt11_8_snap_00035.dat"
#                        ],
#                        [
#                            "G7_F_Rt11_8_snap_00036.dat"
#                        ],
#                        [
#                            "G7_F_Rt11_8_snap_00037.dat"
#                        ],
#                        [
#                            "G7_F_Rt11_8_snap_00038.dat"
#                        ],
#                        [
#                            "G7_F_Rt11_8_snap_00039.dat"
#                        ],
#                        [
#                            "G7_F_Rt11_8_snap_00040.dat"
#                        ],
#                        [
#                            "G7_F_Rt11_8_snap_00041.dat"
#                        ],
#                        [
#                            "G7_F_Rt11_8_snap_00042.dat"
#                        ],
#                        [
#                            "G7_F_Rt11_8_snap_00043.dat"
#                        ],
#                        [
#                            "G7_F_Rt11_8_snap_00044.dat"
#                        ],
#                        [
#                            "G7_F_Rt11_8_snap_00045.dat"
#                        ],
#                        [
#                            "G7_F_Rt11_8_snap_00046.dat"
#                        ],
#                        [
#                            "G7_F_Rt11_8_snap_00047.dat"
#                        ],
#                        [
#                            "G7_F_Rt11_8_snap_00048.dat"
#                        ],
#                        [
#                            "G7_F_Rt11_8_snap_00049.dat"
#                        ],
#                        [
#                            "G7_F_Rt11_8_snap_00050.dat"
#                        ]
#                    ]
#                }
#            ],
#            "subtracted_file": [
#                "A_G8_Formate_snap_00001",
#                {
#                    "averaged_files": [
#                        [
#                            "G8_Formate_snap_00001.dat"
#                        ],
#                        [
#                            "G8_Formate_snap_00002.dat"
#                        ],
#                        [
#                            "G8_Formate_snap_00003.dat"
#                        ],
#                        [
#                            "G8_Formate_snap_00004.dat"
#                        ],
#                        [
#                            "G8_Formate_snap_00005.dat"
#                        ],
#                        [
#                            "G8_Formate_snap_00006.dat"
#                        ],
#                        [
#                            "G8_Formate_snap_00007.dat"
#                        ],
#                        [
#                            "G8_Formate_snap_00008.dat"
#                        ],
#                        [
#                            "G8_Formate_snap_00009.dat"
#                        ],
#                        [
#                            "G8_Formate_snap_00010.dat"
#                        ],
#                        [
#                            "G8_Formate_snap_00011.dat"
#                        ],
#                        [
#                            "G8_Formate_snap_00012.dat"
#                        ],
#                        [
#                            "G8_Formate_snap_00013.dat"
#                        ],
#                        [
#                            "G8_Formate_snap_00014.dat"
#                        ],
#                        [
#                            "G8_Formate_snap_00015.dat"
#                        ],
#                        [
#                            "G8_Formate_snap_00016.dat"
#                        ],
#                        [
#                            "G8_Formate_snap_00017.dat"
#                        ],
#                        [
#                            "G8_Formate_snap_00018.dat"
#                        ],
#                        [
#                            "G8_Formate_snap_00019.dat"
#                        ],
#                        [
#                            "G8_Formate_snap_00020.dat"
#                        ],
#                        [
#                            "G8_Formate_snap_00021.dat"
#                        ],
#                        [
#                            "G8_Formate_snap_00022.dat"
#                        ],
#                        [
#                            "G8_Formate_snap_00023.dat"
#                        ],
#                        [
#                            "G8_Formate_snap_00024.dat"
#                        ],
#                        [
#                            "G8_Formate_snap_00025.dat"
#                        ],
#                        [
#                            "G8_Formate_snap_00026.dat"
#                        ],
#                        [
#                            "G8_Formate_snap_00027.dat"
#                        ],
#                        [
#                            "G8_Formate_snap_00028.dat"
#                        ],
#                        [
#                            "G8_Formate_snap_00029.dat"
#                        ],
#                        [
#                            "G8_Formate_snap_00030.dat"
#                        ],
#                        [
#                            "G8_Formate_snap_00031.dat"
#                        ],
#                        [
#                            "G8_Formate_snap_00032.dat"
#                        ],
#                        [
#                            "G8_Formate_snap_00033.dat"
#                        ],
#                        [
#                            "G8_Formate_snap_00034.dat"
#                        ],
#                        [
#                            "G8_Formate_snap_00035.dat"
#                        ],
#                        [
#                            "G8_Formate_snap_00036.dat"
#                        ],
#                        [
#                            "G8_Formate_snap_00037.dat"
#                        ],
#                        [
#                            "G8_Formate_snap_00038.dat"
#                        ],
#                        [
#                            "G8_Formate_snap_00039.dat"
#                        ],
#                        [
#                            "G8_Formate_snap_00040.dat"
#                        ],
#                        [
#                            "G8_Formate_snap_00041.dat"
#                        ],
#                        [
#                            "G8_Formate_snap_00042.dat"
#                        ],
#                        [
#                            "G8_Formate_snap_00043.dat"
#                        ],
#                        [
#                            "G8_Formate_snap_00044.dat"
#                        ],
#                        [
#                            "G8_Formate_snap_00045.dat"
#                        ],
#                        [
#                            "G8_Formate_snap_00046.dat"
#                        ],
#                        [
#                            "G8_Formate_snap_00047.dat"
#                        ],
#                        [
#                            "G8_Formate_snap_00048.dat"
#                        ],
#                        [
#                            "G8_Formate_snap_00049.dat"
#                        ],
#                        [
#                            "G8_Formate_snap_00050.dat"
#                        ]
#                    ]
#                }
#            ]
#        }
#    }
#}
```
