## Supplementary material for "LEA_4 motifs function alone and in conjunction with synergistic cosolutes to protect a labile enzyme during desiccation": File S1: Formate 8b.out

```
####      G N O M             Version 5.0 (r14832)      ####

                                               Mon Jan  9 09:32:40 2023


           ####      Configuration                                 ####


    System Type:                   arbitrary monodisperse (job = 0)

    Minimum characteristic size:         0.0000

    Maximum characteristic size:        24.0000

    rad56:                               0.0000

    Force 0.0 at r = rmin:                  yes

    Force 0.0 at r = rmax:                  yes

    Initial alpha:                       0.0000

    Initial random seed:     285596413060663356

    Points in real space:                   189


    Input  1:                      Formate 8b.dat

    First data point used:                    1

    Last data point used:                   559

    Scaling coefficient:             0.1000E+01

    Experimental setup:            point collimation


           ####      Results                                       ####


    Parameter    DISCRP  OSCILL  STABIL  SYSDEV  POSITV  VALCEN  SMOOTH

    Weight        1.000   3.000   3.000   3.000   1.000   1.000   1.000

    Sigma         0.300   0.600   0.120   0.120   0.120   0.120   0.600

    Ideal         0.700   1.100   0.000   1.000   1.000   0.950   0.000

    Current       0.597   2.304   0.033   1.032   1.000   0.595   0.035

               --------------------------------------------------------

    Estimate      0.889   0.018   0.925   1.000   1.000   0.000   0.997


    Angular range:                       0.0110 to       0.4351

    Reciprocal space Rg:             0.7306E+01

    Reciprocal space I(0):           0.1955E+00


    Real space range:                    0.0000 to      24.0000

    Real space Rg:                   0.7307E+01 +-   0.9981E-01

    Real space I(0):                 0.1955E+00 +-   0.1098E-02


    Highest ALPHA (theor):           0.3624E+02

    Current ALPHA:                   0.7062E-02


    Total Estimate:                      0.6704 (a REASONABLE solution)


           ####      Experimental Data and Fit                     ####


      S          J EXP       ERROR       J REG       I REG


   0.000000E+00                                                0.195491E+00

   0.734667E-03                                                0.195489E+00

   0.146933E-02                                                0.195483E+00

   0.220400E-02                                                0.195474E+00

   0.293867E-02                                                0.195461E+00

   0.367333E-02                                                0.195444E+00

   0.440800E-02                                                0.195423E+00

   0.514267E-02                                                0.195399E+00

   0.587733E-02                                                0.195371E+00

   0.661200E-02                                                0.195339E+00

   0.734667E-02                                                0.195303E+00

   0.808133E-02                                                0.195264E+00

   0.881600E-02                                                0.195221E+00

   0.955067E-02                                                0.195174E+00

   0.102853E-01                                                0.195123E+00

   0.110200E-01   0.115135E+00   0.193647E+00   0.195069E+00   0.195069E+00

   0.117800E-01   0.957160E-01   0.135228E+00   0.195009E+00   0.195009E+00

   0.125400E-01   0.204534E+00   0.849212E-01   0.194945E+00   0.194945E+00

   0.133000E-01   0.155208E+00   0.680318E-01   0.194877E+00   0.194877E+00

   0.140600E-01   0.274608E+00   0.545896E-01   0.194805E+00   0.194805E+00

   0.148200E-01   0.192617E+00   0.545425E-01   0.194729E+00   0.194729E+00

   0.155800E-01   0.167954E+00   0.496102E-01   0.194649E+00   0.194649E+00

   0.163400E-01   0.222118E+00   0.444482E-01   0.194565E+00   0.194565E+00

   0.171000E-01   0.216625E+00   0.382250E-01   0.194477E+00   0.194477E+00

   0.178600E-01   0.160160E+00   0.329895E-01   0.194385E+00   0.194385E+00

   0.186200E-01   0.150583E+00   0.296315E-01   0.194290E+00   0.194290E+00

   0.193800E-01   0.246339E+00   0.265959E-01   0.194190E+00   0.194190E+00

   0.201400E-01   0.174071E+00   0.247947E-01   0.194086E+00   0.194086E+00

   0.209000E-01   0.215942E+00   0.227018E-01   0.193979E+00   0.193979E+00

   0.216600E-01   0.211949E+00   0.216158E-01   0.193868E+00   0.193868E+00

   0.224200E-01   0.194248E+00   0.203204E-01   0.193753E+00   0.193753E+00

   0.231800E-01   0.220422E+00   0.196322E-01   0.193633E+00   0.193633E+00

   0.239500E-01   0.185100E+00   0.184602E-01   0.193509E+00   0.193509E+00

   0.247100E-01   0.214776E+00   0.180093E-01   0.193382E+00   0.193382E+00

   0.254700E-01   0.190681E+00   0.171950E-01   0.193251E+00   0.193251E+00

   0.262300E-01   0.208741E+00   0.166890E-01   0.193117E+00   0.193117E+00

   0.269900E-01   0.197206E+00   0.160287E-01   0.192978E+00   0.192978E+00

   0.277500E-01   0.216386E+00   0.155084E-01   0.192836E+00   0.192836E+00

   0.285100E-01   0.193161E+00   0.151308E-01   0.192690E+00   0.192690E+00

   0.292700E-01   0.185634E+00   0.146533E-01   0.192540E+00   0.192540E+00

   0.300300E-01   0.225267E+00   0.142894E-01   0.192387E+00   0.192387E+00

   0.307900E-01   0.201269E+00   0.139147E-01   0.192229E+00   0.192229E+00

   0.315500E-01   0.190690E+00   0.136000E-01   0.192068E+00   0.192068E+00

   0.323100E-01   0.197304E+00   0.131497E-01   0.191904E+00   0.191904E+00

   0.330700E-01   0.187276E+00   0.127837E-01   0.191735E+00   0.191735E+00

   0.338300E-01   0.180096E+00   0.126116E-01   0.191563E+00   0.191563E+00

   0.345900E-01   0.179125E+00   0.122512E-01   0.191387E+00   0.191387E+00

   0.353500E-01   0.189740E+00   0.120656E-01   0.191207E+00   0.191207E+00

   0.361100E-01   0.196187E+00   0.118406E-01   0.191024E+00   0.191024E+00

   0.368700E-01   0.195859E+00   0.116920E-01   0.190837E+00   0.190837E+00

   0.376300E-01   0.205744E+00   0.114437E-01   0.190646E+00   0.190646E+00

   0.383900E-01   0.175130E+00   0.112154E-01   0.190452E+00   0.190452E+00

   0.391500E-01   0.190578E+00   0.111481E-01   0.190254E+00   0.190254E+00

   0.399100E-01   0.201631E+00   0.107561E-01   0.190053E+00   0.190053E+00

   0.406700E-01   0.207813E+00   0.106386E-01   0.189848E+00   0.189848E+00

   0.414300E-01   0.194291E+00   0.103796E-01   0.189639E+00   0.189639E+00

   0.421900E-01   0.178818E+00   0.103149E-01   0.189427E+00   0.189427E+00

   0.429500E-01   0.192900E+00   0.101528E-01   0.189212E+00   0.189212E+00

   0.437100E-01   0.200445E+00   0.999624E-02   0.188992E+00   0.188992E+00

   0.444700E-01   0.176699E+00   0.975708E-02   0.188770E+00   0.188770E+00

   0.452300E-01   0.206780E+00   0.972921E-02   0.188544E+00   0.188544E+00

   0.459900E-01   0.197307E+00   0.939468E-02   0.188314E+00   0.188314E+00

   0.467500E-01   0.210025E+00   0.933543E-02   0.188081E+00   0.188081E+00

   0.475100E-01   0.182666E+00   0.923787E-02   0.187845E+00   0.187845E+00

   0.482700E-01   0.183740E+00   0.917542E-02   0.187605E+00   0.187605E+00

   0.490300E-01   0.192707E+00   0.909093E-02   0.187362E+00   0.187362E+00

   0.497900E-01   0.174315E+00   0.903010E-02   0.187115E+00   0.187115E+00

   0.505500E-01   0.189088E+00   0.889622E-02   0.186865E+00   0.186865E+00

   0.513100E-01   0.176227E+00   0.877059E-02   0.186612E+00   0.186612E+00

   0.520700E-01   0.184845E+00   0.871624E-02   0.186355E+00   0.186355E+00

   0.528300E-01   0.190093E+00   0.869636E-02   0.186095E+00   0.186095E+00

   0.535900E-01   0.187152E+00   0.852915E-02   0.185832E+00   0.185832E+00

   0.543500E-01   0.167642E+00   0.849050E-02   0.185566E+00   0.185566E+00

   0.551100E-01   0.183939E+00   0.840526E-02   0.185297E+00   0.185297E+00

   0.558700E-01   0.177857E+00   0.831624E-02   0.185024E+00   0.185024E+00

   0.566300E-01   0.182793E+00   0.826735E-02   0.184748E+00   0.184748E+00

   0.573900E-01   0.172061E+00   0.812551E-02   0.184469E+00   0.184469E+00

   0.581500E-01   0.182006E+00   0.808874E-02   0.184187E+00   0.184187E+00

   0.589100E-01   0.177626E+00   0.798662E-02   0.183901E+00   0.183901E+00

   0.596700E-01   0.182866E+00   0.795560E-02   0.183613E+00   0.183613E+00

   0.604300E-01   0.190304E+00   0.781022E-02   0.183321E+00   0.183321E+00

   0.611900E-01   0.190386E+00   0.783631E-02   0.183027E+00   0.183027E+00

   0.619500E-01   0.173700E+00   0.771887E-02   0.182729E+00   0.182729E+00

   0.627100E-01   0.191623E+00   0.771963E-02   0.182429E+00   0.182429E+00

   0.634700E-01   0.187420E+00   0.761686E-02   0.182125E+00   0.182125E+00

   0.642300E-01   0.191176E+00   0.759560E-02   0.181819E+00   0.181819E+00

   0.649900E-01   0.177689E+00   0.754452E-02   0.181510E+00   0.181510E+00

   0.657500E-01   0.180248E+00   0.745225E-02   0.181197E+00   0.181197E+00

   0.665100E-01   0.178636E+00   0.745708E-02   0.180882E+00   0.180882E+00

   0.672700E-01   0.179940E+00   0.731321E-02   0.180564E+00   0.180564E+00

   0.680300E-01   0.175659E+00   0.733471E-02   0.180243E+00   0.180243E+00

   0.687900E-01   0.176077E+00   0.727189E-02   0.179920E+00   0.179920E+00

   0.695500E-01   0.189999E+00   0.724193E-02   0.179593E+00   0.179593E+00

   0.703100E-01   0.178192E+00   0.717345E-02   0.179264E+00   0.179264E+00

   0.710700E-01   0.176840E+00   0.711670E-02   0.178932E+00   0.178932E+00

   0.718300E-01   0.182357E+00   0.703588E-02   0.178598E+00   0.178598E+00

   0.725900E-01   0.190765E+00   0.696305E-02   0.178260E+00   0.178260E+00

   0.733500E-01   0.186736E+00   0.695919E-02   0.177921E+00   0.177921E+00

   0.741200E-01   0.177548E+00   0.689754E-02   0.177573E+00   0.177573E+00

   0.748800E-01   0.173094E+00   0.687998E-02   0.177228E+00   0.177228E+00

   0.756400E-01   0.187796E+00   0.684327E-02   0.176881E+00   0.176881E+00

   0.764000E-01   0.162925E+00   0.678716E-02   0.176530E+00   0.176530E+00

   0.771600E-01   0.161980E+00   0.675843E-02   0.176178E+00   0.176178E+00

   0.779200E-01   0.177677E+00   0.671351E-02   0.175822E+00   0.175822E+00

   0.786800E-01   0.172422E+00   0.668584E-02   0.175465E+00   0.175465E+00

   0.794400E-01   0.186170E+00   0.659906E-02   0.175104E+00   0.175104E+00

   0.802000E-01   0.167753E+00   0.662175E-02   0.174742E+00   0.174742E+00

   0.809600E-01   0.169883E+00   0.653336E-02   0.174377E+00   0.174377E+00

   0.817200E-01   0.176814E+00   0.651193E-02   0.174010E+00   0.174010E+00

   0.824800E-01   0.170107E+00   0.646837E-02   0.173640E+00   0.173640E+00

   0.832400E-01   0.178314E+00   0.642201E-02   0.173268E+00   0.173268E+00

   0.840000E-01   0.176157E+00   0.638173E-02   0.172894E+00   0.172894E+00

   0.847600E-01   0.168520E+00   0.635024E-02   0.172517E+00   0.172517E+00

   0.855200E-01   0.162377E+00   0.637747E-02   0.172139E+00   0.172139E+00

   0.862800E-01   0.157328E+00   0.643764E-02   0.171758E+00   0.171758E+00

   0.870400E-01   0.170137E+00   0.659741E-02   0.171375E+00   0.171375E+00

   0.878000E-01   0.180205E+00   0.665940E-02   0.170990E+00   0.170990E+00

   0.885600E-01   0.170530E+00   0.675941E-02   0.170603E+00   0.170603E+00

   0.893200E-01   0.163419E+00   0.681125E-02   0.170213E+00   0.170213E+00

   0.900800E-01   0.170496E+00   0.687082E-02   0.169822E+00   0.169822E+00

   0.908400E-01   0.167822E+00   0.687348E-02   0.169429E+00   0.169429E+00

   0.916000E-01   0.163559E+00   0.694315E-02   0.169033E+00   0.169033E+00

   0.923600E-01   0.169784E+00   0.696956E-02   0.168636E+00   0.168636E+00

   0.931200E-01   0.161296E+00   0.693700E-02   0.168237E+00   0.168237E+00

   0.938800E-01   0.155593E+00   0.699485E-02   0.167836E+00   0.167836E+00

   0.946400E-01   0.176007E+00   0.703767E-02   0.167433E+00   0.167433E+00

   0.954000E-01   0.163305E+00   0.706474E-02   0.167028E+00   0.167028E+00

   0.961600E-01   0.171861E+00   0.706244E-02   0.166622E+00   0.166622E+00

   0.969200E-01   0.164275E+00   0.701270E-02   0.166213E+00   0.166213E+00

   0.976800E-01   0.164611E+00   0.706706E-02   0.165803E+00   0.165803E+00

   0.984400E-01   0.168480E+00   0.695173E-02   0.165391E+00   0.165391E+00

   0.992000E-01   0.167460E+00   0.690024E-02   0.164978E+00   0.164978E+00

   0.999600E-01   0.163670E+00   0.676292E-02   0.164563E+00   0.164563E+00

   0.100720E+00   0.154565E+00   0.663225E-02   0.164146E+00   0.164146E+00

   0.101480E+00   0.165346E+00   0.646014E-02   0.163728E+00   0.163728E+00

   0.102240E+00   0.153770E+00   0.644925E-02   0.163308E+00   0.163308E+00

   0.103000E+00   0.167798E+00   0.633999E-02   0.162886E+00   0.162886E+00

   0.103760E+00   0.157524E+00   0.627812E-02   0.162463E+00   0.162463E+00

   0.104520E+00   0.160864E+00   0.626131E-02   0.162039E+00   0.162039E+00

   0.105280E+00   0.158616E+00   0.615889E-02   0.161613E+00   0.161613E+00

   0.106040E+00   0.156116E+00   0.617957E-02   0.161185E+00   0.161185E+00

   0.106800E+00   0.161187E+00   0.609878E-02   0.160757E+00   0.160757E+00

   0.107560E+00   0.150801E+00   0.608251E-02   0.160327E+00   0.160327E+00

   0.108320E+00   0.153229E+00   0.603859E-02   0.159895E+00   0.159895E+00

   0.109080E+00   0.153033E+00   0.603946E-02   0.159463E+00   0.159463E+00

   0.109840E+00   0.153129E+00   0.604037E-02   0.159029E+00   0.159029E+00

   0.110600E+00   0.164082E+00   0.606138E-02   0.158594E+00   0.158594E+00

   0.111360E+00   0.156022E+00   0.601254E-02   0.158157E+00   0.158157E+00

   0.112120E+00   0.157882E+00   0.603355E-02   0.157720E+00   0.157720E+00

   0.112880E+00   0.158524E+00   0.600484E-02   0.157281E+00   0.157281E+00

   0.113640E+00   0.145276E+00   0.592554E-02   0.156841E+00   0.156841E+00

   0.114400E+00   0.150054E+00   0.591152E-02   0.156400E+00   0.156400E+00

   0.115160E+00   0.165686E+00   0.586208E-02   0.155959E+00   0.155959E+00

   0.115920E+00   0.153852E+00   0.583731E-02   0.155516E+00   0.155516E+00

   0.116680E+00   0.158902E+00   0.580272E-02   0.155072E+00   0.155072E+00

   0.117440E+00   0.148589E+00   0.573295E-02   0.154627E+00   0.154627E+00

   0.118200E+00   0.148693E+00   0.572329E-02   0.154181E+00   0.154181E+00

   0.118960E+00   0.151819E+00   0.567564E-02   0.153734E+00   0.153734E+00

   0.119720E+00   0.149186E+00   0.568618E-02   0.153287E+00   0.153287E+00

   0.120480E+00   0.155464E+00   0.563049E-02   0.152838E+00   0.152838E+00

   0.121240E+00   0.157128E+00   0.557518E-02   0.152389E+00   0.152389E+00

   0.122000E+00   0.150154E+00   0.555778E-02   0.151939E+00   0.151939E+00

   0.122760E+00   0.155025E+00   0.554565E-02   0.151488E+00   0.151488E+00

   0.123520E+00   0.145369E+00   0.553293E-02   0.151037E+00   0.151037E+00

   0.124280E+00   0.148228E+00   0.550334E-02   0.150585E+00   0.150585E+00

   0.125040E+00   0.154166E+00   0.544923E-02   0.150132E+00   0.150132E+00

   0.125800E+00   0.156997E+00   0.542134E-02   0.149679E+00   0.149679E+00

   0.126560E+00   0.150660E+00   0.540238E-02   0.149225E+00   0.149225E+00

   0.127320E+00   0.147959E+00   0.539340E-02   0.148770E+00   0.148770E+00

   0.128080E+00   0.144037E+00   0.534615E-02   0.148315E+00   0.148315E+00

   0.128840E+00   0.155186E+00   0.537187E-02   0.147860E+00   0.147860E+00

   0.129600E+00   0.157824E+00   0.529960E-02   0.147403E+00   0.147403E+00

   0.130360E+00   0.143404E+00   0.529418E-02   0.146947E+00   0.146947E+00

   0.131120E+00   0.155222E+00   0.524613E-02   0.146490E+00   0.146490E+00

   0.131880E+00   0.142285E+00   0.521302E-02   0.146033E+00   0.146033E+00

   0.132640E+00   0.152776E+00   0.521341E-02   0.145575E+00   0.145575E+00

   0.133400E+00   0.147245E+00   0.513232E-02   0.145117E+00   0.145117E+00

   0.134160E+00   0.158700E+00   0.513766E-02   0.144659E+00   0.144659E+00

   0.134920E+00   0.142546E+00   0.506454E-02   0.144200E+00   0.144200E+00

   0.135680E+00   0.152051E+00   0.505498E-02   0.143741E+00   0.143741E+00

   0.136440E+00   0.140228E+00   0.507862E-02   0.143282E+00   0.143282E+00

   0.137200E+00   0.144651E+00   0.503171E-02   0.142823E+00   0.142823E+00

   0.137960E+00   0.146580E+00   0.502035E-02   0.142364E+00   0.142364E+00

   0.138730E+00   0.141385E+00   0.502115E-02   0.141898E+00   0.141898E+00

   0.139490E+00   0.141760E+00   0.499565E-02   0.141439E+00   0.141439E+00

   0.140250E+00   0.136626E+00   0.496350E-02   0.140979E+00   0.140979E+00

   0.141010E+00   0.133786E+00   0.494481E-02   0.140519E+00   0.140519E+00

   0.141770E+00   0.136810E+00   0.492195E-02   0.140060E+00   0.140060E+00

   0.142530E+00   0.135481E+00   0.492929E-02   0.139600E+00   0.139600E+00

   0.143290E+00   0.137053E+00   0.487101E-02   0.139140E+00   0.139140E+00

   0.144050E+00   0.140453E+00   0.488351E-02   0.138681E+00   0.138681E+00

   0.144810E+00   0.141288E+00   0.483500E-02   0.138221E+00   0.138221E+00

   0.145570E+00   0.143635E+00   0.484810E-02   0.137762E+00   0.137762E+00

   0.146330E+00   0.142500E+00   0.479939E-02   0.137303E+00   0.137303E+00

   0.147090E+00   0.133209E+00   0.479925E-02   0.136844E+00   0.136844E+00

   0.147850E+00   0.143577E+00   0.478412E-02   0.136385E+00   0.136385E+00

   0.148610E+00   0.140542E+00   0.478950E-02   0.135926E+00   0.135926E+00

   0.149370E+00   0.130271E+00   0.476635E-02   0.135468E+00   0.135468E+00

   0.150130E+00   0.133846E+00   0.474523E-02   0.135010E+00   0.135010E+00

   0.150890E+00   0.133018E+00   0.472926E-02   0.134552E+00   0.134552E+00

   0.151650E+00   0.134952E+00   0.468767E-02   0.134095E+00   0.134095E+00

   0.152410E+00   0.133248E+00   0.470893E-02   0.133638E+00   0.133638E+00

   0.153170E+00   0.133217E+00   0.465475E-02   0.133181E+00   0.133181E+00

   0.153930E+00   0.133968E+00   0.468576E-02   0.132725E+00   0.132725E+00

   0.154690E+00   0.130062E+00   0.462621E-02   0.132270E+00   0.132270E+00

   0.155450E+00   0.134301E+00   0.464571E-02   0.131814E+00   0.131814E+00

   0.156210E+00   0.134230E+00   0.461578E-02   0.131360E+00   0.131360E+00

   0.156970E+00   0.123417E+00   0.462132E-02   0.130906E+00   0.130906E+00

   0.157730E+00   0.131684E+00   0.458351E-02   0.130452E+00   0.130452E+00

   0.158490E+00   0.136563E+00   0.457984E-02   0.129999E+00   0.129999E+00

   0.159250E+00   0.128973E+00   0.456293E-02   0.129546E+00   0.129546E+00

   0.160010E+00   0.127261E+00   0.455062E-02   0.129095E+00   0.129095E+00

   0.160770E+00   0.131086E+00   0.455485E-02   0.128643E+00   0.128643E+00

   0.161530E+00   0.124422E+00   0.450805E-02   0.128193E+00   0.128193E+00

   0.162290E+00   0.124035E+00   0.450794E-02   0.127743E+00   0.127743E+00

   0.163050E+00   0.134841E+00   0.448103E-02   0.127294E+00   0.127294E+00

   0.163810E+00   0.123571E+00   0.445801E-02   0.126846E+00   0.126846E+00

   0.164570E+00   0.125463E+00   0.448072E-02   0.126398E+00   0.126398E+00

   0.165330E+00   0.123745E+00   0.445469E-02   0.125951E+00   0.125951E+00

   0.166090E+00   0.125573E+00   0.443868E-02   0.125505E+00   0.125505E+00

   0.166850E+00   0.112909E+00   0.442544E-02   0.125060E+00   0.125060E+00

   0.167610E+00   0.131175E+00   0.439500E-02   0.124616E+00   0.124616E+00

   0.168370E+00   0.126597E+00   0.440359E-02   0.124173E+00   0.124173E+00

   0.169130E+00   0.133960E+00   0.438568E-02   0.123730E+00   0.123730E+00

   0.169890E+00   0.126709E+00   0.437801E-02   0.123289E+00   0.123289E+00

   0.170650E+00   0.120884E+00   0.435379E-02   0.122848E+00   0.122848E+00

   0.171410E+00   0.119364E+00   0.433965E-02   0.122408E+00   0.122408E+00

   0.172170E+00   0.125295E+00   0.432354E-02   0.121970E+00   0.121970E+00

   0.172930E+00   0.126527E+00   0.433297E-02   0.121532E+00   0.121532E+00

   0.173690E+00   0.136800E+00   0.429817E-02   0.121096E+00   0.121096E+00

   0.174450E+00   0.121671E+00   0.432440E-02   0.120660E+00   0.120660E+00

   0.175210E+00   0.122574E+00   0.438518E-02   0.120226E+00   0.120226E+00

   0.175970E+00   0.116268E+00   0.441773E-02   0.119792E+00   0.119792E+00

   0.176730E+00   0.119721E+00   0.447994E-02   0.119360E+00   0.119360E+00

   0.177490E+00   0.118136E+00   0.449484E-02   0.118929E+00   0.118929E+00

   0.178250E+00   0.119409E+00   0.454761E-02   0.118499E+00   0.118499E+00

   0.179010E+00   0.115352E+00   0.456698E-02   0.118071E+00   0.118071E+00

   0.179770E+00   0.115268E+00   0.459774E-02   0.117643E+00   0.117643E+00

   0.180530E+00   0.121351E+00   0.460291E-02   0.117217E+00   0.117217E+00

   0.181290E+00   0.114407E+00   0.464054E-02   0.116792E+00   0.116792E+00

   0.182050E+00   0.118676E+00   0.464686E-02   0.116368E+00   0.116368E+00

   0.182810E+00   0.121072E+00   0.465961E-02   0.115946E+00   0.115946E+00

   0.183570E+00   0.116397E+00   0.469512E-02   0.115524E+00   0.115524E+00

   0.184330E+00   0.118845E+00   0.470957E-02   0.115105E+00   0.115105E+00

   0.185090E+00   0.127964E+00   0.472113E-02   0.114686E+00   0.114686E+00

   0.185850E+00   0.114235E+00   0.474859E-02   0.114269E+00   0.114269E+00

   0.186610E+00   0.117979E+00   0.473209E-02   0.113853E+00   0.113853E+00

   0.187370E+00   0.115871E+00   0.475724E-02   0.113439E+00   0.113439E+00

   0.188130E+00   0.109541E+00   0.474151E-02   0.113026E+00   0.113026E+00

   0.188890E+00   0.107608E+00   0.477114E-02   0.112614E+00   0.112614E+00

   0.189650E+00   0.112543E+00   0.475421E-02   0.112204E+00   0.112204E+00

   0.190410E+00   0.110887E+00   0.478496E-02   0.111795E+00   0.111795E+00

   0.191170E+00   0.109968E+00   0.480136E-02   0.111388E+00   0.111388E+00

   0.191930E+00   0.103970E+00   0.480925E-02   0.110982E+00   0.110982E+00

   0.192690E+00   0.109092E+00   0.480951E-02   0.110578E+00   0.110578E+00

   0.193450E+00   0.108020E+00   0.481320E-02   0.110175E+00   0.110175E+00

   0.194210E+00   0.106538E+00   0.483933E-02   0.109774E+00   0.109774E+00

   0.194970E+00   0.105833E+00   0.483011E-02   0.109374E+00   0.109374E+00

   0.195730E+00   0.110542E+00   0.485714E-02   0.108976E+00   0.108976E+00

   0.196490E+00   0.106901E+00   0.485792E-02   0.108580E+00   0.108580E+00

   0.197250E+00   0.107712E+00   0.488481E-02   0.108185E+00   0.108185E+00

   0.198010E+00   0.111689E+00   0.486610E-02   0.107791E+00   0.107791E+00

   0.198770E+00   0.109345E+00   0.489459E-02   0.107400E+00   0.107400E+00

   0.199530E+00   0.101109E+00   0.488529E-02   0.107009E+00   0.107009E+00

   0.200290E+00   0.104064E+00   0.488775E-02   0.106621E+00   0.106621E+00

   0.201050E+00   0.116092E+00   0.489888E-02   0.106234E+00   0.106234E+00

   0.201810E+00   0.104985E+00   0.485674E-02   0.105849E+00   0.105849E+00

   0.202570E+00   0.100005E+00   0.487146E-02   0.105466E+00   0.105466E+00

   0.203330E+00   0.106546E+00   0.486880E-02   0.105084E+00   0.105084E+00

   0.204090E+00   0.100147E+00   0.489318E-02   0.104704E+00   0.104704E+00

   0.204850E+00   0.104148E+00   0.488381E-02   0.104326E+00   0.104326E+00

   0.205610E+00   0.102432E+00   0.489522E-02   0.103949E+00   0.103949E+00

   0.206370E+00   0.951624E-01   0.489043E-02   0.103574E+00   0.103574E+00

   0.207130E+00   0.946702E-01   0.490566E-02   0.103201E+00   0.103201E+00

   0.207890E+00   0.880538E-01   0.490267E-02   0.102830E+00   0.102830E+00

   0.208650E+00   0.102301E+00   0.489545E-02   0.102460E+00   0.102460E+00

   0.209410E+00   0.108263E+00   0.490127E-02   0.102092E+00   0.102092E+00

   0.210170E+00   0.978042E-01   0.489733E-02   0.101726E+00   0.101726E+00

   0.210930E+00   0.110972E+00   0.491481E-02   0.101362E+00   0.101362E+00

   0.211690E+00   0.989810E-01   0.491768E-02   0.101000E+00   0.101000E+00

   0.212450E+00   0.965918E-01   0.490423E-02   0.100639E+00   0.100639E+00

   0.213210E+00   0.987990E-01   0.491355E-02   0.100281E+00   0.100281E+00

   0.213970E+00   0.104242E+00   0.489002E-02   0.999237E-01   0.999237E-01

   0.214730E+00   0.104680E+00   0.488263E-02   0.995687E-01   0.995687E-01

   0.215490E+00   0.977816E-01   0.487371E-02   0.992155E-01   0.992155E-01

   0.216250E+00   0.993770E-01   0.487852E-02   0.988642E-01   0.988642E-01

   0.217010E+00   0.961578E-01   0.485381E-02   0.985148E-01   0.985148E-01

   0.217770E+00   0.941540E-01   0.484599E-02   0.981673E-01   0.981673E-01

   0.218530E+00   0.979988E-01   0.485916E-02   0.978216E-01   0.978216E-01

   0.219290E+00   0.101292E+00   0.482600E-02   0.974778E-01   0.974778E-01

   0.220050E+00   0.953880E-01   0.484683E-02   0.971360E-01   0.971360E-01

   0.220810E+00   0.929398E-01   0.481016E-02   0.967961E-01   0.967961E-01

   0.221570E+00   0.924960E-01   0.481007E-02   0.964580E-01   0.964580E-01

   0.222330E+00   0.948492E-01   0.477045E-02   0.961219E-01   0.961219E-01

   0.223090E+00   0.924504E-01   0.478382E-02   0.957877E-01   0.957877E-01

   0.223850E+00   0.958072E-01   0.474733E-02   0.954555E-01   0.954555E-01

   0.224610E+00   0.933424E-01   0.474568E-02   0.951252E-01   0.951252E-01

   0.225370E+00   0.900828E-01   0.473315E-02   0.947968E-01   0.947968E-01

   0.226130E+00   0.995854E-01   0.467537E-02   0.944704E-01   0.944704E-01

   0.226890E+00   0.936756E-01   0.468957E-02   0.941459E-01   0.941459E-01

   0.227650E+00   0.950108E-01   0.465197E-02   0.938234E-01   0.938234E-01

   0.228410E+00   0.100248E+00   0.464437E-02   0.935029E-01   0.935029E-01

   0.229170E+00   0.100481E+00   0.462195E-02   0.931843E-01   0.931843E-01

   0.229930E+00   0.922048E-01   0.463414E-02   0.928677E-01   0.928677E-01

   0.230690E+00   0.836748E-01   0.460338E-02   0.925531E-01   0.925531E-01

   0.231450E+00   0.946556E-01   0.459626E-02   0.922404E-01   0.922404E-01

   0.232210E+00   0.921688E-01   0.457849E-02   0.919297E-01   0.919297E-01

   0.232970E+00   0.908640E-01   0.457503E-02   0.916210E-01   0.916210E-01

   0.233730E+00   0.836632E-01   0.456123E-02   0.913143E-01   0.913143E-01

   0.234490E+00   0.832100E-01   0.453698E-02   0.910096E-01   0.910096E-01

   0.235250E+00   0.818440E-01   0.452110E-02   0.907068E-01   0.907068E-01

   0.236010E+00   0.872346E-01   0.450399E-02   0.904061E-01   0.904061E-01

   0.236770E+00   0.876910E-01   0.447930E-02   0.901073E-01   0.901073E-01

   0.237530E+00   0.844894E-01   0.446860E-02   0.898105E-01   0.898105E-01

   0.238290E+00   0.911148E-01   0.445790E-02   0.895158E-01   0.895158E-01

   0.239050E+00   0.897244E-01   0.445378E-02   0.892230E-01   0.892230E-01

   0.239810E+00   0.888916E-01   0.442476E-02   0.889322E-01   0.889322E-01

   0.240570E+00   0.879072E-01   0.441361E-02   0.886434E-01   0.886434E-01

   0.241330E+00   0.892286E-01   0.441486E-02   0.883566E-01   0.883566E-01

   0.242090E+00   0.859960E-01   0.437738E-02   0.880718E-01   0.880718E-01

   0.242850E+00   0.926220E-01   0.438420E-02   0.877890E-01   0.877890E-01

   0.243610E+00   0.830452E-01   0.435729E-02   0.875082E-01   0.875082E-01

   0.244370E+00   0.832352E-01   0.436846E-02   0.872294E-01   0.872294E-01

   0.245130E+00   0.820910E-01   0.433510E-02   0.869526E-01   0.869526E-01

   0.245890E+00   0.874880E-01   0.434117E-02   0.866778E-01   0.866778E-01

   0.246650E+00   0.864202E-01   0.431264E-02   0.864050E-01   0.864050E-01

   0.247410E+00   0.784540E-01   0.432370E-02   0.861341E-01   0.861341E-01

   0.248170E+00   0.877410E-01   0.427724E-02   0.858653E-01   0.858653E-01

   0.248930E+00   0.852794E-01   0.427087E-02   0.855984E-01   0.855984E-01

   0.249690E+00   0.903212E-01   0.426865E-02   0.853335E-01   0.853335E-01

   0.250450E+00   0.806540E-01   0.424513E-02   0.850706E-01   0.850706E-01

   0.251210E+00   0.863988E-01   0.424808E-02   0.848097E-01   0.848097E-01

   0.251970E+00   0.900538E-01   0.421012E-02   0.845508E-01   0.845508E-01

   0.252730E+00   0.845912E-01   0.422490E-02   0.842938E-01   0.842938E-01

   0.253490E+00   0.875842E-01   0.417727E-02   0.840388E-01   0.840388E-01

   0.254250E+00   0.773626E-01   0.417414E-02   0.837858E-01   0.837858E-01

   0.255010E+00   0.872702E-01   0.417097E-02   0.835347E-01   0.835347E-01

   0.255770E+00   0.824202E-01   0.416419E-02   0.832856E-01   0.832856E-01

   0.256530E+00   0.699950E-01   0.414649E-02   0.830384E-01   0.830384E-01

   0.257290E+00   0.863362E-01   0.414813E-02   0.827932E-01   0.827932E-01

   0.258050E+00   0.853422E-01   0.413013E-02   0.825500E-01   0.825500E-01

   0.258810E+00   0.776432E-01   0.411784E-02   0.823087E-01   0.823087E-01

   0.259570E+00   0.856512E-01   0.409972E-02   0.820693E-01   0.820693E-01

   0.260330E+00   0.852662E-01   0.408788E-02   0.818318E-01   0.818318E-01

   0.261090E+00   0.851384E-01   0.407969E-02   0.815963E-01   0.815963E-01

   0.261850E+00   0.873588E-01   0.405821E-02   0.813627E-01   0.813627E-01

   0.262610E+00   0.816874E-01   0.406822E-02   0.811310E-01   0.811310E-01

   0.263370E+00   0.851902E-01   0.403762E-02   0.809013E-01   0.809013E-01

   0.264130E+00   0.801550E-01   0.405553E-02   0.806734E-01   0.806734E-01

   0.264890E+00   0.852482E-01   0.402693E-02   0.804474E-01   0.804474E-01

   0.265650E+00   0.808110E-01   0.402345E-02   0.802234E-01   0.802234E-01

   0.266410E+00   0.776126E-01   0.400125E-02   0.800012E-01   0.800012E-01

   0.267170E+00   0.816368E-01   0.406790E-02   0.797809E-01   0.797809E-01

   0.267930E+00   0.809718E-01   0.401373E-02   0.795624E-01   0.795624E-01

   0.268690E+00   0.789486E-01   0.398677E-02   0.793459E-01   0.793459E-01

   0.269450E+00   0.819722E-01   0.396881E-02   0.791312E-01   0.791312E-01

   0.270210E+00   0.829480E-01   0.394737E-02   0.789183E-01   0.789183E-01

   0.270970E+00   0.848380E-01   0.396193E-02   0.787073E-01   0.787073E-01

   0.271720E+00   0.761584E-01   0.393314E-02   0.785008E-01   0.785008E-01

   0.272480E+00   0.793524E-01   0.394452E-02   0.782935E-01   0.782935E-01

   0.273240E+00   0.730802E-01   0.391101E-02   0.780879E-01   0.780879E-01

   0.274000E+00   0.750100E-01   0.393069E-02   0.778842E-01   0.778842E-01

   0.274760E+00   0.839332E-01   0.389961E-02   0.776822E-01   0.776822E-01

   0.275520E+00   0.747090E-01   0.391220E-02   0.774821E-01   0.774821E-01

   0.276280E+00   0.800760E-01   0.388904E-02   0.772837E-01   0.772837E-01

   0.277040E+00   0.795504E-01   0.388897E-02   0.770872E-01   0.770872E-01

   0.277800E+00   0.723976E-01   0.388914E-02   0.768924E-01   0.768924E-01

   0.278560E+00   0.786738E-01   0.386712E-02   0.766993E-01   0.766993E-01

   0.279320E+00   0.814610E-01   0.385966E-02   0.765080E-01   0.765080E-01

   0.280080E+00   0.753644E-01   0.383920E-02   0.763185E-01   0.763185E-01

   0.280840E+00   0.745730E-01   0.385080E-02   0.761307E-01   0.761307E-01

   0.281600E+00   0.734276E-01   0.382715E-02   0.759446E-01   0.759446E-01

   0.282360E+00   0.714786E-01   0.383137E-02   0.757602E-01   0.757602E-01

   0.283120E+00   0.786274E-01   0.381554E-02   0.755775E-01   0.755775E-01

   0.283880E+00   0.787860E-01   0.381698E-02   0.753965E-01   0.753965E-01

   0.284640E+00   0.842078E-01   0.381177E-02   0.752172E-01   0.752172E-01

   0.285400E+00   0.804010E-01   0.379961E-02   0.750396E-01   0.750396E-01

   0.286160E+00   0.788164E-01   0.380183E-02   0.748637E-01   0.748637E-01

   0.286920E+00   0.768358E-01   0.380269E-02   0.746894E-01   0.746894E-01

   0.287680E+00   0.760934E-01   0.380919E-02   0.745167E-01   0.745167E-01

   0.288440E+00   0.784112E-01   0.381480E-02   0.743457E-01   0.743457E-01

   0.289200E+00   0.692950E-01   0.382409E-02   0.741763E-01   0.741763E-01

   0.289960E+00   0.655974E-01   0.383016E-02   0.740085E-01   0.740085E-01

   0.290720E+00   0.813280E-01   0.382657E-02   0.738423E-01   0.738423E-01

   0.291480E+00   0.753322E-01   0.382716E-02   0.736777E-01   0.736777E-01

   0.292240E+00   0.764620E-01   0.382898E-02   0.735147E-01   0.735147E-01

   0.293000E+00   0.726946E-01   0.382908E-02   0.733532E-01   0.733532E-01

   0.293760E+00   0.661482E-01   0.384077E-02   0.731933E-01   0.731933E-01

   0.294520E+00   0.732384E-01   0.384163E-02   0.730349E-01   0.730349E-01

   0.295280E+00   0.761020E-01   0.384160E-02   0.728781E-01   0.728781E-01

   0.296040E+00   0.750442E-01   0.383868E-02   0.727228E-01   0.727228E-01

   0.296800E+00   0.762616E-01   0.384135E-02   0.725690E-01   0.725690E-01

   0.297560E+00   0.712892E-01   0.386204E-02   0.724167E-01   0.724167E-01

   0.298320E+00   0.673954E-01   0.384568E-02   0.722659E-01   0.722659E-01

   0.299080E+00   0.750388E-01   0.384209E-02   0.721165E-01   0.721165E-01

   0.299840E+00   0.754094E-01   0.383303E-02   0.719686E-01   0.719686E-01

   0.300600E+00   0.718676E-01   0.383199E-02   0.718222E-01   0.718222E-01

   0.301360E+00   0.661474E-01   0.381218E-02   0.716772E-01   0.716772E-01

   0.302120E+00   0.710768E-01   0.383355E-02   0.715336E-01   0.715336E-01

   0.302880E+00   0.738874E-01   0.379720E-02   0.713915E-01   0.713915E-01

   0.303640E+00   0.716964E-01   0.380734E-02   0.712507E-01   0.712507E-01

   0.304400E+00   0.660080E-01   0.378928E-02   0.711113E-01   0.711113E-01

   0.305160E+00   0.702338E-01   0.383376E-02   0.709733E-01   0.709733E-01

   0.305920E+00   0.769602E-01   0.385236E-02   0.708366E-01   0.708366E-01

   0.306680E+00   0.703142E-01   0.385348E-02   0.707013E-01   0.707013E-01

   0.307440E+00   0.680360E-01   0.388240E-02   0.705674E-01   0.705674E-01

   0.308200E+00   0.694508E-01   0.387336E-02   0.704347E-01   0.704347E-01

   0.308960E+00   0.702136E-01   0.389641E-02   0.703034E-01   0.703034E-01

   0.309720E+00   0.652004E-01   0.387764E-02   0.701733E-01   0.701733E-01

   0.310480E+00   0.721850E-01   0.390051E-02   0.700446E-01   0.700446E-01

   0.311240E+00   0.647692E-01   0.389035E-02   0.699171E-01   0.699171E-01

   0.312000E+00   0.683646E-01   0.389862E-02   0.697909E-01   0.697909E-01

   0.312760E+00   0.666552E-01   0.389261E-02   0.696659E-01   0.696659E-01

   0.313520E+00   0.654738E-01   0.390200E-02   0.695421E-01   0.695421E-01

   0.314280E+00   0.682624E-01   0.389861E-02   0.694196E-01   0.694196E-01

   0.315040E+00   0.632962E-01   0.389231E-02   0.692982E-01   0.692982E-01

   0.315800E+00   0.752728E-01   0.391057E-02   0.691781E-01   0.691781E-01

   0.316560E+00   0.711482E-01   0.388177E-02   0.690591E-01   0.690591E-01

   0.317320E+00   0.701446E-01   0.389374E-02   0.689413E-01   0.689413E-01

   0.318080E+00   0.716646E-01   0.390862E-02   0.688246E-01   0.688246E-01

   0.318830E+00   0.643070E-01   0.390091E-02   0.687106E-01   0.687106E-01

   0.319590E+00   0.695990E-01   0.392386E-02   0.685962E-01   0.685962E-01

   0.320350E+00   0.719406E-01   0.394497E-02   0.684829E-01   0.684829E-01

   0.321110E+00   0.642936E-01   0.395517E-02   0.683707E-01   0.683707E-01

   0.321870E+00   0.662518E-01   0.396577E-02   0.682596E-01   0.682596E-01

   0.322630E+00   0.669930E-01   0.398470E-02   0.681495E-01   0.681495E-01

   0.323390E+00   0.671960E-01   0.399531E-02   0.680405E-01   0.680405E-01

   0.324150E+00   0.724424E-01   0.400500E-02   0.679325E-01   0.679325E-01

   0.324910E+00   0.706210E-01   0.403644E-02   0.678256E-01   0.678256E-01

   0.325670E+00   0.684030E-01   0.402110E-02   0.677196E-01   0.677196E-01

   0.326430E+00   0.643814E-01   0.404799E-02   0.676147E-01   0.676147E-01

   0.327190E+00   0.689182E-01   0.403853E-02   0.675108E-01   0.675108E-01

   0.327950E+00   0.671200E-01   0.404006E-02   0.674078E-01   0.674078E-01

   0.328710E+00   0.633550E-01   0.403781E-02   0.673058E-01   0.673058E-01

   0.329470E+00   0.636384E-01   0.402972E-02   0.672047E-01   0.672047E-01

   0.330230E+00   0.688620E-01   0.402803E-02   0.671046E-01   0.671046E-01

   0.330990E+00   0.687522E-01   0.403481E-02   0.670054E-01   0.670054E-01

   0.331750E+00   0.655172E-01   0.404062E-02   0.669070E-01   0.669070E-01

   0.332510E+00   0.708430E-01   0.405166E-02   0.668096E-01   0.668096E-01

   0.333270E+00   0.709806E-01   0.405137E-02   0.667131E-01   0.667131E-01

   0.334030E+00   0.624286E-01   0.406746E-02   0.666174E-01   0.666174E-01

   0.334790E+00   0.706984E-01   0.406690E-02   0.665225E-01   0.665225E-01

   0.335550E+00   0.659558E-01   0.409525E-02   0.664285E-01   0.664285E-01

   0.336310E+00   0.670390E-01   0.407876E-02   0.663353E-01   0.663353E-01

   0.337070E+00   0.645286E-01   0.408836E-02   0.662429E-01   0.662429E-01

   0.337830E+00   0.671200E-01   0.409550E-02   0.661514E-01   0.661514E-01

   0.338590E+00   0.610882E-01   0.410170E-02   0.660606E-01   0.660606E-01

   0.339350E+00   0.646906E-01   0.410353E-02   0.659705E-01   0.659705E-01

   0.340110E+00   0.688484E-01   0.410560E-02   0.658812E-01   0.658812E-01

   0.340870E+00   0.634544E-01   0.412937E-02   0.657927E-01   0.657927E-01

   0.341630E+00   0.591460E-01   0.411011E-02   0.657049E-01   0.657049E-01

   0.342390E+00   0.635212E-01   0.413673E-02   0.656178E-01   0.656178E-01

   0.343150E+00   0.758604E-01   0.411601E-02   0.655313E-01   0.655313E-01

   0.343910E+00   0.661276E-01   0.415037E-02   0.654456E-01   0.654456E-01

   0.344670E+00   0.672418E-01   0.414423E-02   0.653606E-01   0.653606E-01

   0.345430E+00   0.703804E-01   0.414143E-02   0.652762E-01   0.652762E-01

   0.346190E+00   0.696348E-01   0.415275E-02   0.651924E-01   0.651924E-01

   0.346950E+00   0.653004E-01   0.412722E-02   0.651093E-01   0.651093E-01

   0.347710E+00   0.618468E-01   0.416168E-02   0.650268E-01   0.650268E-01

   0.348470E+00   0.661314E-01   0.416224E-02   0.649449E-01   0.649449E-01

   0.349220E+00   0.600438E-01   0.417218E-02   0.648647E-01   0.648647E-01

   0.349980E+00   0.673392E-01   0.407735E-02   0.647839E-01   0.647839E-01

   0.350740E+00   0.572096E-01   0.404077E-02   0.647038E-01   0.647038E-01

   0.351500E+00   0.634560E-01   0.401088E-02   0.646242E-01   0.646242E-01

   0.352260E+00   0.592424E-01   0.397061E-02   0.645451E-01   0.645451E-01

   0.353020E+00   0.647752E-01   0.395080E-02   0.644666E-01   0.644666E-01

   0.353780E+00   0.671248E-01   0.398418E-02   0.643885E-01   0.643885E-01

   0.354540E+00   0.659172E-01   0.402716E-02   0.643110E-01   0.643110E-01

   0.355300E+00   0.615336E-01   0.401883E-02   0.642340E-01   0.642340E-01

   0.356060E+00   0.593440E-01   0.404266E-02   0.641574E-01   0.641574E-01

   0.356820E+00   0.666350E-01   0.403785E-02   0.640813E-01   0.640813E-01

   0.357580E+00   0.721146E-01   0.403970E-02   0.640057E-01   0.640057E-01

   0.358340E+00   0.622774E-01   0.404579E-02   0.639305E-01   0.639305E-01

   0.359100E+00   0.571644E-01   0.405414E-02   0.638557E-01   0.638557E-01

   0.359860E+00   0.682824E-01   0.406978E-02   0.637813E-01   0.637813E-01

   0.360620E+00   0.607468E-01   0.405550E-02   0.637074E-01   0.637074E-01

   0.361380E+00   0.529580E-01   0.406260E-02   0.636338E-01   0.636338E-01

   0.362140E+00   0.548424E-01   0.405459E-02   0.635606E-01   0.635606E-01

   0.362900E+00   0.637286E-01   0.407236E-02   0.634878E-01   0.634878E-01

   0.363660E+00   0.638290E-01   0.407899E-02   0.634153E-01   0.634153E-01

   0.364420E+00   0.712534E-01   0.407670E-02   0.633432E-01   0.633432E-01

   0.365180E+00   0.694538E-01   0.408566E-02   0.632714E-01   0.632714E-01

   0.365940E+00   0.672482E-01   0.410063E-02   0.631999E-01   0.631999E-01

   0.366700E+00   0.628100E-01   0.410376E-02   0.631287E-01   0.631287E-01

   0.367460E+00   0.631036E-01   0.410963E-02   0.630578E-01   0.630578E-01

   0.368220E+00   0.696286E-01   0.411747E-02   0.629872E-01   0.629872E-01

   0.368980E+00   0.577734E-01   0.413621E-02   0.629169E-01   0.629169E-01

   0.369740E+00   0.667056E-01   0.414897E-02   0.628468E-01   0.628468E-01

   0.370500E+00   0.670660E-01   0.417095E-02   0.627770E-01   0.627770E-01

   0.371260E+00   0.624256E-01   0.417856E-02   0.627074E-01   0.627074E-01

   0.372020E+00   0.628144E-01   0.420958E-02   0.626380E-01   0.626380E-01

   0.372770E+00   0.530320E-01   0.425115E-02   0.625698E-01   0.625698E-01

   0.373530E+00   0.662284E-01   0.426164E-02   0.625009E-01   0.625009E-01

   0.374290E+00   0.625494E-01   0.429419E-02   0.624321E-01   0.624321E-01

   0.375050E+00   0.602534E-01   0.432860E-02   0.623635E-01   0.623635E-01

   0.375810E+00   0.573638E-01   0.434376E-02   0.622951E-01   0.622951E-01

   0.376570E+00   0.597734E-01   0.439787E-02   0.622269E-01   0.622269E-01

   0.377330E+00   0.626548E-01   0.439873E-02   0.621588E-01   0.621588E-01

   0.378090E+00   0.673602E-01   0.444289E-02   0.620909E-01   0.620909E-01

   0.378850E+00   0.692380E-01   0.445444E-02   0.620231E-01   0.620231E-01

   0.379610E+00   0.622708E-01   0.449066E-02   0.619554E-01   0.619554E-01

   0.380370E+00   0.588454E-01   0.453080E-02   0.618878E-01   0.618878E-01

   0.381130E+00   0.565010E-01   0.454221E-02   0.618203E-01   0.618203E-01

   0.381890E+00   0.542556E-01   0.458972E-02   0.617530E-01   0.617530E-01

   0.382650E+00   0.649702E-01   0.459970E-02   0.616856E-01   0.616856E-01

   0.383410E+00   0.586184E-01   0.463674E-02   0.616184E-01   0.616184E-01

   0.384170E+00   0.631784E-01   0.465290E-02   0.615512E-01   0.615512E-01

   0.384930E+00   0.460954E-01   0.469801E-02   0.614841E-01   0.614841E-01

   0.385690E+00   0.658490E-01   0.472518E-02   0.614170E-01   0.614170E-01

   0.386450E+00   0.599306E-01   0.475847E-02   0.613500E-01   0.613500E-01

   0.387210E+00   0.582240E-01   0.477788E-02   0.612830E-01   0.612830E-01

   0.387970E+00   0.608632E-01   0.492758E-02   0.612159E-01   0.612159E-01

   0.388730E+00   0.663132E-01   0.484819E-02   0.611489E-01   0.611489E-01

   0.389490E+00   0.665642E-01   0.489124E-02   0.610819E-01   0.610819E-01

   0.390250E+00   0.625558E-01   0.493073E-02   0.610149E-01   0.610149E-01

   0.391010E+00   0.597652E-01   0.495043E-02   0.609479E-01   0.609479E-01

   0.391770E+00   0.531114E-01   0.498449E-02   0.608808E-01   0.608808E-01

   0.392520E+00   0.639026E-01   0.501848E-02   0.608146E-01   0.608146E-01

   0.393280E+00   0.604886E-01   0.505074E-02   0.607474E-01   0.607474E-01

   0.394040E+00   0.603558E-01   0.509216E-02   0.606802E-01   0.606802E-01

   0.394800E+00   0.756036E-01   0.507609E-02   0.606129E-01   0.606129E-01

   0.395560E+00   0.526158E-01   0.514901E-02   0.605456E-01   0.605456E-01

   0.396320E+00   0.684920E-01   0.517576E-02   0.604782E-01   0.604782E-01

   0.397080E+00   0.565138E-01   0.522315E-02   0.604107E-01   0.604107E-01

   0.397840E+00   0.666776E-01   0.525407E-02   0.603431E-01   0.603431E-01

   0.398600E+00   0.612366E-01   0.529898E-02   0.602754E-01   0.602754E-01

   0.399360E+00   0.576240E-01   0.534939E-02   0.602076E-01   0.602076E-01

   0.400120E+00   0.713478E-01   0.534319E-02   0.601396E-01   0.601396E-01

   0.400880E+00   0.586010E-01   0.539933E-02   0.600716E-01   0.600716E-01

   0.401640E+00   0.607084E-01   0.544752E-02   0.600034E-01   0.600034E-01

   0.402400E+00   0.516670E-01   0.547753E-02   0.599351E-01   0.599351E-01

   0.403160E+00   0.601984E-01   0.551752E-02   0.598666E-01   0.598666E-01

   0.403920E+00   0.509802E-01   0.207836E+01   0.597980E-01   0.597980E-01

   0.404680E+00   0.646726E-01   0.554331E-02   0.597292E-01   0.597292E-01

   0.405440E+00   0.546476E-01   0.554364E-02   0.596603E-01   0.596603E-01

   0.406200E+00   0.654100E-01   0.562673E-02   0.595912E-01   0.595912E-01

   0.406960E+00   0.618850E-01   0.561964E-02   0.595219E-01   0.595219E-01

   0.407720E+00   0.518758E-01   0.566369E-02   0.594524E-01   0.594524E-01

   0.408480E+00   0.557406E-01   0.561954E-02   0.593827E-01   0.593827E-01

   0.409240E+00   0.556764E-01   0.567030E-02   0.593129E-01   0.593129E-01

   0.409990E+00   0.458848E-01   0.571234E-02   0.592437E-01   0.592437E-01

   0.410750E+00   0.642050E-01   0.571845E-02   0.591735E-01   0.591735E-01

   0.411510E+00   0.533282E-01   0.576555E-02   0.591030E-01   0.591030E-01

   0.412270E+00   0.648234E-01   0.574425E-02   0.590323E-01   0.590323E-01

   0.413030E+00   0.638842E-01   0.579730E-02   0.589613E-01   0.589613E-01

   0.413790E+00   0.593678E-01   0.575529E-02   0.588902E-01   0.588902E-01

   0.414550E+00   0.557228E-01   0.580968E-02   0.588188E-01   0.588188E-01

   0.415310E+00   0.594514E-01   0.583287E-02   0.587472E-01   0.587472E-01

   0.416070E+00   0.717602E-01   0.586758E-02   0.586753E-01   0.586753E-01

   0.416830E+00   0.737452E-01   0.589458E-02   0.586032E-01   0.586032E-01

   0.417590E+00   0.585426E-01   0.591638E-02   0.585308E-01   0.585308E-01

   0.418350E+00   0.611188E-01   0.597773E-02   0.584581E-01   0.584581E-01

   0.419110E+00   0.693980E-01   0.596119E-02   0.583852E-01   0.583852E-01

   0.419870E+00   0.601934E-01   0.599201E-02   0.583121E-01   0.583121E-01

   0.420630E+00   0.556080E-01   0.605018E-02   0.582386E-01   0.582386E-01

   0.421390E+00   0.537368E-01   0.606256E-02   0.581649E-01   0.581649E-01

   0.422150E+00   0.549694E-01   0.611657E-02   0.580909E-01   0.580909E-01

   0.422910E+00   0.515504E-01   0.616507E-02   0.580166E-01   0.580166E-01

   0.423670E+00   0.640542E-01   0.621064E-02   0.579420E-01   0.579420E-01

   0.424430E+00   0.570816E-01   0.628960E-02   0.578672E-01   0.578672E-01

   0.425190E+00   0.450758E-01   0.629116E-02   0.577920E-01   0.577920E-01

   0.425940E+00   0.558548E-01   0.639895E-02   0.577175E-01   0.577175E-01

   0.426700E+00   0.612056E-01   0.645270E-02   0.576417E-01   0.576417E-01

   0.427460E+00   0.638890E-01   0.654634E-02   0.575657E-01   0.575657E-01

   0.428220E+00   0.535718E-01   0.656709E-02   0.574893E-01   0.574893E-01

   0.428980E+00   0.501032E-01   0.661893E-02   0.574126E-01   0.574126E-01

   0.429740E+00   0.525394E-01   0.671812E-02   0.573356E-01   0.573356E-01

   0.430500E+00   0.751262E-01   0.672421E-02   0.572583E-01   0.572583E-01

   0.431260E+00   0.485040E-01   0.685831E-02   0.571806E-01   0.571806E-01

   0.432020E+00   0.523078E-01   0.693972E-02   0.571026E-01   0.571026E-01

   0.432780E+00   0.604824E-01   0.699762E-02   0.570243E-01   0.570243E-01

   0.433540E+00   0.522230E-01   0.705950E-02   0.569457E-01   0.569457E-01

   0.434300E+00   0.625354E-01   0.714195E-02   0.568668E-01   0.568668E-01

   0.435060E+00   0.508878E-01   0.724843E-02   0.567875E-01   0.567875E-01


           ####      Real Space Data                               ####


           Distance distribution  function of particle  


      R          P(R)      ERROR


  0.0000E+00  0.0000E+00  0.0000E+00

  0.1277E+00  0.1226E-03  0.1616E-04

  0.2553E+00  0.2397E-03  0.3099E-04

  0.3830E+00  0.3513E-03  0.4451E-04

  0.5106E+00  0.4573E-03  0.5672E-04

  0.6383E+00  0.5579E-03  0.6762E-04

  0.7660E+00  0.6530E-03  0.7725E-04

  0.8936E+00  0.7427E-03  0.8561E-04

  0.1021E+01  0.8270E-03  0.9272E-04

  0.1149E+01  0.9061E-03  0.9862E-04

  0.1277E+01  0.9799E-03  0.1033E-03

  0.1404E+01  0.1049E-02  0.1069E-03

  0.1532E+01  0.1112E-02  0.1093E-03

  0.1660E+01  0.1171E-02  0.1106E-03

  0.1787E+01  0.1224E-02  0.1109E-03

  0.1915E+01  0.1273E-02  0.1101E-03

  0.2043E+01  0.1317E-02  0.1084E-03

  0.2170E+01  0.1356E-02  0.1058E-03

  0.2298E+01  0.1391E-02  0.1022E-03

  0.2426E+01  0.1422E-02  0.9789E-04

  0.2553E+01  0.1448E-02  0.9278E-04

  0.2681E+01  0.1470E-02  0.8694E-04

  0.2809E+01  0.1488E-02  0.8045E-04

  0.2936E+01  0.1502E-02  0.7335E-04

  0.3064E+01  0.1513E-02  0.6571E-04

  0.3191E+01  0.1520E-02  0.5760E-04

  0.3319E+01  0.1523E-02  0.4910E-04

  0.3447E+01  0.1523E-02  0.4031E-04

  0.3574E+01  0.1520E-02  0.3137E-04

  0.3702E+01  0.1514E-02  0.2257E-04

  0.3830E+01  0.1505E-02  0.1480E-04

  0.3957E+01  0.1493E-02  0.1120E-04

  0.4085E+01  0.1479E-02  0.1538E-04

  0.4213E+01  0.1462E-02  0.2360E-04

  0.4340E+01  0.1443E-02  0.3294E-04

  0.4468E+01  0.1423E-02  0.4263E-04

  0.4596E+01  0.1400E-02  0.5237E-04

  0.4723E+01  0.1375E-02  0.6203E-04

  0.4851E+01  0.1349E-02  0.7152E-04

  0.4979E+01  0.1322E-02  0.8078E-04

  0.5106E+01  0.1293E-02  0.8975E-04

  0.5234E+01  0.1263E-02  0.9837E-04

  0.5362E+01  0.1232E-02  0.1066E-03

  0.5489E+01  0.1200E-02  0.1144E-03

  0.5617E+01  0.1168E-02  0.1217E-03

  0.5745E+01  0.1135E-02  0.1285E-03

  0.5872E+01  0.1101E-02  0.1347E-03

  0.6000E+01  0.1067E-02  0.1404E-03

  0.6128E+01  0.1034E-02  0.1455E-03

  0.6255E+01  0.9998E-03  0.1499E-03

  0.6383E+01  0.9661E-03  0.1537E-03

  0.6511E+01  0.9326E-03  0.1568E-03

  0.6638E+01  0.8995E-03  0.1592E-03

  0.6766E+01  0.8668E-03  0.1609E-03

  0.6894E+01  0.8347E-03  0.1620E-03

  0.7021E+01  0.8032E-03  0.1623E-03

  0.7149E+01  0.7725E-03  0.1619E-03

  0.7277E+01  0.7427E-03  0.1607E-03

  0.7404E+01  0.7137E-03  0.1589E-03

  0.7532E+01  0.6858E-03  0.1564E-03

  0.7660E+01  0.6590E-03  0.1532E-03

  0.7787E+01  0.6332E-03  0.1493E-03

  0.7915E+01  0.6087E-03  0.1447E-03

  0.8043E+01  0.5855E-03  0.1396E-03

  0.8170E+01  0.5635E-03  0.1338E-03

  0.8298E+01  0.5429E-03  0.1274E-03

  0.8426E+01  0.5236E-03  0.1205E-03

  0.8553E+01  0.5058E-03  0.1131E-03

  0.8681E+01  0.4894E-03  0.1052E-03

  0.8809E+01  0.4744E-03  0.9696E-04

  0.8936E+01  0.4609E-03  0.8833E-04

  0.9064E+01  0.4488E-03  0.7943E-04

  0.9191E+01  0.4383E-03  0.7036E-04

  0.9319E+01  0.4291E-03  0.6124E-04

  0.9447E+01  0.4215E-03  0.5229E-04

  0.9574E+01  0.4152E-03  0.4384E-04

  0.9702E+01  0.4104E-03  0.3646E-04

  0.9830E+01  0.4069E-03  0.3117E-04

  0.9957E+01  0.4048E-03  0.2926E-04

  0.1009E+02  0.4040E-03  0.3145E-04

  0.1021E+02  0.4045E-03  0.3702E-04

  0.1034E+02  0.4063E-03  0.4468E-04

  0.1047E+02  0.4092E-03  0.5347E-04

  0.1060E+02  0.4132E-03  0.6282E-04

  0.1072E+02  0.4184E-03  0.7240E-04

  0.1085E+02  0.4246E-03  0.8201E-04

  0.1098E+02  0.4317E-03  0.9150E-04

  0.1111E+02  0.4397E-03  0.1008E-03

  0.1123E+02  0.4486E-03  0.1098E-03

  0.1136E+02  0.4582E-03  0.1184E-03

  0.1149E+02  0.4685E-03  0.1266E-03

  0.1162E+02  0.4795E-03  0.1343E-03

  0.1174E+02  0.4910E-03  0.1416E-03

  0.1187E+02  0.5029E-03  0.1482E-03

  0.1200E+02  0.5153E-03  0.1543E-03

  0.1213E+02  0.5280E-03  0.1597E-03

  0.1226E+02  0.5410E-03  0.1645E-03

  0.1238E+02  0.5541E-03  0.1686E-03

  0.1251E+02  0.5673E-03  0.1719E-03

  0.1264E+02  0.5806E-03  0.1746E-03

  0.1277E+02  0.5938E-03  0.1765E-03

  0.1289E+02  0.6068E-03  0.1776E-03

  0.1302E+02  0.6197E-03  0.1780E-03

  0.1315E+02  0.6324E-03  0.1775E-03

  0.1328E+02  0.6447E-03  0.1763E-03

  0.1340E+02  0.6566E-03  0.1744E-03

  0.1353E+02  0.6680E-03  0.1716E-03

  0.1366E+02  0.6789E-03  0.1681E-03

  0.1379E+02  0.6893E-03  0.1639E-03

  0.1391E+02  0.6990E-03  0.1589E-03

  0.1404E+02  0.7080E-03  0.1532E-03

  0.1417E+02  0.7163E-03  0.1469E-03

  0.1430E+02  0.7238E-03  0.1399E-03

  0.1443E+02  0.7305E-03  0.1323E-03

  0.1455E+02  0.7363E-03  0.1243E-03

  0.1468E+02  0.7412E-03  0.1157E-03

  0.1481E+02  0.7452E-03  0.1068E-03

  0.1494E+02  0.7482E-03  0.9754E-04

  0.1506E+02  0.7503E-03  0.8816E-04

  0.1519E+02  0.7513E-03  0.7882E-04

  0.1532E+02  0.7513E-03  0.6978E-04

  0.1545E+02  0.7503E-03  0.6140E-04

  0.1557E+02  0.7483E-03  0.5425E-04

  0.1570E+02  0.7452E-03  0.4910E-04

  0.1583E+02  0.7411E-03  0.4677E-04

  0.1596E+02  0.7360E-03  0.4779E-04

  0.1609E+02  0.7299E-03  0.5200E-04

  0.1621E+02  0.7227E-03  0.5870E-04

  0.1634E+02  0.7146E-03  0.6709E-04

  0.1647E+02  0.7054E-03  0.7649E-04

  0.1660E+02  0.6954E-03  0.8647E-04

  0.1672E+02  0.6844E-03  0.9669E-04

  0.1685E+02  0.6725E-03  0.1069E-03

  0.1698E+02  0.6598E-03  0.1170E-03

  0.1711E+02  0.6463E-03  0.1268E-03

  0.1723E+02  0.6320E-03  0.1362E-03

  0.1736E+02  0.6170E-03  0.1451E-03

  0.1749E+02  0.6013E-03  0.1534E-03

  0.1762E+02  0.5849E-03  0.1610E-03

  0.1774E+02  0.5680E-03  0.1679E-03

  0.1787E+02  0.5506E-03  0.1740E-03

  0.1800E+02  0.5326E-03  0.1793E-03

  0.1813E+02  0.5143E-03  0.1836E-03

  0.1826E+02  0.4956E-03  0.1870E-03

  0.1838E+02  0.4766E-03  0.1894E-03

  0.1851E+02  0.4573E-03  0.1908E-03

  0.1864E+02  0.4379E-03  0.1911E-03

  0.1877E+02  0.4183E-03  0.1904E-03

  0.1889E+02  0.3987E-03  0.1885E-03

  0.1902E+02  0.3791E-03  0.1856E-03

  0.1915E+02  0.3595E-03  0.1815E-03

  0.1928E+02  0.3401E-03  0.1763E-03

  0.1940E+02  0.3208E-03  0.1701E-03

  0.1953E+02  0.3017E-03  0.1628E-03

  0.1966E+02  0.2829E-03  0.1544E-03

  0.1979E+02  0.2645E-03  0.1451E-03

  0.1991E+02  0.2464E-03  0.1349E-03

  0.2004E+02  0.2288E-03  0.1238E-03

  0.2017E+02  0.2116E-03  0.1121E-03

  0.2030E+02  0.1950E-03  0.9979E-04

  0.2043E+02  0.1789E-03  0.8718E-04

  0.2055E+02  0.1635E-03  0.7463E-04

  0.2068E+02  0.1486E-03  0.6273E-04

  0.2081E+02  0.1345E-03  0.5253E-04

  0.2094E+02  0.1210E-03  0.4575E-04

  0.2106E+02  0.1082E-03  0.4440E-04

  0.2119E+02  0.9621E-04  0.4913E-04

  0.2132E+02  0.8493E-04  0.5848E-04

  0.2145E+02  0.7440E-04  0.7049E-04

  0.2157E+02  0.6465E-04  0.8376E-04

  0.2170E+02  0.5566E-04  0.9743E-04

  0.2183E+02  0.4743E-04  0.1109E-03

  0.2196E+02  0.3997E-04  0.1239E-03

  0.2209E+02  0.3324E-04  0.1359E-03

  0.2221E+02  0.2725E-04  0.1467E-03

  0.2234E+02  0.2197E-04  0.1560E-03

  0.2247E+02  0.1737E-04  0.1635E-03

  0.2260E+02  0.1342E-04  0.1690E-03

  0.2272E+02  0.1008E-04  0.1720E-03

  0.2285E+02  0.7331E-05  0.1724E-03

  0.2298E+02  0.5111E-05  0.1698E-03

  0.2311E+02  0.3379E-05  0.1638E-03

  0.2323E+02  0.2081E-05  0.1542E-03

  0.2336E+02  0.1161E-05  0.1406E-03

  0.2349E+02  0.5586E-06  0.1227E-03

  0.2362E+02  0.2106E-06  0.1001E-03

  0.2374E+02  0.4932E-07  0.7233E-04

  0.2387E+02  0.3769E-08  0.3910E-04

  0.2400E+02  0.0000E+00  0.0000E+00
```
