## Supplementary material for "LEA_4 motifs function alone and in conjunction with synergistic cosolutes to protect a labile enzyme during desiccation": File S1: Gamma 4.dat

```
### DATA:
#
# 560
#      Q             I(Q)           Error     
1.02600000E-02  2.79456011E+00  6.19154240E+00
1.10200000E-02  1.86717650E+00  3.76086520E+00
1.17800000E-02  1.41682639E+00  2.04725596E+00
1.25400000E-02  1.20855929E+00  5.64672808E-01
1.33000000E-02  9.66954921E-01  3.62017425E-01
1.40600000E-02  8.18663842E-01  2.48804736E-01
1.48200000E-02  7.43915868E-01  1.63878638E-01
1.55800000E-02  8.28913500E-01  1.40512408E-01
1.63400000E-02  8.15628474E-01  1.04098945E-01
1.71000000E-02  6.97551447E-01  8.91734873E-02
1.78600000E-02  6.99634368E-01  7.79235629E-02
1.86200000E-02  7.52014632E-01  6.98169524E-02
1.93800000E-02  6.28074289E-01  6.34902376E-02
2.01400000E-02  5.24307632E-01  6.13008272E-02
2.09000000E-02  5.48152368E-01  5.61662241E-02
2.16600000E-02  5.47871974E-01  5.28156833E-02
2.24200000E-02  4.63095842E-01  5.03049903E-02
2.31800000E-02  6.09210895E-01  4.73448710E-02
2.39500000E-02  5.32327421E-01  4.48177438E-02
2.47100000E-02  4.59730632E-01  4.22858710E-02
2.54700000E-02  5.46203474E-01  4.10350310E-02
2.62300000E-02  4.38450421E-01  3.84422677E-02
2.69900000E-02  4.16259421E-01  3.77101018E-02
2.77500000E-02  4.67230526E-01  3.64046867E-02
2.85100000E-02  4.87243579E-01  3.53656429E-02
2.92700000E-02  3.95504763E-01  3.56891405E-02
3.00300000E-02  4.40236658E-01  3.54841014E-02
3.07900000E-02  3.49336500E-01  3.52251689E-02
3.15500000E-02  3.98751500E-01  3.47122482E-02
3.23100000E-02  4.46815263E-01  3.42916484E-02
3.30700000E-02  3.79182079E-01  3.38362581E-02
3.38300000E-02  3.63792921E-01  3.33317336E-02
3.45900000E-02  4.27202447E-01  3.26621143E-02
3.53500000E-02  3.63605132E-01  3.23500993E-02
3.61100000E-02  3.98606053E-01  3.16637986E-02
3.68700000E-02  3.82549184E-01  3.01476764E-02
3.76300000E-02  3.93355500E-01  2.90856892E-02
3.83900000E-02  4.14100316E-01  2.86247926E-02
3.91500000E-02  4.08609079E-01  2.78814760E-02
3.99100000E-02  3.62297526E-01  2.74134304E-02
4.06700000E-02  3.67739184E-01  2.68376263E-02
4.14300000E-02  3.75689921E-01  2.64148998E-02
4.21900000E-02  3.79681684E-01  2.58951336E-02
4.29500000E-02  3.33541895E-01  2.54571954E-02
4.37100000E-02  3.39141658E-01  2.51502620E-02
4.44700000E-02  3.93013526E-01  2.46219628E-02
4.52300000E-02  3.73111789E-01  2.42829014E-02
4.59900000E-02  4.15007447E-01  2.41328161E-02
4.67500000E-02  3.84995947E-01  2.35846140E-02
4.75100000E-02  4.08342763E-01  2.30639956E-02
4.82700000E-02  3.58452289E-01  2.26566048E-02
4.90300000E-02  4.04074763E-01  2.25692076E-02
4.97900000E-02  3.73471842E-01  2.21184504E-02
5.05500000E-02  3.62737579E-01  2.20561932E-02
5.13100000E-02  3.72863000E-01  2.17483832E-02
5.20700000E-02  3.44175526E-01  2.14997458E-02
5.28300000E-02  4.14574184E-01  2.15031743E-02
5.35900000E-02  3.61459974E-01  2.09072607E-02
5.43500000E-02  3.91020711E-01  2.14729257E-02
5.51100000E-02  3.53418079E-01  2.15921839E-02
5.58700000E-02  3.51857684E-01  2.16260437E-02
5.66300000E-02  3.75396211E-01  2.12927037E-02
5.73900000E-02  3.44969211E-01  2.15011403E-02
5.81500000E-02  3.41379211E-01  2.13677817E-02
5.89100000E-02  4.02323605E-01  2.12888904E-02
5.96700000E-02  3.46994105E-01  2.11573316E-02
6.04300000E-02  3.94070684E-01  2.10849046E-02
6.11900000E-02  3.50550842E-01  2.06869208E-02
6.19500000E-02  3.90894158E-01  2.01788768E-02
6.27100000E-02  3.56986658E-01  1.98174804E-02
6.34700000E-02  3.50071237E-01  1.97019310E-02
6.42300000E-02  3.68374974E-01  1.95196108E-02
6.49900000E-02  3.93712395E-01  1.92914278E-02
6.57500000E-02  3.64064579E-01  1.89614121E-02
6.65100000E-02  3.24170658E-01  1.88391311E-02
6.72700000E-02  3.57785816E-01  1.86166778E-02
6.80300000E-02  3.80629395E-01  1.86436592E-02
6.87900000E-02  3.23427895E-01  1.82436083E-02
6.95500000E-02  3.38971263E-01  1.81442523E-02
7.03100000E-02  3.42396105E-01  1.80316487E-02
7.10700000E-02  3.58444316E-01  1.79309910E-02
7.18300000E-02  3.76084263E-01  4.14476723E-02
7.25900000E-02  3.28340895E-01  1.75718564E-02
7.33500000E-02  3.38310184E-01  1.73821542E-02
7.41200000E-02  3.43794632E-01  1.72474844E-02
7.48800000E-02  3.59578000E-01  1.73019552E-02
7.56400000E-02  3.84699263E-01  1.70929906E-02
7.64000000E-02  3.47923447E-01  1.69929741E-02
7.71600000E-02  3.59476000E-01  1.65857225E-02
7.79200000E-02  3.43496553E-01  1.66620082E-02
7.86800000E-02  3.69990342E-01  1.66509045E-02
7.94400000E-02  3.62126421E-01  1.65084631E-02
8.02000000E-02  3.44527237E-01  1.63577541E-02
8.09600000E-02  3.61666474E-01  1.63436807E-02
8.17200000E-02  3.53359500E-01  1.62166121E-02
8.24800000E-02  3.69271579E-01  1.59896238E-02
8.32400000E-02  3.50106289E-01  1.58986401E-02
8.40000000E-02  3.23295289E-01  1.57703573E-02
8.47600000E-02  3.34920737E-01  1.58347095E-02
8.55200000E-02  3.65707132E-01  1.60398433E-02
8.62800000E-02  3.45728474E-01  1.62568578E-02
8.70400000E-02  3.34845053E-01  1.65483398E-02
8.78000000E-02  3.47706237E-01  1.68932189E-02
8.85600000E-02  3.65068053E-01  1.69716688E-02
8.93200000E-02  3.24986158E-01  1.71760604E-02
9.00800000E-02  3.17523816E-01  1.73111365E-02
9.08400000E-02  3.22230158E-01  1.73190603E-02
9.16000000E-02  3.66151447E-01  1.73757946E-02
9.23600000E-02  3.28224553E-01  1.75263691E-02
9.31200000E-02  3.55185895E-01  1.75981949E-02
9.38800000E-02  3.42437789E-01  1.76750065E-02
9.46400000E-02  3.35684053E-01  1.76153474E-02
9.54000000E-02  3.35041684E-01  1.76394676E-02
9.61600000E-02  3.23321974E-01  1.70669060E-02
9.69200000E-02  3.29970132E-01  1.71764718E-02
9.76800000E-02  3.06481947E-01  1.64849897E-02
9.84400000E-02  2.97215632E-01  1.63504808E-02
9.92000000E-02  3.67632658E-01  1.62311938E-02
9.99600000E-02  3.46670368E-01  1.62924596E-02
1.00720000E-01  3.46058526E-01  1.62277561E-02
1.01480000E-01  3.06248684E-01  1.60098071E-02
1.02240000E-01  3.38454263E-01  1.54780006E-02
1.03000000E-01  3.30100526E-01  1.53161092E-02
1.03760000E-01  3.04991789E-01  1.52335918E-02
1.04520000E-01  3.21959184E-01  1.50574737E-02
1.05280000E-01  3.30022105E-01  1.49690266E-02
1.06040000E-01  3.30819605E-01  1.49087111E-02
1.06800000E-01  3.14528237E-01  1.48560781E-02
1.07560000E-01  3.18327079E-01  1.47523146E-02
1.08320000E-01  2.84917395E-01  1.49625541E-02
1.09080000E-01  3.33206684E-01  1.49356255E-02
1.09840000E-01  3.35063289E-01  1.49129303E-02
1.10600000E-01  3.05047526E-01  1.48045565E-02
1.11360000E-01  3.30607316E-01  1.46090407E-02
1.12120000E-01  3.22601447E-01  1.45636832E-02
1.12880000E-01  3.20890211E-01  1.43371499E-02
1.13640000E-01  3.13285211E-01  1.42419725E-02
1.14400000E-01  2.93502263E-01  1.42199943E-02
1.15160000E-01  2.80450974E-01  1.40371356E-02
1.15920000E-01  3.06721395E-01  1.40451751E-02
1.16680000E-01  3.07542658E-01  1.40425651E-02
1.17440000E-01  2.94636289E-01  1.38786179E-02
1.18200000E-01  2.92433053E-01  1.39699582E-02
1.18960000E-01  2.93617737E-01  1.41795858E-02
1.19720000E-01  2.89079763E-01  1.41947913E-02
1.20480000E-01  3.05664737E-01  1.41807792E-02
1.21240000E-01  3.06798632E-01  1.42142099E-02
1.22000000E-01  3.05855000E-01  1.41483607E-02
1.22760000E-01  3.20001658E-01  1.41206002E-02
1.23520000E-01  2.81575079E-01  1.40818285E-02
1.24280000E-01  2.72219500E-01  1.42593501E-02
1.25040000E-01  2.97411132E-01  1.39394676E-02
1.25800000E-01  2.99005395E-01  1.37979600E-02
1.26560000E-01  2.88330316E-01  1.35105330E-02
1.27320000E-01  2.64904526E-01  1.33732948E-02
1.28080000E-01  2.69512211E-01  1.33011486E-02
1.28840000E-01  2.76839421E-01  1.32288087E-02
1.29600000E-01  3.03983947E-01  1.31054935E-02
1.30360000E-01  2.74658579E-01  1.31827319E-02
1.31120000E-01  2.94241500E-01  1.29769984E-02
1.31880000E-01  2.82010184E-01  1.28600427E-02
1.32640000E-01  2.78694579E-01  1.28742271E-02
1.33400000E-01  2.81254395E-01  1.27406520E-02
1.34160000E-01  2.70759842E-01  1.26838569E-02
1.34920000E-01  2.90295711E-01  1.26063151E-02
1.35680000E-01  2.88760105E-01  1.25096276E-02
1.36440000E-01  2.84934105E-01  1.24642829E-02
1.37200000E-01  2.72219263E-01  1.23945037E-02
1.37960000E-01  2.75539711E-01  1.23407610E-02
1.38730000E-01  2.79280053E-01  1.23888962E-02
1.39490000E-01  2.74286605E-01  1.22334157E-02
1.40250000E-01  2.68734632E-01  1.22676127E-02
1.41010000E-01  2.79478079E-01  1.21377007E-02
1.41770000E-01  2.54610395E-01  1.21068580E-02
1.42530000E-01  2.55415789E-01  1.19919150E-02
1.43290000E-01  2.67854105E-01  1.20655921E-02
1.44050000E-01  2.54692684E-01  1.21261049E-02
1.44810000E-01  2.63717632E-01  1.22407044E-02
1.45570000E-01  2.68034263E-01  1.22415517E-02
1.46330000E-01  2.53464553E-01  1.23468815E-02
1.47090000E-01  2.51735684E-01  1.23153710E-02
1.47850000E-01  2.57805868E-01  1.23598624E-02
1.48610000E-01  2.48396026E-01  1.23312412E-02
1.49370000E-01  2.45017500E-01  1.23381556E-02
1.50130000E-01  2.56028816E-01  1.23451860E-02
1.50890000E-01  2.45761079E-01  1.23031961E-02
1.51650000E-01  2.34781368E-01  1.22966330E-02
1.52410000E-01  2.69666579E-01  1.22258385E-02
1.53170000E-01  2.64348789E-01  1.22287536E-02
1.53930000E-01  2.67515395E-01  1.23020002E-02
1.54690000E-01  2.45822026E-01  1.22492491E-02
1.55450000E-01  2.36287000E-01  1.21857302E-02
1.56210000E-01  2.40098342E-01  1.22691951E-02
1.56970000E-01  2.50804000E-01  1.22375972E-02
1.57730000E-01  2.33700211E-01  1.22058332E-02
1.58490000E-01  2.19993895E-01  1.21908069E-02
1.59250000E-01  2.54080605E-01  1.21943824E-02
1.60010000E-01  2.34799947E-01  1.22032327E-02
1.60770000E-01  2.59568132E-01  1.21453691E-02
1.61530000E-01  2.43778763E-01  1.21013283E-02
1.62290000E-01  2.39712026E-01  1.20948850E-02
1.63050000E-01  2.18603368E-01  1.20637883E-02
1.63810000E-01  2.35707684E-01  1.20664049E-02
1.64570000E-01  2.41173447E-01  1.20134460E-02
1.65330000E-01  2.47005974E-01  1.20140340E-02
1.66090000E-01  2.27687579E-01  1.19292423E-02
1.66850000E-01  2.07931132E-01  1.19456538E-02
1.67610000E-01  2.37341947E-01  1.18978124E-02
1.68370000E-01  2.30007658E-01  1.19160548E-02
1.69130000E-01  2.51875211E-01  1.18821318E-02
1.69890000E-01  2.33924605E-01  1.19288836E-02
1.70650000E-01  2.19245921E-01  1.19495170E-02
1.71410000E-01  2.32306474E-01  1.18721300E-02
1.72170000E-01  2.34194158E-01  1.18399171E-02
1.72930000E-01  2.30130000E-01  1.18978053E-02
1.73690000E-01  1.89891079E-01  1.18161096E-02
1.74450000E-01  2.15063737E-01  1.18273565E-02
1.75210000E-01  2.14359842E-01  1.17799137E-02
1.75970000E-01  2.36632474E-01  1.17704189E-02
1.76730000E-01  2.42126368E-01  1.19593524E-02
1.77490000E-01  2.32039053E-01  1.20397371E-02
1.78250000E-01  2.28879368E-01  1.20132983E-02
1.79010000E-01  2.12589737E-01  1.21274900E-02
1.79770000E-01  2.13985474E-01  1.22120666E-02
1.80530000E-01  2.09656658E-01  1.21830046E-02
1.81290000E-01  2.16273632E-01  1.22011359E-02
1.82050000E-01  1.93992053E-01  1.22761939E-02
1.82810000E-01  2.34589711E-01  1.22950870E-02
1.83570000E-01  2.10887816E-01  1.23540155E-02
1.84330000E-01  2.01837184E-01  1.22648001E-02
1.85090000E-01  1.98989263E-01  1.23478329E-02
1.85850000E-01  2.04381316E-01  1.23257592E-02
1.86610000E-01  1.96742526E-01  1.22726536E-02
1.87370000E-01  2.17836000E-01  1.21525540E-02
1.88130000E-01  1.94037026E-01  1.19455152E-02
1.88890000E-01  2.14836658E-01  1.18123222E-02
1.89650000E-01  1.84586211E-01  1.17962130E-02
1.90410000E-01  1.80899658E-01  1.17008871E-02
1.91170000E-01  2.10190605E-01  1.15659660E-02
1.91930000E-01  2.09805053E-01  1.15728644E-02
1.92690000E-01  1.90215263E-01  1.14407882E-02
1.93450000E-01  1.97584737E-01  1.14259820E-02
1.94210000E-01  1.88284632E-01  1.13491356E-02
1.94970000E-01  1.90343579E-01  1.13826433E-02
1.95730000E-01  1.77388053E-01  1.12688774E-02
1.96490000E-01  1.93827316E-01  1.12138777E-02
1.97250000E-01  1.96195500E-01  1.11621744E-02
1.98010000E-01  2.12052237E-01  1.12214415E-02
1.98770000E-01  1.83935105E-01  1.10845996E-02
1.99530000E-01  1.82027526E-01  1.10650659E-02
2.00290000E-01  1.93188211E-01  1.10283192E-02
2.01050000E-01  1.96169368E-01  1.10048277E-02
2.01810000E-01  1.82437974E-01  1.09523236E-02
2.02570000E-01  1.77015000E-01  1.08907989E-02
2.03330000E-01  1.68785974E-01  1.07732379E-02
2.04090000E-01  1.88863105E-01  1.06599103E-02
2.04850000E-01  1.65015947E-01  1.07090824E-02
2.05610000E-01  1.79350605E-01  1.06495807E-02
2.06370000E-01  1.49517026E-01  1.06385144E-02
2.07130000E-01  1.81595289E-01  1.06990721E-02
2.07890000E-01  1.88781158E-01  1.07840049E-02
2.08650000E-01  1.69860947E-01  1.08862559E-02
2.09410000E-01  1.79791579E-01  1.09307616E-02
2.10170000E-01  1.79468553E-01  1.10185083E-02
2.10930000E-01  1.93913895E-01  1.09829276E-02
2.11690000E-01  1.50538316E-01  1.09993184E-02
2.12450000E-01  1.75414447E-01  1.10304188E-02
2.13210000E-01  1.71132474E-01  1.10151454E-02
2.13970000E-01  1.52789605E-01  1.10660322E-02
2.14730000E-01  1.65784211E-01  1.11188919E-02
2.15490000E-01  1.64469789E-01  1.11219568E-02
2.16250000E-01  1.62168289E-01  1.11391689E-02
2.17010000E-01  1.75386421E-01  1.11546872E-02
2.17770000E-01  1.79266421E-01  1.11563487E-02
2.18530000E-01  1.44001211E-01  1.11593646E-02
2.19290000E-01  1.79229632E-01  1.11931081E-02
2.20050000E-01  1.70247974E-01  1.11952890E-02
2.20810000E-01  1.63588658E-01  1.11854987E-02
2.21570000E-01  1.64812474E-01  1.11588762E-02
2.22330000E-01  1.76203895E-01  1.11466436E-02
2.23090000E-01  1.40488974E-01  1.11299923E-02
2.23850000E-01  1.63224579E-01  1.11175070E-02
2.24610000E-01  1.58435053E-01  1.11571010E-02
2.25370000E-01  1.60383158E-01  1.11127065E-02
2.26130000E-01  1.39938053E-01  1.11066657E-02
2.26890000E-01  1.58853763E-01  1.10285930E-02
2.27650000E-01  1.52740947E-01  1.10662603E-02
2.28410000E-01  1.55615737E-01  1.10303611E-02
2.29170000E-01  1.42993263E-01  1.09689897E-02
2.29930000E-01  1.30619947E-01  1.09243898E-02
2.30690000E-01  1.52869368E-01  1.09452633E-02
2.31450000E-01  1.40817395E-01  1.09775910E-02
2.32210000E-01  1.44293868E-01  1.09481730E-02
2.32970000E-01  1.67926421E-01  1.09212538E-02
2.33730000E-01  1.52298974E-01  1.09134491E-02
2.34490000E-01  1.63587605E-01  1.08527812E-02
2.35250000E-01  1.37364947E-01  1.09544470E-02
2.36010000E-01  1.42836579E-01  1.08846747E-02
2.36770000E-01  1.37496289E-01  1.08321821E-02
2.37530000E-01  1.32725026E-01  1.08660771E-02
2.38290000E-01  1.54384684E-01  1.07053672E-02
2.39050000E-01  1.51645079E-01  1.07008793E-02
2.39810000E-01  1.57304368E-01  1.07133044E-02
2.40570000E-01  1.43696763E-01  1.07068327E-02
2.41330000E-01  1.49269184E-01  1.06123486E-02
2.42090000E-01  1.48101763E-01  1.05779678E-02
2.42850000E-01  1.35066263E-01  1.05828061E-02
2.43610000E-01  1.38966184E-01  1.05463880E-02
2.44370000E-01  1.25390000E-01  1.05199854E-02
2.45130000E-01  1.48634632E-01  1.05037070E-02
2.45890000E-01  1.47399474E-01  1.04402788E-02
2.46650000E-01  1.43010316E-01  1.04741231E-02
2.47410000E-01  1.13971342E-01  1.03621167E-02
2.48170000E-01  1.31243158E-01  1.03698279E-02
2.48930000E-01  1.30254053E-01  1.02898648E-02
2.49690000E-01  1.02968553E-01  1.02807690E-02
2.50450000E-01  1.25949184E-01  1.02568020E-02
2.51210000E-01  1.46123395E-01  1.02037339E-02
2.51970000E-01  1.43486132E-01  1.02091432E-02
2.52730000E-01  1.29259474E-01  1.01834754E-02
2.53490000E-01  1.07685658E-01  1.01791750E-02
2.54250000E-01  1.34368868E-01  1.00720768E-02
2.55010000E-01  1.36227263E-01  1.00271535E-02
2.55770000E-01  1.33718711E-01  9.98975515E-03
2.56530000E-01  1.32540868E-01  1.00525624E-02
2.57290000E-01  1.27148421E-01  1.00410115E-02
2.58050000E-01  1.22703789E-01  1.00256069E-02
2.58810000E-01  1.28994526E-01  1.00418663E-02
2.59570000E-01  1.13990553E-01  1.00140593E-02
2.60330000E-01  1.23701395E-01  9.98442672E-03
2.61090000E-01  1.15192395E-01  9.98503576E-03
2.61850000E-01  1.23057947E-01  9.94812058E-03
2.62610000E-01  1.24186895E-01  9.89265605E-03
2.63370000E-01  1.23959842E-01  9.83833616E-03
2.64130000E-01  1.07821921E-01  9.77494077E-03
2.64890000E-01  1.34427868E-01  9.78623747E-03
2.65650000E-01  1.29823842E-01  9.78680995E-03
2.66410000E-01  1.20548816E-01  9.74183562E-03
2.67170000E-01  1.06085711E-01  9.71758135E-03
2.67930000E-01  1.22992421E-01  9.70073225E-03
2.68690000E-01  1.05250395E-01  9.66516996E-03
2.69450000E-01  1.28595000E-01  9.63795522E-03
2.70210000E-01  1.11750711E-01  9.61501769E-03
2.70970000E-01  1.28043237E-01  9.63654118E-03
2.71720000E-01  1.15933842E-01  9.59278824E-03
2.72480000E-01  1.09855263E-01  9.55635983E-03
2.73240000E-01  1.19952079E-01  9.51863230E-03
2.74000000E-01  1.14021184E-01  9.51172051E-03
2.74760000E-01  1.00307579E-01  9.46103288E-03
2.75520000E-01  1.07214868E-01  9.46275839E-03
2.76280000E-01  1.09875211E-01  9.39790496E-03
2.77040000E-01  1.20968079E-01  9.39572691E-03
2.77800000E-01  1.10019658E-01  9.37832265E-03
2.78560000E-01  1.00361079E-01  9.33014499E-03
2.79320000E-01  9.16901842E-02  9.34676112E-03
2.80080000E-01  1.08475289E-01  9.28475809E-03
2.80840000E-01  1.11866368E-01  9.21878062E-03
2.81600000E-01  9.95197632E-02  9.24713682E-03
2.82360000E-01  1.05689316E-01  9.20682258E-03
2.83120000E-01  1.08623184E-01  9.16252397E-03
2.83880000E-01  1.01569500E-01  9.14527466E-03
2.84640000E-01  1.04540868E-01  9.17167374E-03
2.85400000E-01  1.21795526E-01  9.10730058E-03
2.86160000E-01  1.10744421E-01  9.10426326E-03
2.86920000E-01  1.17791974E-01  9.11113143E-03
2.87680000E-01  1.07137632E-01  9.09234995E-03
2.88440000E-01  9.56650000E-02  9.04448282E-03
2.89200000E-01  1.01120526E-01  9.02299067E-03
2.89960000E-01  1.06348316E-01  9.05081299E-03
2.90720000E-01  1.14258579E-01  9.11669752E-03
2.91480000E-01  1.15813684E-01  9.11396247E-03
2.92240000E-01  1.06303868E-01  9.10692995E-03
2.93000000E-01  1.00670789E-01  9.14233868E-03
2.93760000E-01  7.73008421E-02  1.40602460E-01
2.94520000E-01  1.14235079E-01  9.20125910E-03
2.95280000E-01  9.86080263E-02  9.18196368E-03
2.96040000E-01  9.92475263E-02  9.15933915E-03
2.96800000E-01  1.03665605E-01  9.13712311E-03
2.97560000E-01  9.98020000E-02  9.24174671E-03
2.98320000E-01  1.04419816E-01  9.17338854E-03
2.99080000E-01  1.01044500E-01  9.12512084E-03
2.99840000E-01  9.77555000E-02  9.18607818E-03
3.00600000E-01  9.68999211E-02  9.10688477E-03
3.01360000E-01  9.49966842E-02  9.11642514E-03
3.02120000E-01  9.26097105E-02  9.09947463E-03
3.02880000E-01  8.98183947E-02  9.08384993E-03
3.03640000E-01  1.01209947E-01  8.99610088E-03
3.04400000E-01  9.99133421E-02  9.00017836E-03
3.05160000E-01  9.97041053E-02  8.95973042E-03
3.05920000E-01  9.55453684E-02  8.98842771E-03
3.06680000E-01  9.59803421E-02  9.03317925E-03
3.07440000E-01  8.18727105E-02  9.09289558E-03
3.08200000E-01  7.85511842E-02  9.09767100E-03
3.08960000E-01  8.26245526E-02  9.12730910E-03
3.09720000E-01  9.17446579E-02  9.15084042E-03
3.10480000E-01  7.98896316E-02  9.16268393E-03
3.11240000E-01  1.03544000E-01  9.14291552E-03
3.12000000E-01  1.05067000E-01  9.14590483E-03
3.12760000E-01  9.16902368E-02  9.19770350E-03
3.13520000E-01  8.19662895E-02  9.16137663E-03
3.14280000E-01  9.62776842E-02  9.15937664E-03
3.15040000E-01  8.97135000E-02  9.32412529E-03
3.15800000E-01  8.40202105E-02  9.39690724E-03
3.16560000E-01  9.01065000E-02  9.47598876E-03
3.17320000E-01  8.33206316E-02  9.52980898E-03
3.18080000E-01  9.33491316E-02  9.58168155E-03
3.18830000E-01  9.18854474E-02  9.63049573E-03
3.19590000E-01  1.01538000E-01  9.61323669E-03
3.20350000E-01  9.07436579E-02  9.63014214E-03
3.21110000E-01  9.62847368E-02  9.69374624E-03
3.21870000E-01  9.20453421E-02  9.71083941E-03
3.22630000E-01  1.05903526E-01  9.73975922E-03
3.23390000E-01  7.76094474E-02  9.80715107E-03
3.24150000E-01  8.25129211E-02  9.80677921E-03
3.24910000E-01  8.88914474E-02  9.81809032E-03
3.25670000E-01  7.41228421E-02  9.88538286E-03
3.26430000E-01  8.08748421E-02  9.82228197E-03
3.27190000E-01  7.23975000E-02  9.87992810E-03
3.27950000E-01  7.67855263E-02  9.83051455E-03
3.28710000E-01  9.70517632E-02  9.81136127E-03
3.29470000E-01  9.42286053E-02  9.83034418E-03
3.30230000E-01  8.43930000E-02  9.85797539E-03
3.30990000E-01  6.72195526E-02  9.82107225E-03
3.31750000E-01  7.67762632E-02  9.82141979E-03
3.32510000E-01  7.61412368E-02  9.89846116E-03
3.33270000E-01  5.90367368E-02  9.84156437E-03
3.34030000E-01  7.89088158E-02  9.88053714E-03
3.34790000E-01  8.76111316E-02  9.93086609E-03
3.35550000E-01  7.42541316E-02  9.92765176E-03
3.36310000E-01  8.09290789E-02  9.95000476E-03
3.37070000E-01  9.11663158E-02  9.92764755E-03
3.37830000E-01  6.56410263E-02  9.96262078E-03
3.38590000E-01  9.25734737E-02  9.98381241E-03
3.39350000E-01  7.56392632E-02  9.96275155E-03
3.40110000E-01  8.73610526E-02  1.00478535E-02
3.40870000E-01  7.45133158E-02  1.00469342E-02
3.41630000E-01  7.84302105E-02  1.01324273E-02
3.42390000E-01  7.41780263E-02  1.01475390E-02
3.43150000E-01  8.28209737E-02  1.01560634E-02
3.43910000E-01  8.56406053E-02  1.01884239E-02
3.44670000E-01  8.81990789E-02  1.02480147E-02
3.45430000E-01  7.13136842E-02  1.02697266E-02
3.46190000E-01  8.53329474E-02  1.03233046E-02
3.46950000E-01  7.74551053E-02  1.03104313E-02
3.47710000E-01  7.44029211E-02  1.03487266E-02
3.48470000E-01  7.59218947E-02  1.04240001E-02
3.49220000E-01  9.35920789E-02  1.04059584E-02
3.49980000E-01  6.46235526E-02  1.04845207E-02
3.50740000E-01  7.65390526E-02  1.04730311E-02
3.51500000E-01  7.84445789E-02  1.05927453E-02
3.52260000E-01  6.98176579E-02  1.05694649E-02
3.53020000E-01  8.71528421E-02  1.06244064E-02
3.53780000E-01  5.81517105E-02  1.06162990E-02
3.54540000E-01  7.68348947E-02  1.06333130E-02
3.55300000E-01  6.97888947E-02  1.06606373E-02
3.56060000E-01  5.57576842E-02  1.06302353E-02
3.56820000E-01  6.02895263E-02  1.06908357E-02
3.57580000E-01  6.98508158E-02  1.06924922E-02
3.58340000E-01  5.78795526E-02  1.06956513E-02
3.59100000E-01  7.73227368E-02  1.07074560E-02
3.59860000E-01  6.83443947E-02  1.08009352E-02
3.60620000E-01  6.90027105E-02  1.07814620E-02
3.61380000E-01  6.97517632E-02  1.07720809E-02
3.62140000E-01  7.84401053E-02  1.08274164E-02
3.62900000E-01  7.01673947E-02  1.07915926E-02
3.63660000E-01  6.75648947E-02  1.08566292E-02
3.64420000E-01  7.99605263E-02  1.07812261E-02
3.65180000E-01  6.17646579E-02  1.08400137E-02
3.65940000E-01  6.07988421E-02  1.08645767E-02
3.66700000E-01  9.06898421E-02  1.08933945E-02
3.67460000E-01  4.34663684E-02  1.09266459E-02
3.68220000E-01  5.03798947E-02  1.09862061E-02
3.68980000E-01  6.01346579E-02  1.10478245E-02
3.69740000E-01  7.28716842E-02  1.09515901E-02
3.70500000E-01  6.29155263E-02  1.10307196E-02
3.71260000E-01  6.60779474E-02  1.10531550E-02
3.72020000E-01  8.27853947E-02  1.11282236E-02
3.72770000E-01  4.86589474E-02  1.10958865E-02
3.73530000E-01  7.17582105E-02  1.11764272E-02
3.74290000E-01  7.22169474E-02  1.11366223E-02
3.75050000E-01  7.46875526E-02  1.11973404E-02
3.75810000E-01  7.92877368E-02  1.12533846E-02
3.76570000E-01  6.02288158E-02  1.12950493E-02
3.77330000E-01  5.55856053E-02  1.13688028E-02
3.78090000E-01  6.24373421E-02  1.14235291E-02
3.78850000E-01  6.23296842E-02  1.14920645E-02
3.79610000E-01  8.54437368E-02  1.15292636E-02
3.80370000E-01  5.77260526E-02  1.15986086E-02
3.81130000E-01  4.89701842E-02  1.24397957E-02
3.81890000E-01  6.24200000E-02  1.29452936E-02
3.82650000E-01  7.00805526E-02  1.32050203E-02
3.83410000E-01  4.25533684E-02  1.33321062E-02
3.84170000E-01  5.13710000E-02  1.35777177E-02
3.84930000E-01  4.70323421E-02  1.34488851E-02
3.85690000E-01  6.42037632E-02  1.34777314E-02
3.86450000E-01  4.13039474E-02  1.34091269E-02
3.87210000E-01  4.46044737E-02  1.33860118E-02
3.87970000E-01  4.94960789E-02  1.33716639E-02
3.88730000E-01  4.75002895E-02  1.35551273E-02
3.89490000E-01  5.54768421E-02  1.35888180E-02
3.90250000E-01  4.44567632E-02  1.36909095E-02
3.91010000E-01  8.40000263E-02  1.38156683E-02
3.91770000E-01  5.77458421E-02  1.37964365E-02
3.92520000E-01  7.20061053E-02  1.38816134E-02
3.93280000E-01  6.14779737E-02  1.39662149E-02
3.94040000E-01  5.47338158E-02  1.40741119E-02
3.94800000E-01  7.01941053E-02  1.41608025E-02
3.95560000E-01  5.30274474E-02  1.42600665E-02
3.96320000E-01  8.44938421E-02  1.44160096E-02
3.97080000E-01  6.00805789E-02  1.44164178E-02
3.97840000E-01  4.57645263E-02  1.45743658E-02
3.98600000E-01  5.73784211E-02  1.47035763E-02
3.99360000E-01  7.71282632E-02  1.47626729E-02
4.00120000E-01  3.45017632E-02  1.48527162E-02
4.00880000E-01  8.18926053E-02  1.50262767E-02
4.01640000E-01  4.13825526E-02  1.50337030E-02
4.02400000E-01  6.27034474E-02  1.52272402E-02
4.03160000E-01  7.35942368E-02  1.53023765E-02
4.03920000E-01  4.50207895E-02  1.54143218E-02
4.04680000E-01  5.54500263E-02  1.56220730E-02
4.05440000E-01  6.15331579E-02  1.57302104E-02
4.06200000E-01  4.42497368E-02  1.58477515E-02
4.06960000E-01  6.61792368E-02  1.58406024E-02
4.07720000E-01  5.53089211E-02  1.61163743E-02
4.08480000E-01  5.63078421E-02  1.60906828E-02
4.09240000E-01  4.61136316E-02  1.62007909E-02
4.09990000E-01  3.15914474E-02  1.62800028E-02
4.10750000E-01  4.63412105E-02  1.63779862E-02
4.11510000E-01  5.05942105E-02  1.63445617E-02
4.12270000E-01  6.22752368E-02  1.65938167E-02
4.13030000E-01  4.90646579E-02  1.66265418E-02
4.13790000E-01  5.87378421E-02  1.64722203E-02
4.14550000E-01  4.61421316E-02  1.68164237E-02
4.15310000E-01  8.09458684E-02  1.68309307E-02
4.16070000E-01  3.59121316E-02  1.68423217E-02
4.16830000E-01  4.32456316E-02  1.69802172E-02
4.17590000E-01  5.70222368E-02  1.71953910E-02
4.18350000E-01  3.30184211E-02  1.71564695E-02
4.19110000E-01  4.42774737E-02  1.72271448E-02
4.19870000E-01  5.50328684E-02  1.74492200E-02
4.20630000E-01  9.63581579E-02  1.75513252E-02
4.21390000E-01  3.68881579E-02  1.75878649E-02
4.22150000E-01  7.63174211E-02  1.80652385E-02
4.22910000E-01  3.32079211E-02  1.79671550E-02
4.23670000E-01  7.51661316E-02  1.82986750E-02
4.24430000E-01  3.70741053E-02  1.85773757E-02
4.25190000E-01  6.15865526E-02  1.86275676E-02
4.25940000E-01  3.06693684E-02  1.90077017E-02
4.26700000E-01  3.81300000E-02  1.91162930E-02
4.27460000E-01  6.26505000E-02  1.94355093E-02
4.28220000E-01  1.50013421E-02  1.93697543E-02
4.28980000E-01  5.74330789E-02  1.96452465E-02
4.29740000E-01  3.55985526E-02  1.99243323E-02
4.30500000E-01  5.75576316E-03  2.02772087E-02
4.31260000E-01  3.05686053E-02  2.04409072E-02
4.32020000E-01  5.77437105E-02  2.07363086E-02
4.32780000E-01  6.11179211E-02  2.08812976E-02
4.33540000E-01  5.82082368E-02  2.11977954E-02
4.34300000E-01  5.15425000E-02  2.14854171E-02
4.35060000E-01  6.06230526E-02  2.18808950E-02


### HEADER:
#
#{
#    "analysis": {},
#    "counters": {
#        "comment": ""
#    },
#    "filename": "Gamma 4.dat",
#    "history": {
#        "subtraction": {
#            "initial_file": [
#                "A_D6_Y_Rt11_4_snap_00001",
#                {
#                    "averaged_files": [
#                        [
#                            "D6_Y_Rt11_4_snap_00001.dat"
#                        ],
#                        [
#                            "D6_Y_Rt11_4_snap_00002.dat"
#                        ],
#                        [
#                            "D6_Y_Rt11_4_snap_00003.dat"
#                        ],
#                        [
#                            "D6_Y_Rt11_4_snap_00004.dat"
#                        ],
#                        [
#                            "D6_Y_Rt11_4_snap_00005.dat"
#                        ],
#                        [
#                            "D6_Y_Rt11_4_snap_00006.dat"
#                        ],
#                        [
#                            "D6_Y_Rt11_4_snap_00008.dat"
#                        ],
#                        [
#                            "D6_Y_Rt11_4_snap_00009.dat"
#                        ],
#                        [
#                            "D6_Y_Rt11_4_snap_00010.dat"
#                        ],
#                        [
#                            "D6_Y_Rt11_4_snap_00011.dat"
#                        ],
#                        [
#                            "D6_Y_Rt11_4_snap_00012.dat"
#                        ],
#                        [
#                            "D6_Y_Rt11_4_snap_00013.dat"
#                        ],
#                        [
#                            "D6_Y_Rt11_4_snap_00014.dat"
#                        ],
#                        [
#                            "D6_Y_Rt11_4_snap_00015.dat"
#                        ],
#                        [
#                            "D6_Y_Rt11_4_snap_00016.dat"
#                        ],
#                        [
#                            "D6_Y_Rt11_4_snap_00017.dat"
#                        ],
#                        [
#                            "D6_Y_Rt11_4_snap_00019.dat"
#                        ],
#                        [
#                            "D6_Y_Rt11_4_snap_00020.dat"
#                        ],
#                        [
#                            "D6_Y_Rt11_4_snap_00021.dat"
#                        ],
#                        [
#                            "D6_Y_Rt11_4_snap_00033.dat"
#                        ]
#                    ]
#                }
#            ],
#            "subtracted_file": [
#                "A_D5_y-Glutamylalanine_snap_00001",
#                {
#                    "averaged_files": [
#                        [
#                            "D5_y-Glutamylalanine_snap_00001.dat"
#                        ],
#                        [
#                            "D5_y-Glutamylalanine_snap_00002.dat"
#                        ],
#                        [
#                            "D5_y-Glutamylalanine_snap_00003.dat"
#                        ],
#                        [
#                            "D5_y-Glutamylalanine_snap_00004.dat"
#                        ],
#                        [
#                            "D5_y-Glutamylalanine_snap_00005.dat"
#                        ],
#                        [
#                            "D5_y-Glutamylalanine_snap_00006.dat"
#                        ],
#                        [
#                            "D5_y-Glutamylalanine_snap_00007.dat"
#                        ],
#                        [
#                            "D5_y-Glutamylalanine_snap_00008.dat"
#                        ],
#                        [
#                            "D5_y-Glutamylalanine_snap_00009.dat"
#                        ],
#                        [
#                            "D5_y-Glutamylalanine_snap_00010.dat"
#                        ],
#                        [
#                            "D5_y-Glutamylalanine_snap_00011.dat"
#                        ],
#                        [
#                            "D5_y-Glutamylalanine_snap_00012.dat"
#                        ],
#                        [
#                            "D5_y-Glutamylalanine_snap_00013.dat"
#                        ],
#                        [
#                            "D5_y-Glutamylalanine_snap_00014.dat"
#                        ],
#                        [
#                            "D5_y-Glutamylalanine_snap_00015.dat"
#                        ],
#                        [
#                            "D5_y-Glutamylalanine_snap_00016.dat"
#                        ],
#                        [
#                            "D5_y-Glutamylalanine_snap_00017.dat"
#                        ],
#                        [
#                            "D5_y-Glutamylalanine_snap_00018.dat"
#                        ],
#                        [
#                            "D5_y-Glutamylalanine_snap_00019.dat"
#                        ],
#                        [
#                            "D5_y-Glutamylalanine_snap_00020.dat"
#                        ],
#                        [
#                            "D5_y-Glutamylalanine_snap_00021.dat"
#                        ],
#                        [
#                            "D5_y-Glutamylalanine_snap_00022.dat"
#                        ],
#                        [
#                            "D5_y-Glutamylalanine_snap_00023.dat"
#                        ],
#                        [
#                            "D5_y-Glutamylalanine_snap_00024.dat"
#                        ],
#                        [
#                            "D5_y-Glutamylalanine_snap_00025.dat"
#                        ],
#                        [
#                            "D5_y-Glutamylalanine_snap_00026.dat"
#                        ],
#                        [
#                            "D5_y-Glutamylalanine_snap_00027.dat"
#                        ],
#                        [
#                            "D5_y-Glutamylalanine_snap_00028.dat"
#                        ],
#                        [
#                            "D5_y-Glutamylalanine_snap_00029.dat"
#                        ],
#                        [
#                            "D5_y-Glutamylalanine_snap_00030.dat"
#                        ],
#                        [
#                            "D5_y-Glutamylalanine_snap_00032.dat"
#                        ],
#                        [
#                            "D5_y-Glutamylalanine_snap_00033.dat"
#                        ],
#                        [
#                            "D5_y-Glutamylalanine_snap_00034.dat"
#                        ],
#                        [
#                            "D5_y-Glutamylalanine_snap_00036.dat"
#                        ],
#                        [
#                            "D5_y-Glutamylalanine_snap_00037.dat"
#                        ],
#                        [
#                            "D5_y-Glutamylalanine_snap_00038.dat"
#                        ],
#                        [
#                            "D5_y-Glutamylalanine_snap_00039.dat"
#                        ],
#                        [
#                            "D5_y-Glutamylalanine_snap_00040.dat"
#                        ]
#                    ]
#                }
#            ]
#        }
#    }
#}
```
