## Supplementary material for "LEA_4 motifs function alone and in conjunction with synergistic cosolutes to protect a labile enzyme during desiccation": File S1: Gamma 4.out

```
####      G N O M             Version 5.0 (r14832)      ####

                                               Thu Jan  5 15:42:37 2023


           ####      Configuration                                 ####


    System Type:                   arbitrary monodisperse (job = 0)

    Minimum characteristic size:         0.0000

    Maximum characteristic size:       232.0000

    rad56:                               0.0000

    Force 0.0 at r = rmin:                  yes

    Force 0.0 at r = rmax:                  yes

    Initial alpha:                       0.0000

    Initial random seed:      73656155619007328

    Points in real space:                   189


    Input  1:                      Gamma 4.dat

    First data point used:                    1

    Last data point used:                   560

    Scaling coefficient:             0.1000E+01

    Experimental setup:            point collimation


           ####      Results                                       ####


    Parameter    DISCRP  OSCILL  STABIL  SYSDEV  POSITV  VALCEN  SMOOTH

    Weight        1.000   3.000   3.000   3.000   1.000   1.000   1.000

    Sigma         0.300   0.600   0.120   0.120   0.120   0.120   0.600

    Ideal         0.700   1.100   0.000   1.000   1.000   0.950   0.000

    Current       0.575   9.762   0.027   1.038   1.000   0.505   0.257

               --------------------------------------------------------

    Estimate      0.841   0.000   0.952   1.000   1.000   0.000   0.832


    Angular range:                       0.0103 to       0.4351

    Reciprocal space Rg:             0.7261E+02

    Reciprocal space I(0):           0.1135E+01


    Real space range:                    0.0000 to     232.0000

    Real space Rg:                   0.7324E+02 +-   0.5893E+01

    Real space I(0):                 0.1135E+01 +-   0.1176E+00


    Highest ALPHA (theor):           0.6040E+04

    Current ALPHA:                   0.2563E+01


    Total Estimate:                      0.6562 (a REASONABLE solution)


           ####      Experimental Data and Fit                     ####


      S          J EXP       ERROR       J REG       I REG


   0.000000E+00                                                0.113537E+01

   0.732857E-03                                                0.113427E+01

   0.146571E-02                                                0.113101E+01

   0.219857E-02                                                0.112560E+01

   0.293143E-02                                                0.111809E+01

   0.366429E-02                                                0.110853E+01

   0.439714E-02                                                0.109699E+01

   0.513000E-02                                                0.108355E+01

   0.586286E-02                                                0.106832E+01

   0.659571E-02                                                0.105141E+01

   0.732857E-02                                                0.103294E+01

   0.806143E-02                                                0.101303E+01

   0.879429E-02                                                0.991837E+00

   0.952714E-02                                                0.969500E+00

   0.102600E-01   0.279456E+01   0.619154E+01   0.946173E+00   0.946173E+00

   0.110200E-01   0.186718E+01   0.376087E+01   0.921103E+00   0.921103E+00

   0.117800E-01   0.141683E+01   0.204726E+01   0.895314E+00   0.895314E+00

   0.125400E-01   0.120856E+01   0.564673E+00   0.868984E+00   0.868984E+00

   0.133000E-01   0.966955E+00   0.362017E+00   0.842290E+00   0.842290E+00

   0.140600E-01   0.818664E+00   0.248805E+00   0.815407E+00   0.815407E+00

   0.148200E-01   0.743916E+00   0.163879E+00   0.788504E+00   0.788504E+00

   0.155800E-01   0.828913E+00   0.140512E+00   0.761745E+00   0.761745E+00

   0.163400E-01   0.815628E+00   0.104099E+00   0.735293E+00   0.735293E+00

   0.171000E-01   0.697551E+00   0.891735E-01   0.709277E+00   0.709277E+00

   0.178600E-01   0.699634E+00   0.779236E-01   0.683853E+00   0.683853E+00

   0.186200E-01   0.752015E+00   0.698170E-01   0.659138E+00   0.659138E+00

   0.193800E-01   0.628074E+00   0.634902E-01   0.635249E+00   0.635249E+00

   0.201400E-01   0.524308E+00   0.613008E-01   0.612285E+00   0.612285E+00

   0.209000E-01   0.548152E+00   0.561662E-01   0.590333E+00   0.590333E+00

   0.216600E-01   0.547872E+00   0.528157E-01   0.569469E+00   0.569469E+00

   0.224200E-01   0.463096E+00   0.503050E-01   0.549751E+00   0.549751E+00

   0.231800E-01   0.609211E+00   0.473449E-01   0.531226E+00   0.531226E+00

   0.239500E-01   0.532327E+00   0.448177E-01   0.513707E+00   0.513707E+00

   0.247100E-01   0.459731E+00   0.422859E-01   0.497667E+00   0.497667E+00

   0.254700E-01   0.546203E+00   0.410350E-01   0.482876E+00   0.482876E+00

   0.262300E-01   0.438450E+00   0.384423E-01   0.469329E+00   0.469329E+00

   0.269900E-01   0.416259E+00   0.377101E-01   0.457008E+00   0.457008E+00

   0.277500E-01   0.467231E+00   0.364047E-01   0.445883E+00   0.445883E+00

   0.285100E-01   0.487244E+00   0.353656E-01   0.435917E+00   0.435917E+00

   0.292700E-01   0.395505E+00   0.356891E-01   0.427064E+00   0.427064E+00

   0.300300E-01   0.440237E+00   0.354841E-01   0.419268E+00   0.419268E+00

   0.307900E-01   0.349336E+00   0.352252E-01   0.412470E+00   0.412470E+00

   0.315500E-01   0.398751E+00   0.347122E-01   0.406604E+00   0.406604E+00

   0.323100E-01   0.446815E+00   0.342916E-01   0.401601E+00   0.401601E+00

   0.330700E-01   0.379182E+00   0.338363E-01   0.397387E+00   0.397387E+00

   0.338300E-01   0.363793E+00   0.333317E-01   0.393887E+00   0.393887E+00

   0.345900E-01   0.427202E+00   0.326621E-01   0.391030E+00   0.391030E+00

   0.353500E-01   0.363605E+00   0.323501E-01   0.388738E+00   0.388738E+00

   0.361100E-01   0.398606E+00   0.316638E-01   0.386939E+00   0.386939E+00

   0.368700E-01   0.382549E+00   0.301477E-01   0.385561E+00   0.385561E+00

   0.376300E-01   0.393356E+00   0.290857E-01   0.384537E+00   0.384537E+00

   0.383900E-01   0.414100E+00   0.286248E-01   0.383802E+00   0.383802E+00

   0.391500E-01   0.408609E+00   0.278815E-01   0.383296E+00   0.383296E+00

   0.399100E-01   0.362298E+00   0.274134E-01   0.382963E+00   0.382963E+00

   0.406700E-01   0.367739E+00   0.268376E-01   0.382752E+00   0.382752E+00

   0.414300E-01   0.375690E+00   0.264149E-01   0.382617E+00   0.382617E+00

   0.421900E-01   0.379682E+00   0.258951E-01   0.382520E+00   0.382520E+00

   0.429500E-01   0.333542E+00   0.254572E-01   0.382426E+00   0.382426E+00

   0.437100E-01   0.339142E+00   0.251503E-01   0.382305E+00   0.382305E+00

   0.444700E-01   0.393014E+00   0.246220E-01   0.382135E+00   0.382135E+00

   0.452300E-01   0.373112E+00   0.242829E-01   0.381896E+00   0.381896E+00

   0.459900E-01   0.415007E+00   0.241328E-01   0.381576E+00   0.381576E+00

   0.467500E-01   0.384996E+00   0.235846E-01   0.381165E+00   0.381165E+00

   0.475100E-01   0.408343E+00   0.230640E-01   0.380659E+00   0.380659E+00

   0.482700E-01   0.358452E+00   0.226566E-01   0.380057E+00   0.380057E+00

   0.490300E-01   0.404075E+00   0.225692E-01   0.379365E+00   0.379365E+00

   0.497900E-01   0.373472E+00   0.221185E-01   0.378578E+00   0.378578E+00

   0.505500E-01   0.362738E+00   0.220562E-01   0.377714E+00   0.377714E+00

   0.513100E-01   0.372863E+00   0.217484E-01   0.376779E+00   0.376779E+00

   0.520700E-01   0.344176E+00   0.214997E-01   0.375785E+00   0.375785E+00

   0.528300E-01   0.414574E+00   0.215032E-01   0.374742E+00   0.374742E+00

   0.535900E-01   0.361460E+00   0.209073E-01   0.373665E+00   0.373665E+00

   0.543500E-01   0.391021E+00   0.214729E-01   0.372566E+00   0.372566E+00

   0.551100E-01   0.353418E+00   0.215922E-01   0.371458E+00   0.371458E+00

   0.558700E-01   0.351858E+00   0.216260E-01   0.370353E+00   0.370353E+00

   0.566300E-01   0.375396E+00   0.212927E-01   0.369262E+00   0.369262E+00

   0.573900E-01   0.344969E+00   0.215011E-01   0.368196E+00   0.368196E+00

   0.581500E-01   0.341379E+00   0.213678E-01   0.367164E+00   0.367164E+00

   0.589100E-01   0.402324E+00   0.212889E-01   0.366173E+00   0.366173E+00

   0.596700E-01   0.346994E+00   0.211573E-01   0.365231E+00   0.365231E+00

   0.604300E-01   0.394071E+00   0.210849E-01   0.364342E+00   0.364342E+00

   0.611900E-01   0.350551E+00   0.206869E-01   0.363510E+00   0.363510E+00

   0.619500E-01   0.390894E+00   0.201789E-01   0.362735E+00   0.362735E+00

   0.627100E-01   0.356987E+00   0.198175E-01   0.362019E+00   0.362019E+00

   0.634700E-01   0.350071E+00   0.197019E-01   0.361361E+00   0.361361E+00

   0.642300E-01   0.368375E+00   0.195196E-01   0.360758E+00   0.360758E+00

   0.649900E-01   0.393712E+00   0.192914E-01   0.360208E+00   0.360208E+00

   0.657500E-01   0.364065E+00   0.189614E-01   0.359706E+00   0.359706E+00

   0.665100E-01   0.324171E+00   0.188391E-01   0.359243E+00   0.359243E+00

   0.672700E-01   0.357786E+00   0.186167E-01   0.358820E+00   0.358820E+00

   0.680300E-01   0.380629E+00   0.186437E-01   0.358427E+00   0.358427E+00

   0.687900E-01   0.323428E+00   0.182436E-01   0.358058E+00   0.358058E+00

   0.695500E-01   0.338971E+00   0.181443E-01   0.357707E+00   0.357707E+00

   0.703100E-01   0.342396E+00   0.180316E-01   0.357366E+00   0.357366E+00

   0.710700E-01   0.358444E+00   0.179310E-01   0.357029E+00   0.357029E+00

   0.718300E-01   0.376084E+00   0.414477E-01   0.356691E+00   0.356691E+00

   0.725900E-01   0.328341E+00   0.175719E-01   0.356345E+00   0.356345E+00

   0.733500E-01   0.338310E+00   0.173822E-01   0.355986E+00   0.355986E+00

   0.741200E-01   0.343795E+00   0.172475E-01   0.355605E+00   0.355605E+00

   0.748800E-01   0.359578E+00   0.173020E-01   0.355206E+00   0.355206E+00

   0.756400E-01   0.384699E+00   0.170930E-01   0.354783E+00   0.354783E+00

   0.764000E-01   0.347923E+00   0.169930E-01   0.354332E+00   0.354332E+00

   0.771600E-01   0.359476E+00   0.165857E-01   0.353850E+00   0.353850E+00

   0.779200E-01   0.343497E+00   0.166620E-01   0.353337E+00   0.353337E+00

   0.786800E-01   0.369990E+00   0.166509E-01   0.352791E+00   0.352791E+00

   0.794400E-01   0.362126E+00   0.165085E-01   0.352214E+00   0.352214E+00

   0.802000E-01   0.344527E+00   0.163578E-01   0.351603E+00   0.351603E+00

   0.809600E-01   0.361666E+00   0.163437E-01   0.350962E+00   0.350962E+00

   0.817200E-01   0.353359E+00   0.162166E-01   0.350293E+00   0.350293E+00

   0.824800E-01   0.369272E+00   0.159896E-01   0.349589E+00   0.349589E+00

   0.832400E-01   0.350106E+00   0.158986E-01   0.348861E+00   0.348861E+00

   0.840000E-01   0.323295E+00   0.157704E-01   0.348108E+00   0.348108E+00

   0.847600E-01   0.334921E+00   0.158347E-01   0.347332E+00   0.347332E+00

   0.855200E-01   0.365707E+00   0.160398E-01   0.346534E+00   0.346534E+00

   0.862800E-01   0.345728E+00   0.162569E-01   0.345717E+00   0.345717E+00

   0.870400E-01   0.334845E+00   0.165483E-01   0.344882E+00   0.344882E+00

   0.878000E-01   0.347706E+00   0.168932E-01   0.344031E+00   0.344031E+00

   0.885600E-01   0.365068E+00   0.169717E-01   0.343166E+00   0.343166E+00

   0.893200E-01   0.324986E+00   0.171761E-01   0.342288E+00   0.342288E+00

   0.900800E-01   0.317524E+00   0.173111E-01   0.341399E+00   0.341399E+00

   0.908400E-01   0.322230E+00   0.173191E-01   0.340498E+00   0.340498E+00

   0.916000E-01   0.366151E+00   0.173758E-01   0.339588E+00   0.339588E+00

   0.923600E-01   0.328225E+00   0.175264E-01   0.338666E+00   0.338666E+00

   0.931200E-01   0.355186E+00   0.175982E-01   0.337736E+00   0.337736E+00

   0.938800E-01   0.342438E+00   0.176750E-01   0.336795E+00   0.336795E+00

   0.946400E-01   0.335684E+00   0.176153E-01   0.335844E+00   0.335844E+00

   0.954000E-01   0.335042E+00   0.176395E-01   0.334883E+00   0.334883E+00

   0.961600E-01   0.323322E+00   0.170669E-01   0.333910E+00   0.333910E+00

   0.969200E-01   0.329970E+00   0.171765E-01   0.332926E+00   0.332926E+00

   0.976800E-01   0.306482E+00   0.164850E-01   0.331931E+00   0.331931E+00

   0.984400E-01   0.297216E+00   0.163505E-01   0.330923E+00   0.330923E+00

   0.992000E-01   0.367633E+00   0.162312E-01   0.329897E+00   0.329897E+00

   0.999600E-01   0.346670E+00   0.162925E-01   0.328860E+00   0.328860E+00

   0.100720E+00   0.346059E+00   0.162278E-01   0.327809E+00   0.327809E+00

   0.101480E+00   0.306249E+00   0.160098E-01   0.326742E+00   0.326742E+00

   0.102240E+00   0.338454E+00   0.154780E-01   0.325661E+00   0.325661E+00

   0.103000E+00   0.330101E+00   0.153161E-01   0.324564E+00   0.324564E+00

   0.103760E+00   0.304992E+00   0.152336E-01   0.323452E+00   0.323452E+00

   0.104520E+00   0.321959E+00   0.150575E-01   0.322325E+00   0.322325E+00

   0.105280E+00   0.330022E+00   0.149690E-01   0.321185E+00   0.321185E+00

   0.106040E+00   0.330820E+00   0.149087E-01   0.320031E+00   0.320031E+00

   0.106800E+00   0.314528E+00   0.148561E-01   0.318864E+00   0.318864E+00

   0.107560E+00   0.318327E+00   0.147523E-01   0.317686E+00   0.317686E+00

   0.108320E+00   0.284917E+00   0.149626E-01   0.316498E+00   0.316498E+00

   0.109080E+00   0.333207E+00   0.149356E-01   0.315301E+00   0.315301E+00

   0.109840E+00   0.335063E+00   0.149129E-01   0.314096E+00   0.314096E+00

   0.110600E+00   0.305048E+00   0.148046E-01   0.312886E+00   0.312886E+00

   0.111360E+00   0.330607E+00   0.146090E-01   0.311671E+00   0.311671E+00

   0.112120E+00   0.322601E+00   0.145637E-01   0.310452E+00   0.310452E+00

   0.112880E+00   0.320890E+00   0.143371E-01   0.309233E+00   0.309233E+00

   0.113640E+00   0.313285E+00   0.142420E-01   0.308013E+00   0.308013E+00

   0.114400E+00   0.293502E+00   0.142200E-01   0.306798E+00   0.306798E+00

   0.115160E+00   0.280451E+00   0.140371E-01   0.305581E+00   0.305581E+00

   0.115920E+00   0.306721E+00   0.140452E-01   0.304369E+00   0.304369E+00

   0.116680E+00   0.307543E+00   0.140426E-01   0.303163E+00   0.303163E+00

   0.117440E+00   0.294636E+00   0.138786E-01   0.301963E+00   0.301963E+00

   0.118200E+00   0.292433E+00   0.139700E-01   0.300770E+00   0.300770E+00

   0.118960E+00   0.293618E+00   0.141796E-01   0.299583E+00   0.299583E+00

   0.119720E+00   0.289080E+00   0.141948E-01   0.298405E+00   0.298405E+00

   0.120480E+00   0.305665E+00   0.141808E-01   0.297234E+00   0.297234E+00

   0.121240E+00   0.306799E+00   0.142142E-01   0.296070E+00   0.296070E+00

   0.122000E+00   0.305855E+00   0.141484E-01   0.294915E+00   0.294915E+00

   0.122760E+00   0.320002E+00   0.141206E-01   0.293767E+00   0.293767E+00

   0.123520E+00   0.281575E+00   0.140818E-01   0.292625E+00   0.292625E+00

   0.124280E+00   0.272220E+00   0.142594E-01   0.291489E+00   0.291489E+00

   0.125040E+00   0.297411E+00   0.139395E-01   0.290359E+00   0.290359E+00

   0.125800E+00   0.299005E+00   0.137980E-01   0.289233E+00   0.289233E+00

   0.126560E+00   0.288330E+00   0.135105E-01   0.288111E+00   0.288111E+00

   0.127320E+00   0.264905E+00   0.133733E-01   0.286992E+00   0.286992E+00

   0.128080E+00   0.269512E+00   0.133011E-01   0.285874E+00   0.285874E+00

   0.128840E+00   0.276839E+00   0.132288E-01   0.284756E+00   0.284756E+00

   0.129600E+00   0.303984E+00   0.131055E-01   0.283639E+00   0.283639E+00

   0.130360E+00   0.274659E+00   0.131827E-01   0.282521E+00   0.282521E+00

   0.131120E+00   0.294241E+00   0.129770E-01   0.281401E+00   0.281401E+00

   0.131880E+00   0.282010E+00   0.128600E-01   0.280275E+00   0.280275E+00

   0.132640E+00   0.278695E+00   0.128742E-01   0.279148E+00   0.279148E+00

   0.133400E+00   0.281254E+00   0.127407E-01   0.278016E+00   0.278016E+00

   0.134160E+00   0.270760E+00   0.126839E-01   0.276880E+00   0.276880E+00

   0.134920E+00   0.290296E+00   0.126063E-01   0.275739E+00   0.275739E+00

   0.135680E+00   0.288760E+00   0.125096E-01   0.274593E+00   0.274593E+00

   0.136440E+00   0.284934E+00   0.124643E-01   0.273441E+00   0.273441E+00

   0.137200E+00   0.272219E+00   0.123945E-01   0.272284E+00   0.272284E+00

   0.137960E+00   0.275540E+00   0.123408E-01   0.271123E+00   0.271123E+00

   0.138730E+00   0.279280E+00   0.123889E-01   0.269941E+00   0.269941E+00

   0.139490E+00   0.274287E+00   0.122334E-01   0.268770E+00   0.268770E+00

   0.140250E+00   0.268735E+00   0.122676E-01   0.267596E+00   0.267596E+00

   0.141010E+00   0.279478E+00   0.121377E-01   0.266419E+00   0.266419E+00

   0.141770E+00   0.254610E+00   0.121069E-01   0.265240E+00   0.265240E+00

   0.142530E+00   0.255416E+00   0.119919E-01   0.264060E+00   0.264060E+00

   0.143290E+00   0.267854E+00   0.120656E-01   0.262879E+00   0.262879E+00

   0.144050E+00   0.254693E+00   0.121261E-01   0.261699E+00   0.261699E+00

   0.144810E+00   0.263718E+00   0.122407E-01   0.260520E+00   0.260520E+00

   0.145570E+00   0.268034E+00   0.122416E-01   0.259343E+00   0.259343E+00

   0.146330E+00   0.253465E+00   0.123469E-01   0.258169E+00   0.258169E+00

   0.147090E+00   0.251736E+00   0.123154E-01   0.257001E+00   0.257001E+00

   0.147850E+00   0.257806E+00   0.123599E-01   0.255836E+00   0.255836E+00

   0.148610E+00   0.248396E+00   0.123312E-01   0.254676E+00   0.254676E+00

   0.149370E+00   0.245017E+00   0.123382E-01   0.253524E+00   0.253524E+00

   0.150130E+00   0.256029E+00   0.123452E-01   0.252378E+00   0.252378E+00

   0.150890E+00   0.245761E+00   0.123032E-01   0.251240E+00   0.251240E+00

   0.151650E+00   0.234781E+00   0.122966E-01   0.250110E+00   0.250110E+00

   0.152410E+00   0.269667E+00   0.122258E-01   0.248988E+00   0.248988E+00

   0.153170E+00   0.264349E+00   0.122288E-01   0.247874E+00   0.247874E+00

   0.153930E+00   0.267515E+00   0.123020E-01   0.246768E+00   0.246768E+00

   0.154690E+00   0.245822E+00   0.122492E-01   0.245671E+00   0.245671E+00

   0.155450E+00   0.236287E+00   0.121857E-01   0.244582E+00   0.244582E+00

   0.156210E+00   0.240098E+00   0.122692E-01   0.243501E+00   0.243501E+00

   0.156970E+00   0.250804E+00   0.122376E-01   0.242427E+00   0.242427E+00

   0.157730E+00   0.233700E+00   0.122058E-01   0.241360E+00   0.241360E+00

   0.158490E+00   0.219994E+00   0.121908E-01   0.240300E+00   0.240300E+00

   0.159250E+00   0.254081E+00   0.121944E-01   0.239246E+00   0.239246E+00

   0.160010E+00   0.234800E+00   0.122032E-01   0.238197E+00   0.238197E+00

   0.160770E+00   0.259568E+00   0.121454E-01   0.237152E+00   0.237152E+00

   0.161530E+00   0.243779E+00   0.121013E-01   0.236111E+00   0.236111E+00

   0.162290E+00   0.239712E+00   0.120949E-01   0.235073E+00   0.235073E+00

   0.163050E+00   0.218603E+00   0.120638E-01   0.234038E+00   0.234038E+00

   0.163810E+00   0.235708E+00   0.120664E-01   0.233004E+00   0.233004E+00

   0.164570E+00   0.241173E+00   0.120134E-01   0.231968E+00   0.231968E+00

   0.165330E+00   0.247006E+00   0.120140E-01   0.230934E+00   0.230934E+00

   0.166090E+00   0.227688E+00   0.119292E-01   0.229899E+00   0.229899E+00

   0.166850E+00   0.207931E+00   0.119457E-01   0.228863E+00   0.228863E+00

   0.167610E+00   0.237342E+00   0.118978E-01   0.227824E+00   0.227824E+00

   0.168370E+00   0.230008E+00   0.119161E-01   0.226783E+00   0.226783E+00

   0.169130E+00   0.251875E+00   0.118821E-01   0.225738E+00   0.225738E+00

   0.169890E+00   0.233925E+00   0.119289E-01   0.224690E+00   0.224690E+00

   0.170650E+00   0.219246E+00   0.119495E-01   0.223638E+00   0.223638E+00

   0.171410E+00   0.232306E+00   0.118721E-01   0.222583E+00   0.222583E+00

   0.172170E+00   0.234194E+00   0.118399E-01   0.221523E+00   0.221523E+00

   0.172930E+00   0.230130E+00   0.118978E-01   0.220459E+00   0.220459E+00

   0.173690E+00   0.189891E+00   0.118161E-01   0.219391E+00   0.219391E+00

   0.174450E+00   0.215064E+00   0.118274E-01   0.218320E+00   0.218320E+00

   0.175210E+00   0.214360E+00   0.117799E-01   0.217244E+00   0.217244E+00

   0.175970E+00   0.236632E+00   0.117704E-01   0.216166E+00   0.216166E+00

   0.176730E+00   0.242126E+00   0.119594E-01   0.215085E+00   0.215085E+00

   0.177490E+00   0.232039E+00   0.120397E-01   0.214001E+00   0.214001E+00

   0.178250E+00   0.228879E+00   0.120133E-01   0.212916E+00   0.212916E+00

   0.179010E+00   0.212590E+00   0.121275E-01   0.211829E+00   0.211829E+00

   0.179770E+00   0.213985E+00   0.122121E-01   0.210743E+00   0.210743E+00

   0.180530E+00   0.209657E+00   0.121830E-01   0.209655E+00   0.209655E+00

   0.181290E+00   0.216274E+00   0.122011E-01   0.208566E+00   0.208566E+00

   0.182050E+00   0.193992E+00   0.122762E-01   0.207480E+00   0.207480E+00

   0.182810E+00   0.234590E+00   0.122951E-01   0.206396E+00   0.206396E+00

   0.183570E+00   0.210888E+00   0.123540E-01   0.205314E+00   0.205314E+00

   0.184330E+00   0.201837E+00   0.122648E-01   0.204235E+00   0.204235E+00

   0.185090E+00   0.198989E+00   0.123478E-01   0.203159E+00   0.203159E+00

   0.185850E+00   0.204381E+00   0.123258E-01   0.202087E+00   0.202087E+00

   0.186610E+00   0.196743E+00   0.122727E-01   0.201020E+00   0.201020E+00

   0.187370E+00   0.217836E+00   0.121526E-01   0.199958E+00   0.199958E+00

   0.188130E+00   0.194037E+00   0.119455E-01   0.198901E+00   0.198901E+00

   0.188890E+00   0.214837E+00   0.118123E-01   0.197849E+00   0.197849E+00

   0.189650E+00   0.184586E+00   0.117962E-01   0.196803E+00   0.196803E+00

   0.190410E+00   0.180900E+00   0.117009E-01   0.195763E+00   0.195763E+00

   0.191170E+00   0.210191E+00   0.115660E-01   0.194729E+00   0.194729E+00

   0.191930E+00   0.209805E+00   0.115729E-01   0.193702E+00   0.193702E+00

   0.192690E+00   0.190215E+00   0.114408E-01   0.192681E+00   0.192681E+00

   0.193450E+00   0.197585E+00   0.114260E-01   0.191666E+00   0.191666E+00

   0.194210E+00   0.188285E+00   0.113491E-01   0.190657E+00   0.190657E+00

   0.194970E+00   0.190344E+00   0.113826E-01   0.189655E+00   0.189655E+00

   0.195730E+00   0.177388E+00   0.112689E-01   0.188660E+00   0.188660E+00

   0.196490E+00   0.193827E+00   0.112139E-01   0.187670E+00   0.187670E+00

   0.197250E+00   0.196195E+00   0.111622E-01   0.186685E+00   0.186685E+00

   0.198010E+00   0.212052E+00   0.112214E-01   0.185707E+00   0.185707E+00

   0.198770E+00   0.183935E+00   0.110846E-01   0.184734E+00   0.184734E+00

   0.199530E+00   0.182028E+00   0.110651E-01   0.183767E+00   0.183767E+00

   0.200290E+00   0.193188E+00   0.110283E-01   0.182806E+00   0.182806E+00

   0.201050E+00   0.196169E+00   0.110048E-01   0.181849E+00   0.181849E+00

   0.201810E+00   0.182438E+00   0.109523E-01   0.180898E+00   0.180898E+00

   0.202570E+00   0.177015E+00   0.108908E-01   0.179952E+00   0.179952E+00

   0.203330E+00   0.168786E+00   0.107732E-01   0.179010E+00   0.179010E+00

   0.204090E+00   0.188863E+00   0.106599E-01   0.178074E+00   0.178074E+00

   0.204850E+00   0.165016E+00   0.107091E-01   0.177142E+00   0.177142E+00

   0.205610E+00   0.179351E+00   0.106496E-01   0.176215E+00   0.176215E+00

   0.206370E+00   0.149517E+00   0.106385E-01   0.175293E+00   0.175293E+00

   0.207130E+00   0.181595E+00   0.106991E-01   0.174376E+00   0.174376E+00

   0.207890E+00   0.188781E+00   0.107840E-01   0.173464E+00   0.173464E+00

   0.208650E+00   0.169861E+00   0.108863E-01   0.172557E+00   0.172557E+00

   0.209410E+00   0.179792E+00   0.109308E-01   0.171655E+00   0.171655E+00

   0.210170E+00   0.179469E+00   0.110185E-01   0.170758E+00   0.170758E+00

   0.210930E+00   0.193914E+00   0.109829E-01   0.169867E+00   0.169867E+00

   0.211690E+00   0.150538E+00   0.109993E-01   0.168981E+00   0.168981E+00

   0.212450E+00   0.175414E+00   0.110304E-01   0.168101E+00   0.168101E+00

   0.213210E+00   0.171132E+00   0.110151E-01   0.167227E+00   0.167227E+00

   0.213970E+00   0.152790E+00   0.110660E-01   0.166356E+00   0.166356E+00

   0.214730E+00   0.165784E+00   0.111189E-01   0.165493E+00   0.165493E+00

   0.215490E+00   0.164470E+00   0.111220E-01   0.164636E+00   0.164636E+00

   0.216250E+00   0.162168E+00   0.111392E-01   0.163784E+00   0.163784E+00

   0.217010E+00   0.175386E+00   0.111547E-01   0.162939E+00   0.162939E+00

   0.217770E+00   0.179266E+00   0.111563E-01   0.162099E+00   0.162099E+00

   0.218530E+00   0.144001E+00   0.111594E-01   0.161266E+00   0.161266E+00

   0.219290E+00   0.179230E+00   0.111931E-01   0.160438E+00   0.160438E+00

   0.220050E+00   0.170248E+00   0.111953E-01   0.159616E+00   0.159616E+00

   0.220810E+00   0.163589E+00   0.111855E-01   0.158800E+00   0.158800E+00

   0.221570E+00   0.164812E+00   0.111589E-01   0.157989E+00   0.157989E+00

   0.222330E+00   0.176204E+00   0.111466E-01   0.157184E+00   0.157184E+00

   0.223090E+00   0.140489E+00   0.111300E-01   0.156384E+00   0.156384E+00

   0.223850E+00   0.163225E+00   0.111175E-01   0.155589E+00   0.155589E+00

   0.224610E+00   0.158435E+00   0.111571E-01   0.154799E+00   0.154799E+00

   0.225370E+00   0.160383E+00   0.111127E-01   0.154014E+00   0.154014E+00

   0.226130E+00   0.139938E+00   0.111067E-01   0.153234E+00   0.153234E+00

   0.226890E+00   0.158854E+00   0.110286E-01   0.152458E+00   0.152458E+00

   0.227650E+00   0.152741E+00   0.110663E-01   0.151686E+00   0.151686E+00

   0.228410E+00   0.155616E+00   0.110304E-01   0.150920E+00   0.150920E+00

   0.229170E+00   0.142993E+00   0.109690E-01   0.150156E+00   0.150156E+00

   0.229930E+00   0.130620E+00   0.109244E-01   0.149397E+00   0.149397E+00

   0.230690E+00   0.152869E+00   0.109453E-01   0.148640E+00   0.148640E+00

   0.231450E+00   0.140817E+00   0.109776E-01   0.147889E+00   0.147889E+00

   0.232210E+00   0.144294E+00   0.109482E-01   0.147140E+00   0.147140E+00

   0.232970E+00   0.167926E+00   0.109213E-01   0.146396E+00   0.146396E+00

   0.233730E+00   0.152299E+00   0.109134E-01   0.145655E+00   0.145655E+00

   0.234490E+00   0.163588E+00   0.108528E-01   0.144917E+00   0.144917E+00

   0.235250E+00   0.137365E+00   0.109544E-01   0.144183E+00   0.144183E+00

   0.236010E+00   0.142837E+00   0.108847E-01   0.143453E+00   0.143453E+00

   0.236770E+00   0.137496E+00   0.108322E-01   0.142727E+00   0.142727E+00

   0.237530E+00   0.132725E+00   0.108661E-01   0.142005E+00   0.142005E+00

   0.238290E+00   0.154385E+00   0.107054E-01   0.141286E+00   0.141286E+00

   0.239050E+00   0.151645E+00   0.107009E-01   0.140571E+00   0.140571E+00

   0.239810E+00   0.157304E+00   0.107133E-01   0.139861E+00   0.139861E+00

   0.240570E+00   0.143697E+00   0.107068E-01   0.139154E+00   0.139154E+00

   0.241330E+00   0.149269E+00   0.106123E-01   0.138452E+00   0.138452E+00

   0.242090E+00   0.148102E+00   0.105780E-01   0.137755E+00   0.137755E+00

   0.242850E+00   0.135066E+00   0.105828E-01   0.137062E+00   0.137062E+00

   0.243610E+00   0.138966E+00   0.105464E-01   0.136373E+00   0.136373E+00

   0.244370E+00   0.125390E+00   0.105200E-01   0.135690E+00   0.135690E+00

   0.245130E+00   0.148635E+00   0.105037E-01   0.135012E+00   0.135012E+00

   0.245890E+00   0.147399E+00   0.104403E-01   0.134338E+00   0.134338E+00

   0.246650E+00   0.143010E+00   0.104741E-01   0.133667E+00   0.133667E+00

   0.247410E+00   0.113971E+00   0.103621E-01   0.133003E+00   0.133003E+00

   0.248170E+00   0.131243E+00   0.103698E-01   0.132343E+00   0.132343E+00

   0.248930E+00   0.130254E+00   0.102899E-01   0.131688E+00   0.131688E+00

   0.249690E+00   0.102969E+00   0.102808E-01   0.131038E+00   0.131038E+00

   0.250450E+00   0.125949E+00   0.102568E-01   0.130392E+00   0.130392E+00

   0.251210E+00   0.146123E+00   0.102037E-01   0.129751E+00   0.129751E+00

   0.251970E+00   0.143486E+00   0.102091E-01   0.129114E+00   0.129114E+00

   0.252730E+00   0.129259E+00   0.101835E-01   0.128481E+00   0.128481E+00

   0.253490E+00   0.107686E+00   0.101792E-01   0.127853E+00   0.127853E+00

   0.254250E+00   0.134369E+00   0.100721E-01   0.127229E+00   0.127229E+00

   0.255010E+00   0.136227E+00   0.100272E-01   0.126609E+00   0.126609E+00

   0.255770E+00   0.133719E+00   0.998976E-02   0.125992E+00   0.125992E+00

   0.256530E+00   0.132541E+00   0.100526E-01   0.125380E+00   0.125380E+00

   0.257290E+00   0.127148E+00   0.100410E-01   0.124771E+00   0.124771E+00

   0.258050E+00   0.122704E+00   0.100256E-01   0.124166E+00   0.124166E+00

   0.258810E+00   0.128995E+00   0.100419E-01   0.123564E+00   0.123564E+00

   0.259570E+00   0.113991E+00   0.100141E-01   0.122966E+00   0.122966E+00

   0.260330E+00   0.123701E+00   0.998443E-02   0.122371E+00   0.122371E+00

   0.261090E+00   0.115192E+00   0.998504E-02   0.121782E+00   0.121782E+00

   0.261850E+00   0.123058E+00   0.994812E-02   0.121193E+00   0.121193E+00

   0.262610E+00   0.124187E+00   0.989266E-02   0.120610E+00   0.120610E+00

   0.263370E+00   0.123960E+00   0.983834E-02   0.120029E+00   0.120029E+00

   0.264130E+00   0.107822E+00   0.977494E-02   0.119452E+00   0.119452E+00

   0.264890E+00   0.134428E+00   0.978624E-02   0.118879E+00   0.118879E+00

   0.265650E+00   0.129824E+00   0.978681E-02   0.118310E+00   0.118310E+00

   0.266410E+00   0.120549E+00   0.974184E-02   0.117745E+00   0.117745E+00

   0.267170E+00   0.106086E+00   0.971758E-02   0.117184E+00   0.117184E+00

   0.267930E+00   0.122992E+00   0.970073E-02   0.116627E+00   0.116627E+00

   0.268690E+00   0.105250E+00   0.966517E-02   0.116074E+00   0.116074E+00

   0.269450E+00   0.128595E+00   0.963796E-02   0.115525E+00   0.115525E+00

   0.270210E+00   0.111751E+00   0.961502E-02   0.114981E+00   0.114981E+00

   0.270970E+00   0.128043E+00   0.963654E-02   0.114441E+00   0.114441E+00

   0.271720E+00   0.115934E+00   0.959279E-02   0.113913E+00   0.113913E+00

   0.272480E+00   0.109855E+00   0.955636E-02   0.113382E+00   0.113382E+00

   0.273240E+00   0.119952E+00   0.951863E-02   0.112856E+00   0.112856E+00

   0.274000E+00   0.114021E+00   0.951172E-02   0.112334E+00   0.112334E+00

   0.274760E+00   0.100308E+00   0.946103E-02   0.111817E+00   0.111817E+00

   0.275520E+00   0.107215E+00   0.946276E-02   0.111304E+00   0.111304E+00

   0.276280E+00   0.109875E+00   0.939790E-02   0.110795E+00   0.110795E+00

   0.277040E+00   0.120968E+00   0.939573E-02   0.110292E+00   0.110292E+00

   0.277800E+00   0.110020E+00   0.937832E-02   0.109792E+00   0.109792E+00

   0.278560E+00   0.100361E+00   0.933014E-02   0.109296E+00   0.109296E+00

   0.279320E+00   0.916902E-01   0.934676E-02   0.108803E+00   0.108803E+00

   0.280080E+00   0.108475E+00   0.928476E-02   0.108315E+00   0.108315E+00

   0.280840E+00   0.111866E+00   0.921878E-02   0.107830E+00   0.107830E+00

   0.281600E+00   0.995198E-01   0.924714E-02   0.107348E+00   0.107348E+00

   0.282360E+00   0.105689E+00   0.920682E-02   0.106869E+00   0.106869E+00

   0.283120E+00   0.108623E+00   0.916252E-02   0.106394E+00   0.106394E+00

   0.283880E+00   0.101569E+00   0.914527E-02   0.105920E+00   0.105920E+00

   0.284640E+00   0.104541E+00   0.917167E-02   0.105450E+00   0.105450E+00

   0.285400E+00   0.121796E+00   0.910730E-02   0.104981E+00   0.104981E+00

   0.286160E+00   0.110744E+00   0.910426E-02   0.104515E+00   0.104515E+00

   0.286920E+00   0.117792E+00   0.911113E-02   0.104050E+00   0.104050E+00

   0.287680E+00   0.107138E+00   0.909235E-02   0.103587E+00   0.103587E+00

   0.288440E+00   0.956650E-01   0.904448E-02   0.103126E+00   0.103126E+00

   0.289200E+00   0.101121E+00   0.902299E-02   0.102667E+00   0.102667E+00

   0.289960E+00   0.106348E+00   0.905081E-02   0.102208E+00   0.102208E+00

   0.290720E+00   0.114259E+00   0.911670E-02   0.101752E+00   0.101752E+00

   0.291480E+00   0.115814E+00   0.911396E-02   0.101296E+00   0.101296E+00

   0.292240E+00   0.106304E+00   0.910693E-02   0.100842E+00   0.100842E+00

   0.293000E+00   0.100671E+00   0.914234E-02   0.100388E+00   0.100388E+00

   0.293760E+00   0.773008E-01   0.140602E+00   0.999381E-01   0.999381E-01

   0.294520E+00   0.114235E+00   0.920126E-02   0.994866E-01   0.994866E-01

   0.295280E+00   0.986080E-01   0.918196E-02   0.990392E-01   0.990392E-01

   0.296040E+00   0.992475E-01   0.915934E-02   0.985908E-01   0.985908E-01

   0.296800E+00   0.103666E+00   0.913712E-02   0.981454E-01   0.981454E-01

   0.297560E+00   0.998020E-01   0.924175E-02   0.977017E-01   0.977017E-01

   0.298320E+00   0.104420E+00   0.917339E-02   0.972599E-01   0.972599E-01

   0.299080E+00   0.101045E+00   0.912512E-02   0.968199E-01   0.968199E-01

   0.299840E+00   0.977555E-01   0.918608E-02   0.963822E-01   0.963822E-01

   0.300600E+00   0.968999E-01   0.910688E-02   0.959464E-01   0.959464E-01

   0.301360E+00   0.949967E-01   0.911643E-02   0.955131E-01   0.955131E-01

   0.302120E+00   0.926097E-01   0.909947E-02   0.950823E-01   0.950823E-01

   0.302880E+00   0.898184E-01   0.908385E-02   0.946540E-01   0.946540E-01

   0.303640E+00   0.101210E+00   0.899610E-02   0.942279E-01   0.942279E-01

   0.304400E+00   0.999133E-01   0.900018E-02   0.938048E-01   0.938048E-01

   0.305160E+00   0.997041E-01   0.895973E-02   0.933843E-01   0.933843E-01

   0.305920E+00   0.955454E-01   0.898843E-02   0.929663E-01   0.929663E-01

   0.306680E+00   0.959803E-01   0.903318E-02   0.925511E-01   0.925511E-01

   0.307440E+00   0.818727E-01   0.909290E-02   0.921386E-01   0.921386E-01

   0.308200E+00   0.785512E-01   0.909767E-02   0.917287E-01   0.917287E-01

   0.308960E+00   0.826246E-01   0.912731E-02   0.913214E-01   0.913214E-01

   0.309720E+00   0.917447E-01   0.915084E-02   0.909174E-01   0.909174E-01

   0.310480E+00   0.798896E-01   0.916268E-02   0.905155E-01   0.905155E-01

   0.311240E+00   0.103544E+00   0.914292E-02   0.901159E-01   0.901159E-01

   0.312000E+00   0.105067E+00   0.914590E-02   0.897185E-01   0.897185E-01

   0.312760E+00   0.916902E-01   0.919770E-02   0.893229E-01   0.893229E-01

   0.313520E+00   0.819663E-01   0.916138E-02   0.889303E-01   0.889303E-01

   0.314280E+00   0.962777E-01   0.915938E-02   0.885398E-01   0.885398E-01

   0.315040E+00   0.897135E-01   0.932413E-02   0.881512E-01   0.881512E-01

   0.315800E+00   0.840202E-01   0.939691E-02   0.877646E-01   0.877646E-01

   0.316560E+00   0.901065E-01   0.947599E-02   0.873800E-01   0.873800E-01

   0.317320E+00   0.833206E-01   0.952981E-02   0.869970E-01   0.869970E-01

   0.318080E+00   0.933491E-01   0.958168E-02   0.866159E-01   0.866159E-01

   0.318830E+00   0.918854E-01   0.963050E-02   0.862417E-01   0.862417E-01

   0.319590E+00   0.101538E+00   0.961324E-02   0.858640E-01   0.858640E-01

   0.320350E+00   0.907437E-01   0.963014E-02   0.854879E-01   0.854879E-01

   0.321110E+00   0.962847E-01   0.969375E-02   0.851135E-01   0.851135E-01

   0.321870E+00   0.920453E-01   0.971084E-02   0.847409E-01   0.847409E-01

   0.322630E+00   0.105904E+00   0.973976E-02   0.843699E-01   0.843699E-01

   0.323390E+00   0.776094E-01   0.980715E-02   0.840007E-01   0.840007E-01

   0.324150E+00   0.825129E-01   0.980678E-02   0.836332E-01   0.836332E-01

   0.324910E+00   0.888914E-01   0.981809E-02   0.832673E-01   0.832673E-01

   0.325670E+00   0.741228E-01   0.988538E-02   0.829033E-01   0.829033E-01

   0.326430E+00   0.808748E-01   0.982228E-02   0.825423E-01   0.825423E-01

   0.327190E+00   0.723975E-01   0.987993E-02   0.821809E-01   0.821809E-01

   0.327950E+00   0.767855E-01   0.983051E-02   0.818239E-01   0.818239E-01

   0.328710E+00   0.970518E-01   0.981136E-02   0.814666E-01   0.814666E-01

   0.329470E+00   0.942286E-01   0.983034E-02   0.811124E-01   0.811124E-01

   0.330230E+00   0.843930E-01   0.985798E-02   0.807603E-01   0.807603E-01

   0.330990E+00   0.672196E-01   0.982107E-02   0.804103E-01   0.804103E-01

   0.331750E+00   0.767763E-01   0.982142E-02   0.800623E-01   0.800623E-01

   0.332510E+00   0.761412E-01   0.989846E-02   0.797166E-01   0.797166E-01

   0.333270E+00   0.590367E-01   0.984156E-02   0.793727E-01   0.793727E-01

   0.334030E+00   0.789088E-01   0.988054E-02   0.790311E-01   0.790311E-01

   0.334790E+00   0.876111E-01   0.993087E-02   0.786917E-01   0.786917E-01

   0.335550E+00   0.742541E-01   0.992765E-02   0.783542E-01   0.783542E-01

   0.336310E+00   0.809291E-01   0.995000E-02   0.780186E-01   0.780186E-01

   0.337070E+00   0.911663E-01   0.992765E-02   0.776852E-01   0.776852E-01

   0.337830E+00   0.656410E-01   0.996262E-02   0.773537E-01   0.773537E-01

   0.338590E+00   0.925735E-01   0.998381E-02   0.770240E-01   0.770240E-01

   0.339350E+00   0.756393E-01   0.996275E-02   0.766961E-01   0.766961E-01

   0.340110E+00   0.873611E-01   0.100479E-01   0.763699E-01   0.763699E-01

   0.340870E+00   0.745133E-01   0.100469E-01   0.760452E-01   0.760452E-01

   0.341630E+00   0.784302E-01   0.101324E-01   0.757222E-01   0.757222E-01

   0.342390E+00   0.741780E-01   0.101475E-01   0.754015E-01   0.754015E-01

   0.343150E+00   0.828210E-01   0.101561E-01   0.750816E-01   0.750816E-01

   0.343910E+00   0.856406E-01   0.101884E-01   0.747628E-01   0.747628E-01

   0.344670E+00   0.881991E-01   0.102480E-01   0.744463E-01   0.744463E-01

   0.345430E+00   0.713137E-01   0.102697E-01   0.741292E-01   0.741292E-01

   0.346190E+00   0.853329E-01   0.103233E-01   0.738148E-01   0.738148E-01

   0.346950E+00   0.774551E-01   0.103104E-01   0.735015E-01   0.735015E-01

   0.347710E+00   0.744029E-01   0.103487E-01   0.731894E-01   0.731894E-01

   0.348470E+00   0.759219E-01   0.104240E-01   0.728784E-01   0.728784E-01

   0.349220E+00   0.935921E-01   0.104060E-01   0.725729E-01   0.725729E-01

   0.349980E+00   0.646236E-01   0.104845E-01   0.722644E-01   0.722644E-01

   0.350740E+00   0.765391E-01   0.104730E-01   0.719571E-01   0.719571E-01

   0.351500E+00   0.784446E-01   0.105927E-01   0.716513E-01   0.716513E-01

   0.352260E+00   0.698177E-01   0.105695E-01   0.713467E-01   0.713467E-01

   0.353020E+00   0.871528E-01   0.106244E-01   0.710431E-01   0.710431E-01

   0.353780E+00   0.581517E-01   0.106163E-01   0.707412E-01   0.707412E-01

   0.354540E+00   0.768349E-01   0.106333E-01   0.704407E-01   0.704407E-01

   0.355300E+00   0.697889E-01   0.106606E-01   0.701417E-01   0.701417E-01

   0.356060E+00   0.557577E-01   0.106302E-01   0.698444E-01   0.698444E-01

   0.356820E+00   0.602895E-01   0.106908E-01   0.695485E-01   0.695485E-01

   0.357580E+00   0.698508E-01   0.106925E-01   0.692542E-01   0.692542E-01

   0.358340E+00   0.578796E-01   0.106957E-01   0.689616E-01   0.689616E-01

   0.359100E+00   0.773227E-01   0.107075E-01   0.686719E-01   0.686719E-01

   0.359860E+00   0.683444E-01   0.108009E-01   0.683817E-01   0.683817E-01

   0.360620E+00   0.690027E-01   0.107815E-01   0.680955E-01   0.680955E-01

   0.361380E+00   0.697518E-01   0.107721E-01   0.678094E-01   0.678094E-01

   0.362140E+00   0.784401E-01   0.108274E-01   0.675255E-01   0.675255E-01

   0.362900E+00   0.701674E-01   0.107916E-01   0.672438E-01   0.672438E-01

   0.363660E+00   0.675649E-01   0.108566E-01   0.669638E-01   0.669638E-01

   0.364420E+00   0.799605E-01   0.107812E-01   0.666855E-01   0.666855E-01

   0.365180E+00   0.617647E-01   0.108400E-01   0.664092E-01   0.664092E-01

   0.365940E+00   0.607988E-01   0.108646E-01   0.661344E-01   0.661344E-01

   0.366700E+00   0.906898E-01   0.108934E-01   0.658614E-01   0.658614E-01

   0.367460E+00   0.434664E-01   0.109266E-01   0.655901E-01   0.655901E-01

   0.368220E+00   0.503799E-01   0.109862E-01   0.653203E-01   0.653203E-01

   0.368980E+00   0.601347E-01   0.110478E-01   0.650522E-01   0.650522E-01

   0.369740E+00   0.728717E-01   0.109516E-01   0.647857E-01   0.647857E-01

   0.370500E+00   0.629155E-01   0.110307E-01   0.645207E-01   0.645207E-01

   0.371260E+00   0.660779E-01   0.110532E-01   0.642571E-01   0.642571E-01

   0.372020E+00   0.827854E-01   0.111282E-01   0.639949E-01   0.639949E-01

   0.372770E+00   0.486589E-01   0.110959E-01   0.637375E-01   0.637375E-01

   0.373530E+00   0.717582E-01   0.111764E-01   0.634780E-01   0.634780E-01

   0.374290E+00   0.722169E-01   0.111366E-01   0.632197E-01   0.632197E-01

   0.375050E+00   0.746876E-01   0.111973E-01   0.629635E-01   0.629635E-01

   0.375810E+00   0.792877E-01   0.112534E-01   0.627080E-01   0.627080E-01

   0.376570E+00   0.602288E-01   0.112950E-01   0.624533E-01   0.624533E-01

   0.377330E+00   0.555856E-01   0.113688E-01   0.622011E-01   0.622011E-01

   0.378090E+00   0.624373E-01   0.114235E-01   0.619482E-01   0.619482E-01

   0.378850E+00   0.623297E-01   0.114921E-01   0.616979E-01   0.616979E-01

   0.379610E+00   0.854437E-01   0.115293E-01   0.614487E-01   0.614487E-01

   0.380370E+00   0.577261E-01   0.115986E-01   0.612009E-01   0.612009E-01

   0.381130E+00   0.489702E-01   0.124398E-01   0.609543E-01   0.609543E-01

   0.381890E+00   0.624200E-01   0.129453E-01   0.607092E-01   0.607092E-01

   0.382650E+00   0.700806E-01   0.132050E-01   0.604653E-01   0.604653E-01

   0.383410E+00   0.425534E-01   0.133321E-01   0.602228E-01   0.602228E-01

   0.384170E+00   0.513710E-01   0.135777E-01   0.599820E-01   0.599820E-01

   0.384930E+00   0.470323E-01   0.134489E-01   0.597424E-01   0.597424E-01

   0.385690E+00   0.642038E-01   0.134777E-01   0.595040E-01   0.595040E-01

   0.386450E+00   0.413039E-01   0.134091E-01   0.592675E-01   0.592675E-01

   0.387210E+00   0.446045E-01   0.133860E-01   0.590323E-01   0.590323E-01

   0.387970E+00   0.494961E-01   0.133717E-01   0.587987E-01   0.587987E-01

   0.388730E+00   0.475003E-01   0.135551E-01   0.585666E-01   0.585666E-01

   0.389490E+00   0.554768E-01   0.135888E-01   0.583360E-01   0.583360E-01

   0.390250E+00   0.444568E-01   0.136909E-01   0.581068E-01   0.581068E-01

   0.391010E+00   0.840000E-01   0.138157E-01   0.578792E-01   0.578792E-01

   0.391770E+00   0.577458E-01   0.137964E-01   0.576541E-01   0.576541E-01

   0.392520E+00   0.720061E-01   0.138816E-01   0.574314E-01   0.574314E-01

   0.393280E+00   0.614780E-01   0.139662E-01   0.572089E-01   0.572089E-01

   0.394040E+00   0.547338E-01   0.140741E-01   0.569870E-01   0.569870E-01

   0.394800E+00   0.701941E-01   0.141608E-01   0.567659E-01   0.567659E-01

   0.395560E+00   0.530274E-01   0.142601E-01   0.565469E-01   0.565469E-01

   0.396320E+00   0.844938E-01   0.144160E-01   0.563290E-01   0.563290E-01

   0.397080E+00   0.600806E-01   0.144164E-01   0.561124E-01   0.561124E-01

   0.397840E+00   0.457645E-01   0.145744E-01   0.558970E-01   0.558970E-01

   0.398600E+00   0.573784E-01   0.147036E-01   0.556827E-01   0.556827E-01

   0.399360E+00   0.771283E-01   0.147627E-01   0.554694E-01   0.554694E-01

   0.400120E+00   0.345018E-01   0.148527E-01   0.552573E-01   0.552573E-01

   0.400880E+00   0.818926E-01   0.150263E-01   0.550460E-01   0.550460E-01

   0.401640E+00   0.413826E-01   0.150337E-01   0.548359E-01   0.548359E-01

   0.402400E+00   0.627034E-01   0.152272E-01   0.546267E-01   0.546267E-01

   0.403160E+00   0.735942E-01   0.153024E-01   0.544185E-01   0.544185E-01

   0.403920E+00   0.450208E-01   0.154143E-01   0.542111E-01   0.542111E-01

   0.404680E+00   0.554500E-01   0.156221E-01   0.540045E-01   0.540045E-01

   0.405440E+00   0.615332E-01   0.157302E-01   0.537988E-01   0.537988E-01

   0.406200E+00   0.442497E-01   0.158478E-01   0.535940E-01   0.535940E-01

   0.406960E+00   0.661792E-01   0.158406E-01   0.533900E-01   0.533900E-01

   0.407720E+00   0.553089E-01   0.161164E-01   0.531878E-01   0.531878E-01

   0.408480E+00   0.563078E-01   0.160907E-01   0.529855E-01   0.529855E-01

   0.409240E+00   0.461136E-01   0.162008E-01   0.527838E-01   0.527838E-01

   0.409990E+00   0.315914E-01   0.162800E-01   0.525871E-01   0.525871E-01

   0.410750E+00   0.463412E-01   0.163780E-01   0.523868E-01   0.523868E-01

   0.411510E+00   0.505942E-01   0.163446E-01   0.521884E-01   0.521884E-01

   0.412270E+00   0.622752E-01   0.165938E-01   0.519911E-01   0.519911E-01

   0.413030E+00   0.490647E-01   0.166265E-01   0.517947E-01   0.517947E-01

   0.413790E+00   0.587378E-01   0.164722E-01   0.515994E-01   0.515994E-01

   0.414550E+00   0.461421E-01   0.168164E-01   0.514051E-01   0.514051E-01

   0.415310E+00   0.809459E-01   0.168309E-01   0.512119E-01   0.512119E-01

   0.416070E+00   0.359121E-01   0.168423E-01   0.510197E-01   0.510197E-01

   0.416830E+00   0.432456E-01   0.169802E-01   0.508289E-01   0.508289E-01

   0.417590E+00   0.570222E-01   0.171954E-01   0.506390E-01   0.506390E-01

   0.418350E+00   0.330184E-01   0.171565E-01   0.504500E-01   0.504500E-01

   0.419110E+00   0.442775E-01   0.172271E-01   0.502624E-01   0.502624E-01

   0.419870E+00   0.550329E-01   0.174492E-01   0.500759E-01   0.500759E-01

   0.420630E+00   0.963582E-01   0.175513E-01   0.498905E-01   0.498905E-01

   0.421390E+00   0.368882E-01   0.175879E-01   0.497062E-01   0.497062E-01

   0.422150E+00   0.763174E-01   0.180652E-01   0.495230E-01   0.495230E-01

   0.422910E+00   0.332079E-01   0.179672E-01   0.493408E-01   0.493408E-01

   0.423670E+00   0.751661E-01   0.182987E-01   0.491599E-01   0.491599E-01

   0.424430E+00   0.370741E-01   0.185774E-01   0.489808E-01   0.489808E-01

   0.425190E+00   0.615866E-01   0.186276E-01   0.488009E-01   0.488009E-01

   0.425940E+00   0.306694E-01   0.190077E-01   0.486258E-01   0.486258E-01

   0.426700E+00   0.381300E-01   0.191163E-01   0.484494E-01   0.484494E-01

   0.427460E+00   0.626505E-01   0.194355E-01   0.482723E-01   0.482723E-01

   0.428220E+00   0.150013E-01   0.193698E-01   0.480975E-01   0.480975E-01

   0.428980E+00   0.574331E-01   0.196452E-01   0.479234E-01   0.479234E-01

   0.429740E+00   0.355986E-01   0.199243E-01   0.477503E-01   0.477503E-01

   0.430500E+00   0.575576E-02   0.202772E-01   0.475780E-01   0.475780E-01

   0.431260E+00   0.305686E-01   0.204409E-01   0.474065E-01   0.474065E-01

   0.432020E+00   0.577437E-01   0.207363E-01   0.472358E-01   0.472358E-01

   0.432780E+00   0.611179E-01   0.208813E-01   0.470661E-01   0.470661E-01

   0.433540E+00   0.582082E-01   0.211978E-01   0.468970E-01   0.468970E-01

   0.434300E+00   0.515425E-01   0.214854E-01   0.467290E-01   0.467290E-01

   0.435060E+00   0.606231E-01   0.218809E-01   0.465616E-01   0.465616E-01


           ####      Real Space Data                               ####


           Distance distribution  function of particle  


      R          P(R)      ERROR


  0.0000E+00  0.0000E+00  0.0000E+00

  0.1234E+01  0.7931E-03  0.9469E-05

  0.2468E+01  0.1402E-02  0.1339E-04

  0.3702E+01  0.1837E-02  0.1301E-04

  0.4936E+01  0.2114E-02  0.1051E-04

  0.6170E+01  0.2254E-02  0.9380E-05

  0.7404E+01  0.2278E-02  0.1174E-04

  0.8638E+01  0.2213E-02  0.1515E-04

  0.9872E+01  0.2081E-02  0.1747E-04

  0.1111E+02  0.1907E-02  0.1819E-04

  0.1234E+02  0.1708E-02  0.1789E-04

  0.1357E+02  0.1501E-02  0.1785E-04

  0.1481E+02  0.1298E-02  0.1920E-04

  0.1604E+02  0.1106E-02  0.2186E-04

  0.1728E+02  0.9308E-03  0.2491E-04

  0.1851E+02  0.7739E-03  0.2750E-04

  0.1974E+02  0.6354E-03  0.2927E-04

  0.2098E+02  0.5141E-03  0.3029E-04

  0.2221E+02  0.4085E-03  0.3087E-04

  0.2345E+02  0.3170E-03  0.3127E-04

  0.2468E+02  0.2382E-03  0.3157E-04

  0.2591E+02  0.1714E-03  0.3162E-04

  0.2715E+02  0.1161E-03  0.3120E-04

  0.2838E+02  0.7211E-04  0.3016E-04

  0.2962E+02  0.3937E-04  0.2860E-04

  0.3085E+02  0.1759E-04  0.2684E-04

  0.3209E+02  0.6189E-05  0.2543E-04

  0.3332E+02  0.4189E-05  0.2496E-04

  0.3455E+02  0.1022E-04  0.2572E-04

  0.3579E+02  0.2258E-04  0.2749E-04

  0.3702E+02  0.3938E-04  0.2976E-04

  0.3826E+02  0.5871E-04  0.3203E-04

  0.3949E+02  0.7878E-04  0.3398E-04

  0.4072E+02  0.9809E-04  0.3555E-04

  0.4196E+02  0.1155E-03  0.3685E-04

  0.4319E+02  0.1303E-03  0.3801E-04

  0.4443E+02  0.1422E-03  0.3914E-04

  0.4566E+02  0.1512E-03  0.4017E-04

  0.4689E+02  0.1579E-03  0.4098E-04

  0.4813E+02  0.1627E-03  0.4145E-04

  0.4936E+02  0.1665E-03  0.4157E-04

  0.5060E+02  0.1699E-03  0.4146E-04

  0.5183E+02  0.1737E-03  0.4128E-04

  0.5306E+02  0.1784E-03  0.4118E-04

  0.5430E+02  0.1844E-03  0.4119E-04

  0.5553E+02  0.1919E-03  0.4124E-04

  0.5677E+02  0.2010E-03  0.4125E-04

  0.5800E+02  0.2117E-03  0.4124E-04

  0.5923E+02  0.2237E-03  0.4134E-04

  0.6047E+02  0.2367E-03  0.4174E-04

  0.6170E+02  0.2504E-03  0.4257E-04

  0.6294E+02  0.2645E-03  0.4381E-04

  0.6417E+02  0.2787E-03  0.4528E-04

  0.6540E+02  0.2927E-03  0.4674E-04

  0.6664E+02  0.3065E-03  0.4794E-04

  0.6787E+02  0.3200E-03  0.4874E-04

  0.6911E+02  0.3331E-03  0.4914E-04

  0.7034E+02  0.3458E-03  0.4918E-04

  0.7157E+02  0.3582E-03  0.4900E-04

  0.7281E+02  0.3702E-03  0.4874E-04

  0.7404E+02  0.3818E-03  0.4854E-04

  0.7528E+02  0.3928E-03  0.4852E-04

  0.7651E+02  0.4031E-03  0.4875E-04

  0.7774E+02  0.4125E-03  0.4925E-04

  0.7898E+02  0.4209E-03  0.4996E-04

  0.8021E+02  0.4280E-03  0.5081E-04

  0.8145E+02  0.4339E-03  0.5166E-04

  0.8268E+02  0.4384E-03  0.5243E-04

  0.8391E+02  0.4416E-03  0.5310E-04

  0.8515E+02  0.4435E-03  0.5371E-04

  0.8638E+02  0.4443E-03  0.5433E-04

  0.8762E+02  0.4440E-03  0.5507E-04

  0.8885E+02  0.4428E-03  0.5598E-04

  0.9009E+02  0.4408E-03  0.5706E-04

  0.9132E+02  0.4382E-03  0.5827E-04

  0.9255E+02  0.4351E-03  0.5953E-04

  0.9379E+02  0.4317E-03  0.6077E-04

  0.9502E+02  0.4283E-03  0.6195E-04

  0.9626E+02  0.4251E-03  0.6306E-04

  0.9749E+02  0.4224E-03  0.6413E-04

  0.9872E+02  0.4205E-03  0.6520E-04

  0.9996E+02  0.4197E-03  0.6628E-04

  0.1012E+03  0.4202E-03  0.6737E-04

  0.1024E+03  0.4220E-03  0.6844E-04

  0.1037E+03  0.4252E-03  0.6946E-04

  0.1049E+03  0.4295E-03  0.7039E-04

  0.1061E+03  0.4345E-03  0.7122E-04

  0.1074E+03  0.4399E-03  0.7194E-04

  0.1086E+03  0.4451E-03  0.7258E-04

  0.1098E+03  0.4496E-03  0.7317E-04

  0.1111E+03  0.4531E-03  0.7371E-04

  0.1123E+03  0.4551E-03  0.7421E-04

  0.1135E+03  0.4557E-03  0.7465E-04

  0.1148E+03  0.4547E-03  0.7504E-04

  0.1160E+03  0.4525E-03  0.7536E-04

  0.1172E+03  0.4494E-03  0.7561E-04

  0.1185E+03  0.4459E-03  0.7578E-04

  0.1197E+03  0.4422E-03  0.7589E-04

  0.1209E+03  0.4387E-03  0.7592E-04

  0.1222E+03  0.4358E-03  0.7590E-04

  0.1234E+03  0.4336E-03  0.7582E-04

  0.1246E+03  0.4322E-03  0.7574E-04

  0.1259E+03  0.4314E-03  0.7570E-04

  0.1271E+03  0.4312E-03  0.7575E-04

  0.1283E+03  0.4314E-03  0.7596E-04

  0.1296E+03  0.4319E-03  0.7633E-04

  0.1308E+03  0.4325E-03  0.7687E-04

  0.1320E+03  0.4332E-03  0.7752E-04

  0.1333E+03  0.4340E-03  0.7824E-04

  0.1345E+03  0.4349E-03  0.7894E-04

  0.1357E+03  0.4358E-03  0.7956E-04

  0.1370E+03  0.4368E-03  0.8006E-04

  0.1382E+03  0.4379E-03  0.8041E-04

  0.1394E+03  0.4391E-03  0.8063E-04

  0.1407E+03  0.4403E-03  0.8077E-04

  0.1419E+03  0.4415E-03  0.8086E-04

  0.1431E+03  0.4425E-03  0.8097E-04

  0.1444E+03  0.4434E-03  0.8116E-04

  0.1456E+03  0.4439E-03  0.8148E-04

  0.1469E+03  0.4440E-03  0.8194E-04

  0.1481E+03  0.4435E-03  0.8256E-04

  0.1493E+03  0.4424E-03  0.8331E-04

  0.1506E+03  0.4406E-03  0.8416E-04

  0.1518E+03  0.4378E-03  0.8509E-04

  0.1530E+03  0.4341E-03  0.8604E-04

  0.1543E+03  0.4292E-03  0.8698E-04

  0.1555E+03  0.4232E-03  0.8789E-04

  0.1567E+03  0.4161E-03  0.8875E-04

  0.1580E+03  0.4079E-03  0.8955E-04

  0.1592E+03  0.3988E-03  0.9028E-04

  0.1604E+03  0.3890E-03  0.9098E-04

  0.1617E+03  0.3787E-03  0.9166E-04

  0.1629E+03  0.3682E-03  0.9237E-04

  0.1641E+03  0.3579E-03  0.9312E-04

  0.1654E+03  0.3479E-03  0.9390E-04

  0.1666E+03  0.3384E-03  0.9469E-04

  0.1678E+03  0.3295E-03  0.9542E-04

  0.1691E+03  0.3213E-03  0.9604E-04

  0.1703E+03  0.3138E-03  0.9650E-04

  0.1715E+03  0.3069E-03  0.9679E-04

  0.1728E+03  0.3004E-03  0.9693E-04

  0.1740E+03  0.2943E-03  0.9694E-04

  0.1752E+03  0.2884E-03  0.9690E-04

  0.1765E+03  0.2826E-03  0.9683E-04

  0.1777E+03  0.2769E-03  0.9676E-04

  0.1789E+03  0.2712E-03  0.9669E-04

  0.1802E+03  0.2654E-03  0.9661E-04

  0.1814E+03  0.2596E-03  0.9650E-04

  0.1826E+03  0.2538E-03  0.9635E-04

  0.1839E+03  0.2477E-03  0.9614E-04

  0.1851E+03  0.2415E-03  0.9588E-04

  0.1863E+03  0.2351E-03  0.9555E-04

  0.1876E+03  0.2283E-03  0.9516E-04

  0.1888E+03  0.2213E-03  0.9470E-04

  0.1900E+03  0.2140E-03  0.9420E-04

  0.1913E+03  0.2063E-03  0.9367E-04

  0.1925E+03  0.1984E-03  0.9314E-04

  0.1937E+03  0.1901E-03  0.9263E-04

  0.1950E+03  0.1815E-03  0.9215E-04

  0.1962E+03  0.1726E-03  0.9168E-04

  0.1974E+03  0.1633E-03  0.9121E-04

  0.1987E+03  0.1537E-03  0.9071E-04

  0.1999E+03  0.1436E-03  0.9016E-04

  0.2011E+03  0.1332E-03  0.8952E-04

  0.2024E+03  0.1224E-03  0.8879E-04

  0.2036E+03  0.1112E-03  0.8796E-04

  0.2049E+03  0.9998E-04  0.8704E-04

  0.2061E+03  0.8880E-04  0.8602E-04

  0.2073E+03  0.7798E-04  0.8489E-04

  0.2086E+03  0.6782E-04  0.8366E-04

  0.2098E+03  0.5863E-04  0.8228E-04

  0.2110E+03  0.5064E-04  0.8073E-04

  0.2123E+03  0.4404E-04  0.7899E-04

  0.2135E+03  0.3888E-04  0.7701E-04

  0.2147E+03  0.3506E-04  0.7479E-04

  0.2160E+03  0.3238E-04  0.7230E-04

  0.2172E+03  0.3050E-04  0.6952E-04

  0.2184E+03  0.2905E-04  0.6644E-04

  0.2197E+03  0.2763E-04  0.6301E-04

  0.2209E+03  0.2590E-04  0.5920E-04

  0.2221E+03  0.2360E-04  0.5494E-04

  0.2234E+03  0.2066E-04  0.5019E-04

  0.2246E+03  0.1713E-04  0.4488E-04

  0.2258E+03  0.1324E-04  0.3897E-04

  0.2271E+03  0.9314E-05  0.3244E-04

  0.2283E+03  0.5727E-05  0.2527E-04

  0.2295E+03  0.2837E-05  0.1745E-04

  0.2308E+03  0.8977E-06  0.9022E-05

  0.2320E+03  0.0000E+00  0.0000E+00
```
