## Supplementary material for "LEA_4 motifs function alone and in conjunction with synergistic cosolutes to protect a labile enzyme during desiccation": File S1: Gamma 4b.dat

```
### DATA:
#
# 560
#      Q             I(Q)           Error     
1.02600000E-02  2.81017659E+00  6.13372211E+00
1.10200000E-02  -1.15812504E+00  3.69857616E+00
1.17800000E-02  -2.14923035E+00  2.01664956E+00
1.25400000E-02  -2.04966996E+00  5.56231645E-01
1.33000000E-02  -1.91352683E+00  3.57082007E-01
1.40600000E-02  -1.47863992E+00  2.46539534E-01
1.48200000E-02  -1.20306586E+00  1.61948414E-01
1.55800000E-02  -7.76184192E-01  1.39335620E-01
1.63400000E-02  -5.85895487E-01  1.02999517E-01
1.71000000E-02  -4.59743782E-01  8.86988143E-02
1.78600000E-02  -2.97133769E-01  7.80092159E-02
1.86200000E-02  -1.71626718E-01  7.00279960E-02
1.93800000E-02  -1.61065346E-01  6.34025460E-02
2.01400000E-02  -8.99866667E-02  6.12271297E-02
2.09000000E-02  -1.03241026E-02  5.63022028E-02
2.16600000E-02  2.84375000E-02  5.28837265E-02
2.24200000E-02  4.10663077E-02  5.04517810E-02
2.31800000E-02  2.28577103E-01  4.72148117E-02
2.39500000E-02  1.69178231E-01  4.47801611E-02
2.47100000E-02  2.34016462E-01  4.22818981E-02
2.54700000E-02  2.78187077E-01  4.10366940E-02
2.62300000E-02  2.40001487E-01  3.84237145E-02
2.69900000E-02  2.09343179E-01  3.76136663E-02
2.77500000E-02  3.18018846E-01  3.62885004E-02
2.85100000E-02  3.19754436E-01  3.53339718E-02
2.92700000E-02  2.79198731E-01  3.56391936E-02
3.00300000E-02  3.38515936E-01  3.53733836E-02
3.07900000E-02  2.99737013E-01  3.50294495E-02
3.15500000E-02  2.89889705E-01  3.46831967E-02
3.23100000E-02  3.34669872E-01  3.43772249E-02
3.30700000E-02  3.35667551E-01  3.37088338E-02
3.38300000E-02  3.21042449E-01  3.31993915E-02
3.45900000E-02  3.44526449E-01  3.25925646E-02
3.53500000E-02  2.90622756E-01  3.22971138E-02
3.61100000E-02  3.71352051E-01  3.15910758E-02
3.68700000E-02  3.17204218E-01  3.00592204E-02
3.76300000E-02  3.49784218E-01  2.89242905E-02
3.83900000E-02  3.50520154E-01  2.85752219E-02
3.91500000E-02  3.38784167E-01  2.77584350E-02
3.99100000E-02  3.53649692E-01  2.73206579E-02
4.06700000E-02  3.11612423E-01  2.67570305E-02
4.14300000E-02  3.39546244E-01  2.62677264E-02
4.21900000E-02  3.26406846E-01  2.58067991E-02
4.29500000E-02  2.50808359E-01  2.53669117E-02
4.37100000E-02  3.00705808E-01  2.51134741E-02
4.44700000E-02  3.87340179E-01  2.44987390E-02
4.52300000E-02  3.56022538E-01  2.41818288E-02
4.59900000E-02  3.89959526E-01  2.40182854E-02
4.67500000E-02  3.58494949E-01  2.34692267E-02
4.75100000E-02  3.54710321E-01  2.30565079E-02
4.82700000E-02  3.38592141E-01  2.25986110E-02
4.90300000E-02  3.77500654E-01  2.24830372E-02
4.97900000E-02  3.56310000E-01  2.20028796E-02
5.05500000E-02  3.53397795E-01  2.19289195E-02
5.13100000E-02  3.49683769E-01  2.16684199E-02
5.20700000E-02  3.28674359E-01  2.14074783E-02
5.28300000E-02  3.84256141E-01  2.14638135E-02
5.35900000E-02  3.71854603E-01  2.07940571E-02
5.43500000E-02  3.67442013E-01  2.14054570E-02
5.51100000E-02  3.33433936E-01  2.14871345E-02
5.58700000E-02  3.24354000E-01  2.15551515E-02
5.66300000E-02  3.72912769E-01  2.12208330E-02
5.73900000E-02  3.43707436E-01  2.13234529E-02
5.81500000E-02  3.42572692E-01  2.13175279E-02
5.89100000E-02  3.72026756E-01  2.12084548E-02
5.96700000E-02  3.51247000E-01  2.10204291E-02
6.04300000E-02  3.85923282E-01  2.10033878E-02
6.11900000E-02  3.09870795E-01  2.06121506E-02
6.19500000E-02  3.88798308E-01  2.00962144E-02
6.27100000E-02  3.47958372E-01  1.97390555E-02
6.34700000E-02  3.03307910E-01  1.96210552E-02
6.42300000E-02  3.63957167E-01  1.94419874E-02
6.49900000E-02  3.83847192E-01  1.91988973E-02
6.57500000E-02  3.66288128E-01  1.89132740E-02
6.65100000E-02  3.37226346E-01  1.87626781E-02
6.72700000E-02  3.48123731E-01  1.85650927E-02
6.80300000E-02  3.79427269E-01  1.85665801E-02
6.87900000E-02  3.01749103E-01  1.82105341E-02
6.95500000E-02  3.13435231E-01  1.80641308E-02
7.03100000E-02  3.39928487E-01  1.79626567E-02
7.10700000E-02  3.35740436E-01  1.78498171E-02
7.18300000E-02  3.80483615E-01  4.33418334E-02
7.25900000E-02  3.63936718E-01  1.74840458E-02
7.33500000E-02  3.30637782E-01  1.72983983E-02
7.41200000E-02  3.47471103E-01  1.71665120E-02
7.48800000E-02  3.67845436E-01  1.71939192E-02
7.56400000E-02  3.47806821E-01  1.70482817E-02
7.64000000E-02  3.20985397E-01  1.69138361E-02
7.71600000E-02  3.29274462E-01  1.65298699E-02
7.79200000E-02  3.37458577E-01  1.65480390E-02
7.86800000E-02  3.45113500E-01  1.65450994E-02
7.94400000E-02  3.43039410E-01  1.64546138E-02
8.02000000E-02  3.41790962E-01  1.63226423E-02
8.09600000E-02  3.55398923E-01  1.62946661E-02
8.17200000E-02  3.49181679E-01  1.61790262E-02
8.24800000E-02  3.76324487E-01  1.59509667E-02
8.32400000E-02  3.56002423E-01  1.58301959E-02
8.40000000E-02  3.22501167E-01  1.57242453E-02
8.47600000E-02  3.42921769E-01  1.57511085E-02
8.55200000E-02  3.48445782E-01  1.59434592E-02
8.62800000E-02  3.27213103E-01  1.61885195E-02
8.70400000E-02  3.22972462E-01  1.64789137E-02
8.78000000E-02  3.22431115E-01  1.68597960E-02
8.85600000E-02  3.27908795E-01  1.69100239E-02
8.93200000E-02  3.16807487E-01  1.70633947E-02
9.00800000E-02  3.30725064E-01  1.72206615E-02
9.08400000E-02  3.34154692E-01  1.72582396E-02
9.16000000E-02  3.48283526E-01  1.73093317E-02
9.23600000E-02  3.23519269E-01  1.74589878E-02
9.31200000E-02  3.54351590E-01  1.75159703E-02
9.38800000E-02  3.44421615E-01  1.76107408E-02
9.46400000E-02  3.33722744E-01  1.75597685E-02
9.54000000E-02  3.46811974E-01  1.74739153E-02
9.61600000E-02  3.27814551E-01  1.69873802E-02
9.69200000E-02  3.35780705E-01  1.70945011E-02
9.76800000E-02  3.18476974E-01  1.64177114E-02
9.84400000E-02  2.88787872E-01  1.63067000E-02
9.92000000E-02  3.32671423E-01  1.61715848E-02
9.99600000E-02  3.27506462E-01  1.62191870E-02
1.00720000E-01  3.41646205E-01  1.61748745E-02
1.01480000E-01  3.01428205E-01  1.59407192E-02
1.02240000E-01  3.19651564E-01  1.54363127E-02
1.03000000E-01  3.16587821E-01  1.52307580E-02
1.03760000E-01  2.85926256E-01  1.51704941E-02
1.04520000E-01  3.24955628E-01  1.49801455E-02
1.05280000E-01  3.31224103E-01  1.48921854E-02
1.06040000E-01  3.33679038E-01  1.48810962E-02
1.06800000E-01  3.05336192E-01  1.47983277E-02
1.07560000E-01  3.04556141E-01  1.47267832E-02
1.08320000E-01  2.98702192E-01  1.49175672E-02
1.09080000E-01  3.27902103E-01  1.48885797E-02
1.09840000E-01  3.29566474E-01  1.48507713E-02
1.10600000E-01  3.04780205E-01  1.47396090E-02
1.11360000E-01  3.21192282E-01  1.45703024E-02
1.12120000E-01  3.24785192E-01  1.45209142E-02
1.12880000E-01  3.14279974E-01  1.42871987E-02
1.13640000E-01  3.19350487E-01  1.41637036E-02
1.14400000E-01  3.11654692E-01  1.41297159E-02
1.15160000E-01  2.78352526E-01  1.39599380E-02
1.15920000E-01  2.87371833E-01  1.39943844E-02
1.16680000E-01  3.00196423E-01  1.39968686E-02
1.17440000E-01  2.89940372E-01  1.38379074E-02
1.18200000E-01  2.87549692E-01  1.39209765E-02
1.18960000E-01  2.94710821E-01  1.41232175E-02
1.19720000E-01  2.88233987E-01  1.41586275E-02
1.20480000E-01  3.10748590E-01  1.41603609E-02
1.21240000E-01  3.09134333E-01  1.41394772E-02
1.22000000E-01  2.82994103E-01  1.41044309E-02
1.22760000E-01  2.86794526E-01  1.40845016E-02
1.23520000E-01  2.66421705E-01  1.40415188E-02
1.24280000E-01  2.64030269E-01  1.42022361E-02
1.25040000E-01  2.78426064E-01  1.39066173E-02
1.25800000E-01  2.86910833E-01  1.37171029E-02
1.26560000E-01  2.90108744E-01  1.34592358E-02
1.27320000E-01  2.67806308E-01  1.33330586E-02
1.28080000E-01  2.54927615E-01  1.32585002E-02
1.28840000E-01  2.71948436E-01  1.31755527E-02
1.29600000E-01  2.90014103E-01  1.30782431E-02
1.30360000E-01  2.91126103E-01  1.31350031E-02
1.31120000E-01  2.97745218E-01  1.29163162E-02
1.31880000E-01  2.64165731E-01  1.27994887E-02
1.32640000E-01  2.96078256E-01  1.28028816E-02
1.33400000E-01  2.57280603E-01  1.27072372E-02
1.34160000E-01  2.56715436E-01  1.26431356E-02
1.34920000E-01  2.91079321E-01  1.25586010E-02
1.35680000E-01  2.72077615E-01  1.24692354E-02
1.36440000E-01  2.71737769E-01  1.24210293E-02
1.37200000E-01  2.65155154E-01  1.23343982E-02
1.37960000E-01  2.59524987E-01  1.22865977E-02
1.38730000E-01  2.70054385E-01  1.23270779E-02
1.39490000E-01  2.74024756E-01  1.21990707E-02
1.40250000E-01  2.67815462E-01  1.22407099E-02
1.41010000E-01  2.72235859E-01  1.20859903E-02
1.41770000E-01  2.43156859E-01  1.20348306E-02
1.42530000E-01  2.36760641E-01  1.19444238E-02
1.43290000E-01  2.58078667E-01  1.20155448E-02
1.44050000E-01  2.44694513E-01  1.20917722E-02
1.44810000E-01  2.45690000E-01  1.22149604E-02
1.45570000E-01  2.50261692E-01  1.21908026E-02
1.46330000E-01  2.62000167E-01  1.22719400E-02
1.47090000E-01  2.50264436E-01  1.22730551E-02
1.47850000E-01  2.35994397E-01  1.23067173E-02
1.48610000E-01  2.43427551E-01  1.22717229E-02
1.49370000E-01  2.29223910E-01  1.22821037E-02
1.50130000E-01  2.61926603E-01  1.22884962E-02
1.50890000E-01  2.38062064E-01  1.22616331E-02
1.51650000E-01  2.20960154E-01  1.22363195E-02
1.52410000E-01  2.66256154E-01  1.21893529E-02
1.53170000E-01  2.47187744E-01  1.21884994E-02
1.53930000E-01  2.58631859E-01  1.22570394E-02
1.54690000E-01  2.42102782E-01  1.21862269E-02
1.55450000E-01  2.47120974E-01  1.21384293E-02
1.56210000E-01  2.23341244E-01  1.22222091E-02
1.56970000E-01  2.49819513E-01  1.21899928E-02
1.57730000E-01  2.24054590E-01  1.21563574E-02
1.58490000E-01  2.30843436E-01  1.21445008E-02
1.59250000E-01  2.40827090E-01  1.21542582E-02
1.60010000E-01  2.19436897E-01  1.21495842E-02
1.60770000E-01  2.42358449E-01  1.21045414E-02
1.61530000E-01  2.42740423E-01  1.20550924E-02
1.62290000E-01  2.54415346E-01  1.20338645E-02
1.63050000E-01  2.14663564E-01  1.19920306E-02
1.63810000E-01  2.25780923E-01  1.20151871E-02
1.64570000E-01  2.41846295E-01  1.19720253E-02
1.65330000E-01  2.35019833E-01  1.19617895E-02
1.66090000E-01  2.23301256E-01  1.18980146E-02
1.66850000E-01  2.13372987E-01  1.19033932E-02
1.67610000E-01  2.25929795E-01  1.18505067E-02
1.68370000E-01  2.31604628E-01  1.18657846E-02
1.69130000E-01  2.35062538E-01  1.18560960E-02
1.69890000E-01  2.30951859E-01  1.18780676E-02
1.70650000E-01  2.12774551E-01  1.18928184E-02
1.71410000E-01  2.39243923E-01  1.18390587E-02
1.72170000E-01  2.24012154E-01  1.18083663E-02
1.72930000E-01  2.40398718E-01  1.18382744E-02
1.73690000E-01  1.99988090E-01  1.17780481E-02
1.74450000E-01  2.17634769E-01  1.17763331E-02
1.75210000E-01  2.19602487E-01  1.17136014E-02
1.75970000E-01  2.24899667E-01  1.17319378E-02
1.76730000E-01  2.41865538E-01  1.19084163E-02
1.77490000E-01  2.24367487E-01  1.19849541E-02
1.78250000E-01  2.20955205E-01  1.19647369E-02
1.79010000E-01  2.04385641E-01  1.20687005E-02
1.79770000E-01  2.18960359E-01  1.21517237E-02
1.80530000E-01  2.16943885E-01  1.21122699E-02
1.81290000E-01  1.95390872E-01  1.21452354E-02
1.82050000E-01  1.93472795E-01  1.22310415E-02
1.82810000E-01  2.43926141E-01  1.22456554E-02
1.83570000E-01  2.05477526E-01  1.23082292E-02
1.84330000E-01  2.00745551E-01  1.22088044E-02
1.85090000E-01  1.90385282E-01  1.22728748E-02
1.85850000E-01  1.91574231E-01  1.22970260E-02
1.86610000E-01  2.05281487E-01  1.22109784E-02
1.87370000E-01  2.08635359E-01  1.21059714E-02
1.88130000E-01  1.93104577E-01  1.18861630E-02
1.88890000E-01  2.09256705E-01  1.17471115E-02
1.89650000E-01  1.83336103E-01  1.17513300E-02
1.90410000E-01  1.83480731E-01  1.16471261E-02
1.91170000E-01  2.15179910E-01  1.15041194E-02
1.91930000E-01  1.94962205E-01  1.15094557E-02
1.92690000E-01  1.88357821E-01  1.13853734E-02
1.93450000E-01  1.84233590E-01  1.14034192E-02
1.94210000E-01  1.85693410E-01  1.13061900E-02
1.94970000E-01  2.01876487E-01  1.13299592E-02
1.95730000E-01  1.81349179E-01  1.12028026E-02
1.96490000E-01  1.93534590E-01  1.11643681E-02
1.97250000E-01  1.92025115E-01  1.11172100E-02
1.98010000E-01  2.08138141E-01  1.11612320E-02
1.98770000E-01  1.91099538E-01  1.10281766E-02
1.99530000E-01  1.89592641E-01  1.10325434E-02
2.00290000E-01  1.85469128E-01  1.09767047E-02
2.01050000E-01  1.87694436E-01  1.09556895E-02
2.01810000E-01  1.78311962E-01  1.09020139E-02
2.02570000E-01  1.92027821E-01  1.08197196E-02
2.03330000E-01  1.67781115E-01  1.07220095E-02
2.04090000E-01  1.76178949E-01  1.06152187E-02
2.04850000E-01  1.60969821E-01  1.06804618E-02
2.05610000E-01  1.81705679E-01  1.05990289E-02
2.06370000E-01  1.53397269E-01  1.05900956E-02
2.07130000E-01  1.75292833E-01  1.06583632E-02
2.07890000E-01  1.77012231E-01  1.07327872E-02
2.08650000E-01  1.64153795E-01  1.08407978E-02
2.09410000E-01  1.73272692E-01  1.09049341E-02
2.10170000E-01  1.62776474E-01  1.09759600E-02
2.10930000E-01  1.68275231E-01  1.09410349E-02
2.11690000E-01  1.55181872E-01  1.09581612E-02
2.12450000E-01  1.63750115E-01  1.09912598E-02
2.13210000E-01  1.61188000E-01  1.09814923E-02
2.13970000E-01  1.59757244E-01  1.10122132E-02
2.14730000E-01  1.62439359E-01  1.10667335E-02
2.15490000E-01  1.54885154E-01  1.10768777E-02
2.16250000E-01  1.64470962E-01  1.11124235E-02
2.17010000E-01  1.87374795E-01  1.11057949E-02
2.17770000E-01  1.62095179E-01  1.11144605E-02
2.18530000E-01  1.42697256E-01  1.11229760E-02
2.19290000E-01  1.65213410E-01  1.11645938E-02
2.20050000E-01  1.58143115E-01  1.11679178E-02
2.20810000E-01  1.62262295E-01  1.11450855E-02
2.21570000E-01  1.61812744E-01  1.11059766E-02
2.22330000E-01  1.64949718E-01  1.11093754E-02
2.23090000E-01  1.40522064E-01  1.10932587E-02
2.23850000E-01  1.50318128E-01  1.10835267E-02
2.24610000E-01  1.63000154E-01  1.11104833E-02
2.25370000E-01  1.38431538E-01  1.10461535E-02
2.26130000E-01  1.41614051E-01  1.10548471E-02
2.26890000E-01  1.43452731E-01  1.09874997E-02
2.27650000E-01  1.77088667E-01  1.10055120E-02
2.28410000E-01  1.51586256E-01  1.09632731E-02
2.29170000E-01  1.39575436E-01  1.09273555E-02
2.29930000E-01  1.33103949E-01  1.08836848E-02
2.30690000E-01  1.50759564E-01  1.09037249E-02
2.31450000E-01  1.45904115E-01  1.09337495E-02
2.32210000E-01  1.47930731E-01  1.09051228E-02
2.32970000E-01  1.57099667E-01  1.08843673E-02
2.33730000E-01  1.52271423E-01  1.08755172E-02
2.34490000E-01  1.56263577E-01  1.08078649E-02
2.35250000E-01  1.45308436E-01  1.09042511E-02
2.36010000E-01  1.47468462E-01  1.08285744E-02
2.36770000E-01  1.35239218E-01  1.07938229E-02
2.37530000E-01  1.31210654E-01  1.08205252E-02
2.38290000E-01  1.58373949E-01  1.06684527E-02
2.39050000E-01  1.66083115E-01  1.06496012E-02
2.39810000E-01  1.48101231E-01  1.06496685E-02
2.40570000E-01  1.36365859E-01  1.06718199E-02
2.41330000E-01  1.48393192E-01  1.05631841E-02
2.42090000E-01  1.47140090E-01  1.05434169E-02
2.42850000E-01  1.40364846E-01  1.05316706E-02
2.43610000E-01  1.21268526E-01  1.05192264E-02
2.44370000E-01  1.30616923E-01  1.04653739E-02
2.45130000E-01  1.54238795E-01  1.04490305E-02
2.45890000E-01  1.53156923E-01  1.04012292E-02
2.46650000E-01  1.42518744E-01  1.04323233E-02
2.47410000E-01  1.09917705E-01  1.03066327E-02
2.48170000E-01  1.11199359E-01  1.03330453E-02
2.48930000E-01  1.29799282E-01  1.02452869E-02
2.49690000E-01  1.16690449E-01  1.02398102E-02
2.50450000E-01  1.30080885E-01  1.01977910E-02
2.51210000E-01  1.37673705E-01  1.01605544E-02
2.51970000E-01  1.40772859E-01  1.01640569E-02
2.52730000E-01  1.40134615E-01  1.01409510E-02
2.53490000E-01  1.13652628E-01  1.01386880E-02
2.54250000E-01  1.28096500E-01  1.00435571E-02
2.55010000E-01  1.35771103E-01  9.99086439E-03
2.55770000E-01  1.25164372E-01  9.94931763E-03
2.56530000E-01  1.21600679E-01  1.00153894E-02
2.57290000E-01  1.21779615E-01  9.99606935E-03
2.58050000E-01  1.26400308E-01  9.97413066E-03
2.58810000E-01  1.39584385E-01  1.00045605E-02
2.59570000E-01  1.25491551E-01  9.97292025E-03
2.60330000E-01  1.31989397E-01  9.95286702E-03
2.61090000E-01  1.25526679E-01  9.91911265E-03
2.61850000E-01  1.15602846E-01  9.91087408E-03
2.62610000E-01  1.26616949E-01  9.85520092E-03
2.63370000E-01  1.14240821E-01  9.80280701E-03
2.64130000E-01  1.10545808E-01  9.72255866E-03
2.64890000E-01  1.28716397E-01  9.74729844E-03
2.65650000E-01  1.33212128E-01  9.73229988E-03
2.66410000E-01  1.14156474E-01  9.70694075E-03
2.67170000E-01  1.11003936E-01  9.67949721E-03
2.67930000E-01  1.11959256E-01  9.65811152E-03
2.68690000E-01  1.11730449E-01  9.60153491E-03
2.69450000E-01  1.22373974E-01  9.59345757E-03
2.70210000E-01  1.12944705E-01  9.57290430E-03
2.70970000E-01  1.22939910E-01  9.59760274E-03
2.71720000E-01  1.09852641E-01  9.55523745E-03
2.72480000E-01  1.04741282E-01  9.51651778E-03
2.73240000E-01  1.24512679E-01  9.47819185E-03
2.74000000E-01  1.14898526E-01  9.46385898E-03
2.74760000E-01  8.61838205E-02  9.42477666E-03
2.75520000E-01  1.03014679E-01  9.42784479E-03
2.76280000E-01  1.04075744E-01  9.36547770E-03
2.77040000E-01  1.20024449E-01  9.35903878E-03
2.77800000E-01  1.17821115E-01  9.33702167E-03
2.78560000E-01  8.67765513E-02  9.30238599E-03
2.79320000E-01  1.01424705E-01  9.29035828E-03
2.80080000E-01  9.00471923E-02  9.24831262E-03
2.80840000E-01  1.05136564E-01  9.17249097E-03
2.81600000E-01  9.87360385E-02  9.21266151E-03
2.82360000E-01  1.06249667E-01  9.16305627E-03
2.83120000E-01  1.08589885E-01  9.12912619E-03
2.83880000E-01  9.94427051E-02  9.10177208E-03
2.84640000E-01  1.09637474E-01  9.12438798E-03
2.85400000E-01  1.07762821E-01  9.07654635E-03
2.86160000E-01  1.05567538E-01  9.07274153E-03
2.86920000E-01  1.11814295E-01  9.08101952E-03
2.87680000E-01  1.04601538E-01  9.04888531E-03
2.88440000E-01  9.98066667E-02  9.00364582E-03
2.89200000E-01  9.08724359E-02  8.97929426E-03
2.89960000E-01  1.16463282E-01  9.01013608E-03
2.90720000E-01  1.06079949E-01  9.08080556E-03
2.91480000E-01  1.05491795E-01  9.06805051E-03
2.92240000E-01  1.09909064E-01  9.08520971E-03
2.93000000E-01  9.24593590E-02  9.09993636E-03
2.93760000E-01  7.92500256E-02  1.43971938E-01
2.94520000E-01  1.08682731E-01  9.14671885E-03
2.95280000E-01  8.91995513E-02  9.14277620E-03
2.96040000E-01  1.00462897E-01  9.11954559E-03
2.96800000E-01  9.06310641E-02  9.09841028E-03
2.97560000E-01  8.72249487E-02  9.19865875E-03
2.98320000E-01  1.09509654E-01  9.15005753E-03
2.99080000E-01  1.10407577E-01  9.08974767E-03
2.99840000E-01  1.06931141E-01  9.14120371E-03
3.00600000E-01  9.40884231E-02  9.07799391E-03
3.01360000E-01  8.80924872E-02  9.08100640E-03
3.02120000E-01  1.01809218E-01  9.05325039E-03
3.02880000E-01  8.40088333E-02  9.03854473E-03
3.03640000E-01  9.26344615E-02  8.96244648E-03
3.04400000E-01  1.06569192E-01  8.95762805E-03
3.05160000E-01  1.01849564E-01  8.90820009E-03
3.05920000E-01  8.77033846E-02  8.94933080E-03
3.06680000E-01  6.94829872E-02  8.99197969E-03
3.07440000E-01  7.89724744E-02  9.05598879E-03
3.08200000E-01  8.14785256E-02  9.05709712E-03
3.08960000E-01  7.99390128E-02  9.08822368E-03
3.09720000E-01  8.07441923E-02  9.12051392E-03
3.10480000E-01  8.39252051E-02  9.12768689E-03
3.11240000E-01  9.26406667E-02  9.10032171E-03
3.12000000E-01  9.99637949E-02  9.10967837E-03
3.12760000E-01  9.39699872E-02  9.16740468E-03
3.13520000E-01  8.08239615E-02  9.10673128E-03
3.14280000E-01  9.04660513E-02  9.12318661E-03
3.15040000E-01  8.95845256E-02  9.27666895E-03
3.15800000E-01  8.79097179E-02  9.34795088E-03
3.16560000E-01  8.46448333E-02  9.43189120E-03
3.17320000E-01  8.27147949E-02  9.48774969E-03
3.18080000E-01  1.00289577E-01  9.54636896E-03
3.18830000E-01  8.92486795E-02  9.57535717E-03
3.19590000E-01  8.83228718E-02  9.57168888E-03
3.20350000E-01  9.07160128E-02  9.59247671E-03
3.21110000E-01  8.74234615E-02  9.65351380E-03
3.21870000E-01  7.87073462E-02  9.67160596E-03
3.22630000E-01  1.10206205E-01  9.69487048E-03
3.23390000E-01  7.66549872E-02  9.75922995E-03
3.24150000E-01  1.01617064E-01  9.75042169E-03
3.24910000E-01  9.93923718E-02  9.78410409E-03
3.25670000E-01  8.17349744E-02  9.83210345E-03
3.26430000E-01  7.71831282E-02  9.79195248E-03
3.27190000E-01  7.68317308E-02  9.84413411E-03
3.27950000E-01  8.59911538E-02  9.77388068E-03
3.28710000E-01  9.85412436E-02  9.78133490E-03
3.29470000E-01  9.72558590E-02  9.77738088E-03
3.30230000E-01  7.76367179E-02  9.81749511E-03
3.30990000E-01  6.88591410E-02  9.78055385E-03
3.31750000E-01  8.26317692E-02  9.77430252E-03
3.32510000E-01  8.80311154E-02  9.85092785E-03
3.33270000E-01  7.50639231E-02  9.79469485E-03
3.34030000E-01  8.38744231E-02  9.85276906E-03
3.34790000E-01  9.73750385E-02  9.88224161E-03
3.35550000E-01  7.02281667E-02  9.89505206E-03
3.36310000E-01  7.90721154E-02  9.90216602E-03
3.37070000E-01  9.03879487E-02  9.90002939E-03
3.37830000E-01  6.29197308E-02  9.91783745E-03
3.38590000E-01  6.66341282E-02  9.93010947E-03
3.39350000E-01  7.82888718E-02  9.92010700E-03
3.40110000E-01  8.14342308E-02  1.00092330E-02
3.40870000E-01  7.52258462E-02  9.99525958E-03
3.41630000E-01  7.77317692E-02  1.00843906E-02
3.42390000E-01  7.12264744E-02  1.01044189E-02
3.43150000E-01  7.94232949E-02  1.01203332E-02
3.43910000E-01  8.12756795E-02  1.01453105E-02
3.44670000E-01  7.27573718E-02  1.02098135E-02
3.45430000E-01  8.12334615E-02  1.02147432E-02
3.46190000E-01  7.68050256E-02  1.02786994E-02
3.46950000E-01  7.24336410E-02  1.02902972E-02
3.47710000E-01  7.51036026E-02  1.02993670E-02
3.48470000E-01  9.12190000E-02  1.03615582E-02
3.49220000E-01  9.14381923E-02  1.03654530E-02
3.49980000E-01  7.19378846E-02  1.04514037E-02
3.50740000E-01  7.62463333E-02  1.04432027E-02
3.51500000E-01  7.49097949E-02  1.05467541E-02
3.52260000E-01  6.60843718E-02  1.05296546E-02
3.53020000E-01  7.70657436E-02  1.05957157E-02
3.53780000E-01  7.34610897E-02  1.05669887E-02
3.54540000E-01  6.92339231E-02  1.06055701E-02
3.55300000E-01  7.35357436E-02  1.06225546E-02
3.56060000E-01  5.67951538E-02  1.05716756E-02
3.56820000E-01  7.02843846E-02  1.06405299E-02
3.57580000E-01  7.25448846E-02  1.06353504E-02
3.58340000E-01  5.70924744E-02  1.06528242E-02
3.59100000E-01  7.83847949E-02  1.06676487E-02
3.59860000E-01  7.56925256E-02  1.07444381E-02
3.60620000E-01  7.87038846E-02  1.07463001E-02
3.61380000E-01  7.63143205E-02  1.07156486E-02
3.62140000E-01  8.66163333E-02  1.07773468E-02
3.62900000E-01  6.64250128E-02  1.07468016E-02
3.63660000E-01  6.58459744E-02  1.08227902E-02
3.64420000E-01  6.79651282E-02  1.07362822E-02
3.65180000E-01  5.65588077E-02  1.07817522E-02
3.65940000E-01  6.17557179E-02  1.08148789E-02
3.66700000E-01  7.81718462E-02  1.08488248E-02
3.67460000E-01  3.83624615E-02  1.08894397E-02
3.68220000E-01  5.19227692E-02  1.09422161E-02
3.68980000E-01  7.59665000E-02  1.09864545E-02
3.69740000E-01  6.83683846E-02  1.09195132E-02
3.70500000E-01  6.11474359E-02  1.09853131E-02
3.71260000E-01  6.13234872E-02  1.09995844E-02
3.72020000E-01  6.85082692E-02  1.10925020E-02
3.72770000E-01  4.50476923E-02  1.10489660E-02
3.73530000E-01  5.93645128E-02  1.11271845E-02
3.74290000E-01  7.38438974E-02  1.10935993E-02
3.75050000E-01  6.87057308E-02  1.11589183E-02
3.75810000E-01  7.80235128E-02  1.12138897E-02
3.76570000E-01  4.94876282E-02  1.12599110E-02
3.77330000E-01  6.02233718E-02  1.13246588E-02
3.78090000E-01  6.39078077E-02  1.13548009E-02
3.78850000E-01  7.56627949E-02  1.14314125E-02
3.79610000E-01  8.41075897E-02  1.14702050E-02
3.80370000E-01  5.24385897E-02  1.15435160E-02
3.81130000E-01  6.84936795E-02  1.23807651E-02
3.81890000E-01  5.82952564E-02  1.28892611E-02
3.82650000E-01  6.64893718E-02  1.31630427E-02
3.83410000E-01  3.89908718E-02  1.32714915E-02
3.84170000E-01  6.49348462E-02  1.34972714E-02
3.84930000E-01  3.95842179E-02  1.33935225E-02
3.85690000E-01  7.49606795E-02  1.34146038E-02
3.86450000E-01  5.36579487E-02  1.33533499E-02
3.87210000E-01  3.86980769E-02  1.33262504E-02
3.87970000E-01  5.45362949E-02  1.33317872E-02
3.88730000E-01  5.77237308E-02  1.34762524E-02
3.89490000E-01  6.30365385E-02  1.35271901E-02
3.90250000E-01  5.70423974E-02  1.36083141E-02
3.91010000E-01  6.23250128E-02  1.37662849E-02
3.91770000E-01  5.90766923E-02  1.37359691E-02
3.92520000E-01  6.77219487E-02  1.38274711E-02
3.93280000E-01  7.13587564E-02  1.38924571E-02
3.94040000E-01  6.11235256E-02  1.39864750E-02
3.94800000E-01  5.66921282E-02  1.41240634E-02
3.95560000E-01  4.66096538E-02  1.42003154E-02
3.96320000E-01  7.35934103E-02  1.43690335E-02
3.97080000E-01  6.68548974E-02  1.43697820E-02
3.97840000E-01  6.58714359E-02  1.45080778E-02
3.98600000E-01  5.91283333E-02  1.46244906E-02
3.99360000E-01  6.27137692E-02  1.46978861E-02
4.00120000E-01  4.08497051E-02  1.47699548E-02
4.00880000E-01  7.36319103E-02  1.49621570E-02
4.01640000E-01  5.19516282E-02  1.49364076E-02
4.02400000E-01  5.88478333E-02  1.51700729E-02
4.03160000E-01  8.04059103E-02  1.52095428E-02
4.03920000E-01  4.64547436E-02  1.53286210E-02
4.04680000E-01  6.03753974E-02  1.55609200E-02
4.05440000E-01  6.54432051E-02  1.56816626E-02
4.06200000E-01  4.68423077E-02  1.58067780E-02
4.06960000E-01  4.70955256E-02  1.57554123E-02
4.07720000E-01  5.80885769E-02  1.60542258E-02
4.08480000E-01  7.00174103E-02  1.60132840E-02
4.09240000E-01  3.68160000E-02  1.61302981E-02
4.09990000E-01  3.26714744E-02  1.61945732E-02
4.10750000E-01  6.30099487E-02  1.63115809E-02
4.11510000E-01  5.53300000E-02  1.62699871E-02
4.12270000E-01  4.79105000E-02  1.64773361E-02
4.13030000E-01  5.50279103E-02  1.65262891E-02
4.13790000E-01  5.18503590E-02  1.64472976E-02
4.14550000E-01  5.23953974E-02  1.67460837E-02
4.15310000E-01  7.12177308E-02  1.67576321E-02
4.16070000E-01  2.74203974E-02  1.67748064E-02
4.16830000E-01  4.95906923E-02  1.69352908E-02
4.17590000E-01  6.48267308E-02  1.71194325E-02
4.18350000E-01  3.23656410E-02  1.70825438E-02
4.19110000E-01  4.55313333E-02  1.71226197E-02
4.19870000E-01  3.80463974E-02  1.73742341E-02
4.20630000E-01  6.20483333E-02  1.74696696E-02
4.21390000E-01  3.00838462E-02  1.74892058E-02
4.22150000E-01  9.62291282E-02  1.79537744E-02
4.22910000E-01  5.52928333E-02  1.79038551E-02
4.23670000E-01  5.67973462E-02  1.81947349E-02
4.24430000E-01  6.47889231E-02  1.84410814E-02
4.25190000E-01  6.45942179E-02  1.85609968E-02
4.25940000E-01  4.35137949E-02  1.89214686E-02
4.26700000E-01  5.23632051E-02  1.89946411E-02
4.27460000E-01  5.83865256E-02  1.93206395E-02
4.28220000E-01  2.92724487E-02  1.92525683E-02
4.28980000E-01  4.84870128E-02  1.95719258E-02
4.29740000E-01  4.02207051E-02  1.98551050E-02
4.30500000E-01  3.81448590E-02  2.01612507E-02
4.31260000E-01  4.18359872E-02  2.03478931E-02
4.32020000E-01  3.28523205E-02  2.06645308E-02
4.32780000E-01  3.43459103E-02  2.08023294E-02
4.33540000E-01  7.59508077E-02  2.10917012E-02
4.34300000E-01  5.18486538E-02  2.13863090E-02
4.35060000E-01  3.62493077E-02  2.18348539E-02


### HEADER:
#
#{
#    "analysis": {},
#    "counters": {
#        "comment": ""
#    },
#    "filename": "Gamma 4b.dat",
#    "history": {
#        "subtraction": {
#            "initial_file": [
#                "A_D6_Y_Rt11_4_snap_00001",
#                {
#                    "averaged_files": [
#                        [
#                            "D6_Y_Rt11_4_snap_00001.dat"
#                        ],
#                        [
#                            "D6_Y_Rt11_4_snap_00002.dat"
#                        ],
#                        [
#                            "D6_Y_Rt11_4_snap_00003.dat"
#                        ],
#                        [
#                            "D6_Y_Rt11_4_snap_00004.dat"
#                        ],
#                        [
#                            "D6_Y_Rt11_4_snap_00005.dat"
#                        ],
#                        [
#                            "D6_Y_Rt11_4_snap_00006.dat"
#                        ],
#                        [
#                            "D6_Y_Rt11_4_snap_00008.dat"
#                        ],
#                        [
#                            "D6_Y_Rt11_4_snap_00009.dat"
#                        ],
#                        [
#                            "D6_Y_Rt11_4_snap_00010.dat"
#                        ],
#                        [
#                            "D6_Y_Rt11_4_snap_00011.dat"
#                        ],
#                        [
#                            "D6_Y_Rt11_4_snap_00012.dat"
#                        ],
#                        [
#                            "D6_Y_Rt11_4_snap_00013.dat"
#                        ],
#                        [
#                            "D6_Y_Rt11_4_snap_00014.dat"
#                        ],
#                        [
#                            "D6_Y_Rt11_4_snap_00015.dat"
#                        ],
#                        [
#                            "D6_Y_Rt11_4_snap_00016.dat"
#                        ],
#                        [
#                            "D6_Y_Rt11_4_snap_00017.dat"
#                        ],
#                        [
#                            "D6_Y_Rt11_4_snap_00019.dat"
#                        ],
#                        [
#                            "D6_Y_Rt11_4_snap_00020.dat"
#                        ],
#                        [
#                            "D6_Y_Rt11_4_snap_00021.dat"
#                        ],
#                        [
#                            "D6_Y_Rt11_4_snap_00033.dat"
#                        ]
#                    ]
#                }
#            ],
#            "subtracted_file": [
#                "A_D9_y-Glutamylalanine_snap_00001",
#                {
#                    "averaged_files": [
#                        [
#                            "D9_y-Glutamylalanine_snap_00001.dat"
#                        ],
#                        [
#                            "D9_y-Glutamylalanine_snap_00002.dat"
#                        ],
#                        [
#                            "D9_y-Glutamylalanine_snap_00003.dat"
#                        ],
#                        [
#                            "D9_y-Glutamylalanine_snap_00004.dat"
#                        ],
#                        [
#                            "D9_y-Glutamylalanine_snap_00005.dat"
#                        ],
#                        [
#                            "D9_y-Glutamylalanine_snap_00006.dat"
#                        ],
#                        [
#                            "D9_y-Glutamylalanine_snap_00007.dat"
#                        ],
#                        [
#                            "D9_y-Glutamylalanine_snap_00008.dat"
#                        ],
#                        [
#                            "D9_y-Glutamylalanine_snap_00009.dat"
#                        ],
#                        [
#                            "D9_y-Glutamylalanine_snap_00010.dat"
#                        ],
#                        [
#                            "D9_y-Glutamylalanine_snap_00011.dat"
#                        ],
#                        [
#                            "D9_y-Glutamylalanine_snap_00012.dat"
#                        ],
#                        [
#                            "D9_y-Glutamylalanine_snap_00013.dat"
#                        ],
#                        [
#                            "D9_y-Glutamylalanine_snap_00014.dat"
#                        ],
#                        [
#                            "D9_y-Glutamylalanine_snap_00015.dat"
#                        ],
#                        [
#                            "D9_y-Glutamylalanine_snap_00016.dat"
#                        ],
#                        [
#                            "D9_y-Glutamylalanine_snap_00017.dat"
#                        ],
#                        [
#                            "D9_y-Glutamylalanine_snap_00018.dat"
#                        ],
#                        [
#                            "D9_y-Glutamylalanine_snap_00019.dat"
#                        ],
#                        [
#                            "D9_y-Glutamylalanine_snap_00020.dat"
#                        ],
#                        [
#                            "D9_y-Glutamylalanine_snap_00021.dat"
#                        ],
#                        [
#                            "D9_y-Glutamylalanine_snap_00022.dat"
#                        ],
#                        [
#                            "D9_y-Glutamylalanine_snap_00023.dat"
#                        ],
#                        [
#                            "D9_y-Glutamylalanine_snap_00024.dat"
#                        ],
#                        [
#                            "D9_y-Glutamylalanine_snap_00025.dat"
#                        ],
#                        [
#                            "D9_y-Glutamylalanine_snap_00026.dat"
#                        ],
#                        [
#                            "D9_y-Glutamylalanine_snap_00027.dat"
#                        ],
#                        [
#                            "D9_y-Glutamylalanine_snap_00028.dat"
#                        ],
#                        [
#                            "D9_y-Glutamylalanine_snap_00029.dat"
#                        ],
#                        [
#                            "D9_y-Glutamylalanine_snap_00030.dat"
#                        ],
#                        [
#                            "D9_y-Glutamylalanine_snap_00031.dat"
#                        ],
#                        [
#                            "D9_y-Glutamylalanine_snap_00032.dat"
#                        ],
#                        [
#                            "D9_y-Glutamylalanine_snap_00033.dat"
#                        ],
#                        [
#                            "D9_y-Glutamylalanine_snap_00034.dat"
#                        ],
#                        [
#                            "D9_y-Glutamylalanine_snap_00035.dat"
#                        ],
#                        [
#                            "D9_y-Glutamylalanine_snap_00036.dat"
#                        ],
#                        [
#                            "D9_y-Glutamylalanine_snap_00037.dat"
#                        ],
#                        [
#                            "D9_y-Glutamylalanine_snap_00039.dat"
#                        ],
#                        [
#                            "D9_y-Glutamylalanine_snap_00040.dat"
#                        ]
#                    ]
#                }
#            ]
#        }
#    }
#}
```
