## Supplementary material for "LEA_4 motifs function alone and in conjunction with synergistic cosolutes to protect a labile enzyme during desiccation": File S1: Gamma 4b.out

```
####      G N O M             Version 5.0 (r14832)      ####

                                               Thu Jan  5 15:42:18 2023


           ####      Configuration                                 ####


    System Type:                   arbitrary monodisperse (job = 0)

    Minimum characteristic size:         0.0000

    Maximum characteristic size:        22.0000

    rad56:                               0.0000

    Force 0.0 at r = rmin:                  yes

    Force 0.0 at r = rmax:                  yes

    Initial alpha:                       0.0000

    Initial random seed:      73643773097285960

    Points in real space:                   189


    Input  1:                      Gamma 4b.dat

    First data point used:                    1

    Last data point used:                   560

    Scaling coefficient:             0.1000E+01

    Experimental setup:            point collimation


           ####      Results                                       ####


    Parameter    DISCRP  OSCILL  STABIL  SYSDEV  POSITV  VALCEN  SMOOTH

    Weight        1.000   3.000   3.000   3.000   1.000   1.000   1.000

    Sigma         0.300   0.600   0.120   0.120   0.120   0.120   0.600

    Ideal         0.700   1.100   0.000   1.000   1.000   0.950   0.000

    Current       0.858   1.180   0.018   0.884   1.000   0.847   1.350

               --------------------------------------------------------

    Estimate      0.758   0.982   0.978   0.391   1.000   0.481   0.006


    Angular range:                       0.0103 to       0.4351

    Reciprocal space Rg:             0.7414E+01

    Reciprocal space I(0):           0.3710E+00


    Real space range:                    0.0000 to      22.0000

    Real space Rg:                   0.7414E+01 +-   0.6238E-01

    Real space I(0):                 0.3710E+00 +-   0.2591E-02


    Highest ALPHA (theor):           0.5583E+03

    Current ALPHA:                   0.2084E+02


    Total Estimate:                      0.7155 (a REASONABLE solution)


           ####      Experimental Data and Fit                     ####


      S          J EXP       ERROR       J REG       I REG


   0.000000E+00                                                0.371044E+00

   0.732857E-03                                                0.371041E+00

   0.146571E-02                                                0.371030E+00

   0.219857E-02                                                0.371011E+00

   0.293143E-02                                                0.370986E+00

   0.366429E-02                                                0.370953E+00

   0.439714E-02                                                0.370913E+00

   0.513000E-02                                                0.370865E+00

   0.586286E-02                                                0.370811E+00

   0.659571E-02                                                0.370749E+00

   0.732857E-02                                                0.370679E+00

   0.806143E-02                                                0.370603E+00

   0.879429E-02                                                0.370519E+00

   0.952714E-02                                                0.370428E+00

   0.102600E-01   0.281018E+01   0.613372E+01   0.370329E+00   0.370329E+00

   0.110200E-01  -0.115813E+01   0.369858E+01   0.370220E+00   0.370220E+00

   0.117800E-01  -0.214923E+01   0.201665E+01   0.370102E+00   0.370102E+00

   0.125400E-01  -0.204967E+01   0.556232E+00   0.369977E+00   0.369977E+00

   0.133000E-01  -0.191353E+01   0.357082E+00   0.369844E+00   0.369844E+00

   0.140600E-01  -0.147864E+01   0.246540E+00   0.369703E+00   0.369703E+00

   0.148200E-01  -0.120307E+01   0.161948E+00   0.369554E+00   0.369554E+00

   0.155800E-01  -0.776184E+00   0.139336E+00   0.369398E+00   0.369398E+00

   0.163400E-01  -0.585895E+00   0.103000E+00   0.369234E+00   0.369234E+00

   0.171000E-01  -0.459744E+00   0.886988E-01   0.369062E+00   0.369062E+00

   0.178600E-01  -0.297134E+00   0.780092E-01   0.368883E+00   0.368883E+00

   0.186200E-01  -0.171627E+00   0.700280E-01   0.368695E+00   0.368695E+00

   0.193800E-01  -0.161065E+00   0.634025E-01   0.368501E+00   0.368501E+00

   0.201400E-01  -0.899867E-01   0.612271E-01   0.368298E+00   0.368298E+00

   0.209000E-01  -0.103241E-01   0.563022E-01   0.368088E+00   0.368088E+00

   0.216600E-01   0.284375E-01   0.528837E-01   0.367870E+00   0.367870E+00

   0.224200E-01   0.410663E-01   0.504518E-01   0.367644E+00   0.367644E+00

   0.231800E-01   0.228577E+00   0.472148E-01   0.367411E+00   0.367411E+00

   0.239500E-01   0.169178E+00   0.447802E-01   0.367167E+00   0.367167E+00

   0.247100E-01   0.234016E+00   0.422819E-01   0.366919E+00   0.366919E+00

   0.254700E-01   0.278187E+00   0.410367E-01   0.366663E+00   0.366663E+00

   0.262300E-01   0.240001E+00   0.384237E-01   0.366399E+00   0.366399E+00

   0.269900E-01   0.209343E+00   0.376137E-01   0.366128E+00   0.366128E+00

   0.277500E-01   0.318019E+00   0.362885E-01   0.365850E+00   0.365850E+00

   0.285100E-01   0.319754E+00   0.353340E-01   0.365564E+00   0.365564E+00

   0.292700E-01   0.279199E+00   0.356392E-01   0.365270E+00   0.365270E+00

   0.300300E-01   0.338516E+00   0.353734E-01   0.364969E+00   0.364969E+00

   0.307900E-01   0.299737E+00   0.350294E-01   0.364661E+00   0.364661E+00

   0.315500E-01   0.289890E+00   0.346832E-01   0.364345E+00   0.364345E+00

   0.323100E-01   0.334670E+00   0.343772E-01   0.364022E+00   0.364022E+00

   0.330700E-01   0.335668E+00   0.337088E-01   0.363691E+00   0.363691E+00

   0.338300E-01   0.321042E+00   0.331994E-01   0.363353E+00   0.363353E+00

   0.345900E-01   0.344526E+00   0.325926E-01   0.363008E+00   0.363008E+00

   0.353500E-01   0.290623E+00   0.322971E-01   0.362655E+00   0.362655E+00

   0.361100E-01   0.371352E+00   0.315911E-01   0.362296E+00   0.362296E+00

   0.368700E-01   0.317204E+00   0.300592E-01   0.361929E+00   0.361929E+00

   0.376300E-01   0.349784E+00   0.289243E-01   0.361554E+00   0.361554E+00

   0.383900E-01   0.350520E+00   0.285752E-01   0.361173E+00   0.361173E+00

   0.391500E-01   0.338784E+00   0.277584E-01   0.360784E+00   0.360784E+00

   0.399100E-01   0.353650E+00   0.273207E-01   0.360389E+00   0.360389E+00

   0.406700E-01   0.311612E+00   0.267570E-01   0.359986E+00   0.359986E+00

   0.414300E-01   0.339546E+00   0.262677E-01   0.359576E+00   0.359576E+00

   0.421900E-01   0.326407E+00   0.258068E-01   0.359159E+00   0.359159E+00

   0.429500E-01   0.250808E+00   0.253669E-01   0.358735E+00   0.358735E+00

   0.437100E-01   0.300706E+00   0.251135E-01   0.358304E+00   0.358304E+00

   0.444700E-01   0.387340E+00   0.244987E-01   0.357866E+00   0.357866E+00

   0.452300E-01   0.356023E+00   0.241818E-01   0.357421E+00   0.357421E+00

   0.459900E-01   0.389960E+00   0.240183E-01   0.356969E+00   0.356969E+00

   0.467500E-01   0.358495E+00   0.234692E-01   0.356510E+00   0.356510E+00

   0.475100E-01   0.354710E+00   0.230565E-01   0.356044E+00   0.356044E+00

   0.482700E-01   0.338592E+00   0.225986E-01   0.355572E+00   0.355572E+00

   0.490300E-01   0.377501E+00   0.224830E-01   0.355093E+00   0.355093E+00

   0.497900E-01   0.356310E+00   0.220029E-01   0.354607E+00   0.354607E+00

   0.505500E-01   0.353398E+00   0.219289E-01   0.354114E+00   0.354114E+00

   0.513100E-01   0.349684E+00   0.216684E-01   0.353615E+00   0.353615E+00

   0.520700E-01   0.328674E+00   0.214075E-01   0.353109E+00   0.353109E+00

   0.528300E-01   0.384256E+00   0.214638E-01   0.352596E+00   0.352596E+00

   0.535900E-01   0.371855E+00   0.207941E-01   0.352077E+00   0.352077E+00

   0.543500E-01   0.367442E+00   0.214055E-01   0.351551E+00   0.351551E+00

   0.551100E-01   0.333434E+00   0.214871E-01   0.351019E+00   0.351019E+00

   0.558700E-01   0.324354E+00   0.215552E-01   0.350481E+00   0.350481E+00

   0.566300E-01   0.372913E+00   0.212208E-01   0.349935E+00   0.349935E+00

   0.573900E-01   0.343707E+00   0.213235E-01   0.349384E+00   0.349384E+00

   0.581500E-01   0.342573E+00   0.213175E-01   0.348826E+00   0.348826E+00

   0.589100E-01   0.372027E+00   0.212085E-01   0.348262E+00   0.348262E+00

   0.596700E-01   0.351247E+00   0.210204E-01   0.347691E+00   0.347691E+00

   0.604300E-01   0.385923E+00   0.210034E-01   0.347114E+00   0.347114E+00

   0.611900E-01   0.309871E+00   0.206122E-01   0.346531E+00   0.346531E+00

   0.619500E-01   0.388798E+00   0.200962E-01   0.345942E+00   0.345942E+00

   0.627100E-01   0.347958E+00   0.197391E-01   0.345347E+00   0.345347E+00

   0.634700E-01   0.303308E+00   0.196211E-01   0.344746E+00   0.344746E+00

   0.642300E-01   0.363957E+00   0.194420E-01   0.344138E+00   0.344138E+00

   0.649900E-01   0.383847E+00   0.191989E-01   0.343525E+00   0.343525E+00

   0.657500E-01   0.366288E+00   0.189133E-01   0.342905E+00   0.342905E+00

   0.665100E-01   0.337226E+00   0.187627E-01   0.342280E+00   0.342280E+00

   0.672700E-01   0.348124E+00   0.185651E-01   0.341649E+00   0.341649E+00

   0.680300E-01   0.379427E+00   0.185666E-01   0.341012E+00   0.341012E+00

   0.687900E-01   0.301749E+00   0.182105E-01   0.340369E+00   0.340369E+00

   0.695500E-01   0.313435E+00   0.180641E-01   0.339720E+00   0.339720E+00

   0.703100E-01   0.339928E+00   0.179627E-01   0.339066E+00   0.339066E+00

   0.710700E-01   0.335740E+00   0.178498E-01   0.338406E+00   0.338406E+00

   0.718300E-01   0.380484E+00   0.433418E-01   0.337740E+00   0.337740E+00

   0.725900E-01   0.363937E+00   0.174840E-01   0.337069E+00   0.337069E+00

   0.733500E-01   0.330638E+00   0.172984E-01   0.336392E+00   0.336392E+00

   0.741200E-01   0.347471E+00   0.171665E-01   0.335701E+00   0.335701E+00

   0.748800E-01   0.367845E+00   0.171939E-01   0.335013E+00   0.335013E+00

   0.756400E-01   0.347807E+00   0.170483E-01   0.334320E+00   0.334320E+00

   0.764000E-01   0.320985E+00   0.169138E-01   0.333622E+00   0.333622E+00

   0.771600E-01   0.329274E+00   0.165299E-01   0.332918E+00   0.332918E+00

   0.779200E-01   0.337459E+00   0.165480E-01   0.332209E+00   0.332209E+00

   0.786800E-01   0.345114E+00   0.165451E-01   0.331494E+00   0.331494E+00

   0.794400E-01   0.343039E+00   0.164546E-01   0.330775E+00   0.330775E+00

   0.802000E-01   0.341791E+00   0.163226E-01   0.330050E+00   0.330050E+00

   0.809600E-01   0.355399E+00   0.162947E-01   0.329320E+00   0.329320E+00

   0.817200E-01   0.349182E+00   0.161790E-01   0.328585E+00   0.328585E+00

   0.824800E-01   0.376324E+00   0.159510E-01   0.327846E+00   0.327846E+00

   0.832400E-01   0.356002E+00   0.158302E-01   0.327101E+00   0.327101E+00

   0.840000E-01   0.322501E+00   0.157242E-01   0.326351E+00   0.326351E+00

   0.847600E-01   0.342922E+00   0.157511E-01   0.325597E+00   0.325597E+00

   0.855200E-01   0.348446E+00   0.159435E-01   0.324838E+00   0.324838E+00

   0.862800E-01   0.327213E+00   0.161885E-01   0.324074E+00   0.324074E+00

   0.870400E-01   0.322972E+00   0.164789E-01   0.323305E+00   0.323305E+00

   0.878000E-01   0.322431E+00   0.168598E-01   0.322532E+00   0.322532E+00

   0.885600E-01   0.327909E+00   0.169100E-01   0.321754E+00   0.321754E+00

   0.893200E-01   0.316807E+00   0.170634E-01   0.320972E+00   0.320972E+00

   0.900800E-01   0.330725E+00   0.172207E-01   0.320185E+00   0.320185E+00

   0.908400E-01   0.334155E+00   0.172582E-01   0.319393E+00   0.319393E+00

   0.916000E-01   0.348284E+00   0.173093E-01   0.318597E+00   0.318597E+00

   0.923600E-01   0.323519E+00   0.174590E-01   0.317797E+00   0.317797E+00

   0.931200E-01   0.354352E+00   0.175160E-01   0.316993E+00   0.316993E+00

   0.938800E-01   0.344422E+00   0.176107E-01   0.316184E+00   0.316184E+00

   0.946400E-01   0.333723E+00   0.175598E-01   0.315371E+00   0.315371E+00

   0.954000E-01   0.346812E+00   0.174739E-01   0.314554E+00   0.314554E+00

   0.961600E-01   0.327815E+00   0.169874E-01   0.313733E+00   0.313733E+00

   0.969200E-01   0.335781E+00   0.170945E-01   0.312908E+00   0.312908E+00

   0.976800E-01   0.318477E+00   0.164177E-01   0.312079E+00   0.312079E+00

   0.984400E-01   0.288788E+00   0.163067E-01   0.311246E+00   0.311246E+00

   0.992000E-01   0.332671E+00   0.161716E-01   0.310409E+00   0.310409E+00

   0.999600E-01   0.327506E+00   0.162192E-01   0.309568E+00   0.309568E+00

   0.100720E+00   0.341646E+00   0.161749E-01   0.308724E+00   0.308724E+00

   0.101480E+00   0.301428E+00   0.159407E-01   0.307876E+00   0.307876E+00

   0.102240E+00   0.319652E+00   0.154363E-01   0.307024E+00   0.307024E+00

   0.103000E+00   0.316588E+00   0.152308E-01   0.306168E+00   0.306168E+00

   0.103760E+00   0.285926E+00   0.151705E-01   0.305309E+00   0.305309E+00

   0.104520E+00   0.324956E+00   0.149801E-01   0.304446E+00   0.304446E+00

   0.105280E+00   0.331224E+00   0.148922E-01   0.303580E+00   0.303580E+00

   0.106040E+00   0.333679E+00   0.148811E-01   0.302711E+00   0.302711E+00

   0.106800E+00   0.305336E+00   0.147983E-01   0.301838E+00   0.301838E+00

   0.107560E+00   0.304556E+00   0.147268E-01   0.300962E+00   0.300962E+00

   0.108320E+00   0.298702E+00   0.149176E-01   0.300083E+00   0.300083E+00

   0.109080E+00   0.327902E+00   0.148886E-01   0.299200E+00   0.299200E+00

   0.109840E+00   0.329566E+00   0.148508E-01   0.298314E+00   0.298314E+00

   0.110600E+00   0.304780E+00   0.147396E-01   0.297425E+00   0.297425E+00

   0.111360E+00   0.321192E+00   0.145703E-01   0.296534E+00   0.296534E+00

   0.112120E+00   0.324785E+00   0.145209E-01   0.295639E+00   0.295639E+00

   0.112880E+00   0.314280E+00   0.142872E-01   0.294741E+00   0.294741E+00

   0.113640E+00   0.319350E+00   0.141637E-01   0.293840E+00   0.293840E+00

   0.114400E+00   0.311655E+00   0.141297E-01   0.292937E+00   0.292937E+00

   0.115160E+00   0.278353E+00   0.139599E-01   0.292031E+00   0.292031E+00

   0.115920E+00   0.287372E+00   0.139944E-01   0.291122E+00   0.291122E+00

   0.116680E+00   0.300196E+00   0.139969E-01   0.290210E+00   0.290210E+00

   0.117440E+00   0.289940E+00   0.138379E-01   0.289296E+00   0.289296E+00

   0.118200E+00   0.287550E+00   0.139210E-01   0.288379E+00   0.288379E+00

   0.118960E+00   0.294711E+00   0.141232E-01   0.287460E+00   0.287460E+00

   0.119720E+00   0.288234E+00   0.141586E-01   0.286538E+00   0.286538E+00

   0.120480E+00   0.310749E+00   0.141604E-01   0.285614E+00   0.285614E+00

   0.121240E+00   0.309134E+00   0.141395E-01   0.284688E+00   0.284688E+00

   0.122000E+00   0.282994E+00   0.141044E-01   0.283759E+00   0.283759E+00

   0.122760E+00   0.286795E+00   0.140845E-01   0.282828E+00   0.282828E+00

   0.123520E+00   0.266422E+00   0.140415E-01   0.281895E+00   0.281895E+00

   0.124280E+00   0.264030E+00   0.142022E-01   0.280960E+00   0.280960E+00

   0.125040E+00   0.278426E+00   0.139066E-01   0.280023E+00   0.280023E+00

   0.125800E+00   0.286911E+00   0.137171E-01   0.279083E+00   0.279083E+00

   0.126560E+00   0.290109E+00   0.134592E-01   0.278142E+00   0.278142E+00

   0.127320E+00   0.267806E+00   0.133331E-01   0.277199E+00   0.277199E+00

   0.128080E+00   0.254928E+00   0.132585E-01   0.276254E+00   0.276254E+00

   0.128840E+00   0.271948E+00   0.131756E-01   0.275307E+00   0.275307E+00

   0.129600E+00   0.290014E+00   0.130782E-01   0.274359E+00   0.274359E+00

   0.130360E+00   0.291126E+00   0.131350E-01   0.273409E+00   0.273409E+00

   0.131120E+00   0.297745E+00   0.129163E-01   0.272457E+00   0.272457E+00

   0.131880E+00   0.264166E+00   0.127995E-01   0.271504E+00   0.271504E+00

   0.132640E+00   0.296078E+00   0.128029E-01   0.270549E+00   0.270549E+00

   0.133400E+00   0.257281E+00   0.127072E-01   0.269592E+00   0.269592E+00

   0.134160E+00   0.256715E+00   0.126431E-01   0.268634E+00   0.268634E+00

   0.134920E+00   0.291079E+00   0.125586E-01   0.267675E+00   0.267675E+00

   0.135680E+00   0.272078E+00   0.124692E-01   0.266715E+00   0.266715E+00

   0.136440E+00   0.271738E+00   0.124210E-01   0.265753E+00   0.265753E+00

   0.137200E+00   0.265155E+00   0.123344E-01   0.264790E+00   0.264790E+00

   0.137960E+00   0.259525E+00   0.122866E-01   0.263826E+00   0.263826E+00

   0.138730E+00   0.270054E+00   0.123271E-01   0.262848E+00   0.262848E+00

   0.139490E+00   0.274025E+00   0.121991E-01   0.261882E+00   0.261882E+00

   0.140250E+00   0.267815E+00   0.122407E-01   0.260914E+00   0.260914E+00

   0.141010E+00   0.272236E+00   0.120860E-01   0.259946E+00   0.259946E+00

   0.141770E+00   0.243157E+00   0.120348E-01   0.258977E+00   0.258977E+00

   0.142530E+00   0.236761E+00   0.119444E-01   0.258007E+00   0.258007E+00

   0.143290E+00   0.258079E+00   0.120155E-01   0.257036E+00   0.257036E+00

   0.144050E+00   0.244695E+00   0.120918E-01   0.256065E+00   0.256065E+00

   0.144810E+00   0.245690E+00   0.122150E-01   0.255093E+00   0.255093E+00

   0.145570E+00   0.250262E+00   0.121908E-01   0.254120E+00   0.254120E+00

   0.146330E+00   0.262000E+00   0.122719E-01   0.253146E+00   0.253146E+00

   0.147090E+00   0.250264E+00   0.122731E-01   0.252172E+00   0.252172E+00

   0.147850E+00   0.235994E+00   0.123067E-01   0.251198E+00   0.251198E+00

   0.148610E+00   0.243428E+00   0.122717E-01   0.250223E+00   0.250223E+00

   0.149370E+00   0.229224E+00   0.122821E-01   0.249248E+00   0.249248E+00

   0.150130E+00   0.261927E+00   0.122885E-01   0.248272E+00   0.248272E+00

   0.150890E+00   0.238062E+00   0.122616E-01   0.247296E+00   0.247296E+00

   0.151650E+00   0.220960E+00   0.122363E-01   0.246320E+00   0.246320E+00

   0.152410E+00   0.266256E+00   0.121894E-01   0.245344E+00   0.245344E+00

   0.153170E+00   0.247188E+00   0.121885E-01   0.244368E+00   0.244368E+00

   0.153930E+00   0.258632E+00   0.122570E-01   0.243391E+00   0.243391E+00

   0.154690E+00   0.242103E+00   0.121862E-01   0.242415E+00   0.242415E+00

   0.155450E+00   0.247121E+00   0.121384E-01   0.241438E+00   0.241438E+00

   0.156210E+00   0.223341E+00   0.122222E-01   0.240462E+00   0.240462E+00

   0.156970E+00   0.249820E+00   0.121900E-01   0.239485E+00   0.239485E+00

   0.157730E+00   0.224055E+00   0.121564E-01   0.238509E+00   0.238509E+00

   0.158490E+00   0.230843E+00   0.121445E-01   0.237533E+00   0.237533E+00

   0.159250E+00   0.240827E+00   0.121543E-01   0.236558E+00   0.236558E+00

   0.160010E+00   0.219437E+00   0.121496E-01   0.235582E+00   0.235582E+00

   0.160770E+00   0.242358E+00   0.121045E-01   0.234607E+00   0.234607E+00

   0.161530E+00   0.242740E+00   0.120551E-01   0.233633E+00   0.233633E+00

   0.162290E+00   0.254415E+00   0.120339E-01   0.232658E+00   0.232658E+00

   0.163050E+00   0.214664E+00   0.119920E-01   0.231685E+00   0.231685E+00

   0.163810E+00   0.225781E+00   0.120152E-01   0.230712E+00   0.230712E+00

   0.164570E+00   0.241846E+00   0.119720E-01   0.229739E+00   0.229739E+00

   0.165330E+00   0.235020E+00   0.119618E-01   0.228767E+00   0.228767E+00

   0.166090E+00   0.223301E+00   0.118980E-01   0.227796E+00   0.227796E+00

   0.166850E+00   0.213373E+00   0.119034E-01   0.226825E+00   0.226825E+00

   0.167610E+00   0.225930E+00   0.118505E-01   0.225855E+00   0.225855E+00

   0.168370E+00   0.231605E+00   0.118658E-01   0.224886E+00   0.224886E+00

   0.169130E+00   0.235063E+00   0.118561E-01   0.223918E+00   0.223918E+00

   0.169890E+00   0.230952E+00   0.118781E-01   0.222951E+00   0.222951E+00

   0.170650E+00   0.212775E+00   0.118928E-01   0.221985E+00   0.221985E+00

   0.171410E+00   0.239244E+00   0.118391E-01   0.221019E+00   0.221019E+00

   0.172170E+00   0.224012E+00   0.118084E-01   0.220055E+00   0.220055E+00

   0.172930E+00   0.240399E+00   0.118383E-01   0.219092E+00   0.219092E+00

   0.173690E+00   0.199988E+00   0.117780E-01   0.218130E+00   0.218130E+00

   0.174450E+00   0.217635E+00   0.117763E-01   0.217169E+00   0.217169E+00

   0.175210E+00   0.219602E+00   0.117136E-01   0.216209E+00   0.216209E+00

   0.175970E+00   0.224900E+00   0.117319E-01   0.215251E+00   0.215251E+00

   0.176730E+00   0.241866E+00   0.119084E-01   0.214294E+00   0.214294E+00

   0.177490E+00   0.224367E+00   0.119850E-01   0.213338E+00   0.213338E+00

   0.178250E+00   0.220955E+00   0.119647E-01   0.212383E+00   0.212383E+00

   0.179010E+00   0.204386E+00   0.120687E-01   0.211430E+00   0.211430E+00

   0.179770E+00   0.218960E+00   0.121517E-01   0.210478E+00   0.210478E+00

   0.180530E+00   0.216944E+00   0.121123E-01   0.209528E+00   0.209528E+00

   0.181290E+00   0.195391E+00   0.121452E-01   0.208580E+00   0.208580E+00

   0.182050E+00   0.193473E+00   0.122310E-01   0.207633E+00   0.207633E+00

   0.182810E+00   0.243926E+00   0.122457E-01   0.206687E+00   0.206687E+00

   0.183570E+00   0.205478E+00   0.123082E-01   0.205743E+00   0.205743E+00

   0.184330E+00   0.200746E+00   0.122088E-01   0.204801E+00   0.204801E+00

   0.185090E+00   0.190385E+00   0.122729E-01   0.203861E+00   0.203861E+00

   0.185850E+00   0.191574E+00   0.122970E-01   0.202922E+00   0.202922E+00

   0.186610E+00   0.205281E+00   0.122110E-01   0.201985E+00   0.201985E+00

   0.187370E+00   0.208635E+00   0.121060E-01   0.201050E+00   0.201050E+00

   0.188130E+00   0.193105E+00   0.118862E-01   0.200117E+00   0.200117E+00

   0.188890E+00   0.209257E+00   0.117471E-01   0.199186E+00   0.199186E+00

   0.189650E+00   0.183336E+00   0.117513E-01   0.198257E+00   0.198257E+00

   0.190410E+00   0.183481E+00   0.116471E-01   0.197329E+00   0.197329E+00

   0.191170E+00   0.215180E+00   0.115041E-01   0.196404E+00   0.196404E+00

   0.191930E+00   0.194962E+00   0.115095E-01   0.195481E+00   0.195481E+00

   0.192690E+00   0.188358E+00   0.113854E-01   0.194559E+00   0.194559E+00

   0.193450E+00   0.184234E+00   0.114034E-01   0.193640E+00   0.193640E+00

   0.194210E+00   0.185693E+00   0.113062E-01   0.192723E+00   0.192723E+00

   0.194970E+00   0.201876E+00   0.113300E-01   0.191809E+00   0.191809E+00

   0.195730E+00   0.181349E+00   0.112028E-01   0.190896E+00   0.190896E+00

   0.196490E+00   0.193535E+00   0.111644E-01   0.189986E+00   0.189986E+00

   0.197250E+00   0.192025E+00   0.111172E-01   0.189078E+00   0.189078E+00

   0.198010E+00   0.208138E+00   0.111612E-01   0.188172E+00   0.188172E+00

   0.198770E+00   0.191100E+00   0.110282E-01   0.187269E+00   0.187269E+00

   0.199530E+00   0.189593E+00   0.110325E-01   0.186368E+00   0.186368E+00

   0.200290E+00   0.185469E+00   0.109767E-01   0.185469E+00   0.185469E+00

   0.201050E+00   0.187694E+00   0.109557E-01   0.184573E+00   0.184573E+00

   0.201810E+00   0.178312E+00   0.109020E-01   0.183680E+00   0.183680E+00

   0.202570E+00   0.192028E+00   0.108197E-01   0.182788E+00   0.182788E+00

   0.203330E+00   0.167781E+00   0.107220E-01   0.181900E+00   0.181900E+00

   0.204090E+00   0.176179E+00   0.106152E-01   0.181014E+00   0.181014E+00

   0.204850E+00   0.160970E+00   0.106805E-01   0.180130E+00   0.180130E+00

   0.205610E+00   0.181706E+00   0.105990E-01   0.179249E+00   0.179249E+00

   0.206370E+00   0.153397E+00   0.105901E-01   0.178371E+00   0.178371E+00

   0.207130E+00   0.175293E+00   0.106584E-01   0.177496E+00   0.177496E+00

   0.207890E+00   0.177012E+00   0.107328E-01   0.176623E+00   0.176623E+00

   0.208650E+00   0.164154E+00   0.108408E-01   0.175753E+00   0.175753E+00

   0.209410E+00   0.173273E+00   0.109049E-01   0.174885E+00   0.174885E+00

   0.210170E+00   0.162776E+00   0.109760E-01   0.174021E+00   0.174021E+00

   0.210930E+00   0.168275E+00   0.109410E-01   0.173159E+00   0.173159E+00

   0.211690E+00   0.155182E+00   0.109582E-01   0.172300E+00   0.172300E+00

   0.212450E+00   0.163750E+00   0.109913E-01   0.171444E+00   0.171444E+00

   0.213210E+00   0.161188E+00   0.109815E-01   0.170590E+00   0.170590E+00

   0.213970E+00   0.159757E+00   0.110122E-01   0.169740E+00   0.169740E+00

   0.214730E+00   0.162439E+00   0.110667E-01   0.168893E+00   0.168893E+00

   0.215490E+00   0.154885E+00   0.110769E-01   0.168048E+00   0.168048E+00

   0.216250E+00   0.164471E+00   0.111124E-01   0.167207E+00   0.167207E+00

   0.217010E+00   0.187375E+00   0.111058E-01   0.166368E+00   0.166368E+00

   0.217770E+00   0.162095E+00   0.111145E-01   0.165533E+00   0.165533E+00

   0.218530E+00   0.142697E+00   0.111230E-01   0.164700E+00   0.164700E+00

   0.219290E+00   0.165213E+00   0.111646E-01   0.163871E+00   0.163871E+00

   0.220050E+00   0.158143E+00   0.111679E-01   0.163044E+00   0.163044E+00

   0.220810E+00   0.162262E+00   0.111451E-01   0.162221E+00   0.162221E+00

   0.221570E+00   0.161813E+00   0.111060E-01   0.161401E+00   0.161401E+00

   0.222330E+00   0.164950E+00   0.111094E-01   0.160584E+00   0.160584E+00

   0.223090E+00   0.140522E+00   0.110933E-01   0.159770E+00   0.159770E+00

   0.223850E+00   0.150318E+00   0.110835E-01   0.158960E+00   0.158960E+00

   0.224610E+00   0.163000E+00   0.111105E-01   0.158152E+00   0.158152E+00

   0.225370E+00   0.138432E+00   0.110462E-01   0.157348E+00   0.157348E+00

   0.226130E+00   0.141614E+00   0.110548E-01   0.156547E+00   0.156547E+00

   0.226890E+00   0.143453E+00   0.109875E-01   0.155749E+00   0.155749E+00

   0.227650E+00   0.177089E+00   0.110055E-01   0.154955E+00   0.154955E+00

   0.228410E+00   0.151586E+00   0.109633E-01   0.154164E+00   0.154164E+00

   0.229170E+00   0.139575E+00   0.109274E-01   0.153376E+00   0.153376E+00

   0.229930E+00   0.133104E+00   0.108837E-01   0.152591E+00   0.152591E+00

   0.230690E+00   0.150760E+00   0.109037E-01   0.151810E+00   0.151810E+00

   0.231450E+00   0.145904E+00   0.109337E-01   0.151032E+00   0.151032E+00

   0.232210E+00   0.147931E+00   0.109051E-01   0.150258E+00   0.150258E+00

   0.232970E+00   0.157100E+00   0.108844E-01   0.149487E+00   0.149487E+00

   0.233730E+00   0.152271E+00   0.108755E-01   0.148719E+00   0.148719E+00

   0.234490E+00   0.156264E+00   0.108079E-01   0.147954E+00   0.147954E+00

   0.235250E+00   0.145308E+00   0.109043E-01   0.147194E+00   0.147194E+00

   0.236010E+00   0.147468E+00   0.108286E-01   0.146436E+00   0.146436E+00

   0.236770E+00   0.135239E+00   0.107938E-01   0.145682E+00   0.145682E+00

   0.237530E+00   0.131211E+00   0.108205E-01   0.144931E+00   0.144931E+00

   0.238290E+00   0.158374E+00   0.106685E-01   0.144184E+00   0.144184E+00

   0.239050E+00   0.166083E+00   0.106496E-01   0.143441E+00   0.143441E+00

   0.239810E+00   0.148101E+00   0.106497E-01   0.142700E+00   0.142700E+00

   0.240570E+00   0.136366E+00   0.106718E-01   0.141964E+00   0.141964E+00

   0.241330E+00   0.148393E+00   0.105632E-01   0.141231E+00   0.141231E+00

   0.242090E+00   0.147140E+00   0.105434E-01   0.140501E+00   0.140501E+00

   0.242850E+00   0.140365E+00   0.105317E-01   0.139775E+00   0.139775E+00

   0.243610E+00   0.121269E+00   0.105192E-01   0.139052E+00   0.139052E+00

   0.244370E+00   0.130617E+00   0.104654E-01   0.138333E+00   0.138333E+00

   0.245130E+00   0.154239E+00   0.104490E-01   0.137618E+00   0.137618E+00

   0.245890E+00   0.153157E+00   0.104012E-01   0.136906E+00   0.136906E+00

   0.246650E+00   0.142519E+00   0.104323E-01   0.136198E+00   0.136198E+00

   0.247410E+00   0.109918E+00   0.103066E-01   0.135493E+00   0.135493E+00

   0.248170E+00   0.111199E+00   0.103330E-01   0.134792E+00   0.134792E+00

   0.248930E+00   0.129799E+00   0.102453E-01   0.134094E+00   0.134094E+00

   0.249690E+00   0.116690E+00   0.102398E-01   0.133400E+00   0.133400E+00

   0.250450E+00   0.130081E+00   0.101978E-01   0.132710E+00   0.132710E+00

   0.251210E+00   0.137674E+00   0.101606E-01   0.132023E+00   0.132023E+00

   0.251970E+00   0.140773E+00   0.101641E-01   0.131340E+00   0.131340E+00

   0.252730E+00   0.140135E+00   0.101410E-01   0.130660E+00   0.130660E+00

   0.253490E+00   0.113653E+00   0.101387E-01   0.129985E+00   0.129985E+00

   0.254250E+00   0.128097E+00   0.100436E-01   0.129312E+00   0.129312E+00

   0.255010E+00   0.135771E+00   0.999086E-02   0.128644E+00   0.128644E+00

   0.255770E+00   0.125164E+00   0.994932E-02   0.127979E+00   0.127979E+00

   0.256530E+00   0.121601E+00   0.100154E-01   0.127317E+00   0.127317E+00

   0.257290E+00   0.121780E+00   0.999607E-02   0.126660E+00   0.126660E+00

   0.258050E+00   0.126400E+00   0.997413E-02   0.126005E+00   0.126005E+00

   0.258810E+00   0.139584E+00   0.100046E-01   0.125355E+00   0.125355E+00

   0.259570E+00   0.125492E+00   0.997292E-02   0.124708E+00   0.124708E+00

   0.260330E+00   0.131989E+00   0.995287E-02   0.124065E+00   0.124065E+00

   0.261090E+00   0.125527E+00   0.991911E-02   0.123426E+00   0.123426E+00

   0.261850E+00   0.115603E+00   0.991087E-02   0.122790E+00   0.122790E+00

   0.262610E+00   0.126617E+00   0.985520E-02   0.122158E+00   0.122158E+00

   0.263370E+00   0.114241E+00   0.980281E-02   0.121529E+00   0.121529E+00

   0.264130E+00   0.110546E+00   0.972256E-02   0.120904E+00   0.120904E+00

   0.264890E+00   0.128716E+00   0.974730E-02   0.120283E+00   0.120283E+00

   0.265650E+00   0.133212E+00   0.973230E-02   0.119665E+00   0.119665E+00

   0.266410E+00   0.114156E+00   0.970694E-02   0.119052E+00   0.119052E+00

   0.267170E+00   0.111004E+00   0.967950E-02   0.118441E+00   0.118441E+00

   0.267930E+00   0.111959E+00   0.965811E-02   0.117835E+00   0.117835E+00

   0.268690E+00   0.111730E+00   0.960153E-02   0.117232E+00   0.117232E+00

   0.269450E+00   0.122374E+00   0.959346E-02   0.116632E+00   0.116632E+00

   0.270210E+00   0.112945E+00   0.957290E-02   0.116037E+00   0.116037E+00

   0.270970E+00   0.122940E+00   0.959760E-02   0.115444E+00   0.115444E+00

   0.271720E+00   0.109853E+00   0.955524E-02   0.114864E+00   0.114864E+00

   0.272480E+00   0.104741E+00   0.951652E-02   0.114279E+00   0.114279E+00

   0.273240E+00   0.124513E+00   0.947819E-02   0.113698E+00   0.113698E+00

   0.274000E+00   0.114899E+00   0.946386E-02   0.113120E+00   0.113120E+00

   0.274760E+00   0.861838E-01   0.942478E-02   0.112546E+00   0.112546E+00

   0.275520E+00   0.103015E+00   0.942784E-02   0.111975E+00   0.111975E+00

   0.276280E+00   0.104076E+00   0.936548E-02   0.111409E+00   0.111409E+00

   0.277040E+00   0.120024E+00   0.935904E-02   0.110845E+00   0.110845E+00

   0.277800E+00   0.117821E+00   0.933702E-02   0.110286E+00   0.110286E+00

   0.278560E+00   0.867766E-01   0.930239E-02   0.109730E+00   0.109730E+00

   0.279320E+00   0.101425E+00   0.929036E-02   0.109177E+00   0.109177E+00

   0.280080E+00   0.900472E-01   0.924831E-02   0.108628E+00   0.108628E+00

   0.280840E+00   0.105137E+00   0.917249E-02   0.108083E+00   0.108083E+00

   0.281600E+00   0.987360E-01   0.921266E-02   0.107541E+00   0.107541E+00

   0.282360E+00   0.106250E+00   0.916306E-02   0.107003E+00   0.107003E+00

   0.283120E+00   0.108590E+00   0.912913E-02   0.106469E+00   0.106469E+00

   0.283880E+00   0.994427E-01   0.910177E-02   0.105937E+00   0.105937E+00

   0.284640E+00   0.109637E+00   0.912439E-02   0.105410E+00   0.105410E+00

   0.285400E+00   0.107763E+00   0.907655E-02   0.104886E+00   0.104886E+00

   0.286160E+00   0.105568E+00   0.907274E-02   0.104365E+00   0.104365E+00

   0.286920E+00   0.111814E+00   0.908102E-02   0.103848E+00   0.103848E+00

   0.287680E+00   0.104602E+00   0.904889E-02   0.103335E+00   0.103335E+00

   0.288440E+00   0.998067E-01   0.900365E-02   0.102825E+00   0.102825E+00

   0.289200E+00   0.908724E-01   0.897929E-02   0.102318E+00   0.102318E+00

   0.289960E+00   0.116463E+00   0.901014E-02   0.101815E+00   0.101815E+00

   0.290720E+00   0.106080E+00   0.908081E-02   0.101315E+00   0.101315E+00

   0.291480E+00   0.105492E+00   0.906805E-02   0.100819E+00   0.100819E+00

   0.292240E+00   0.109909E+00   0.908521E-02   0.100326E+00   0.100326E+00

   0.293000E+00   0.924594E-01   0.909994E-02   0.998367E-01   0.998367E-01

   0.293760E+00   0.792500E-01   0.143972E+00   0.993507E-01   0.993507E-01

   0.294520E+00   0.108683E+00   0.914672E-02   0.988682E-01   0.988682E-01

   0.295280E+00   0.891996E-01   0.914278E-02   0.983890E-01   0.983890E-01

   0.296040E+00   0.100463E+00   0.911955E-02   0.979132E-01   0.979132E-01

   0.296800E+00   0.906311E-01   0.909841E-02   0.974408E-01   0.974408E-01

   0.297560E+00   0.872249E-01   0.919866E-02   0.969717E-01   0.969717E-01

   0.298320E+00   0.109510E+00   0.915006E-02   0.965059E-01   0.965059E-01

   0.299080E+00   0.110408E+00   0.908975E-02   0.960435E-01   0.960435E-01

   0.299840E+00   0.106931E+00   0.914120E-02   0.955844E-01   0.955844E-01

   0.300600E+00   0.940884E-01   0.907799E-02   0.951286E-01   0.951286E-01

   0.301360E+00   0.880925E-01   0.908101E-02   0.946761E-01   0.946761E-01

   0.302120E+00   0.101809E+00   0.905325E-02   0.942269E-01   0.942269E-01

   0.302880E+00   0.840088E-01   0.903854E-02   0.937809E-01   0.937809E-01

   0.303640E+00   0.926345E-01   0.896245E-02   0.933382E-01   0.933382E-01

   0.304400E+00   0.106569E+00   0.895763E-02   0.928987E-01   0.928987E-01

   0.305160E+00   0.101850E+00   0.890820E-02   0.924625E-01   0.924625E-01

   0.305920E+00   0.877034E-01   0.894933E-02   0.920294E-01   0.920294E-01

   0.306680E+00   0.694830E-01   0.899198E-02   0.915996E-01   0.915996E-01

   0.307440E+00   0.789725E-01   0.905599E-02   0.911729E-01   0.911729E-01

   0.308200E+00   0.814785E-01   0.905710E-02   0.907494E-01   0.907494E-01

   0.308960E+00   0.799390E-01   0.908822E-02   0.903290E-01   0.903290E-01

   0.309720E+00   0.807442E-01   0.912051E-02   0.899118E-01   0.899118E-01

   0.310480E+00   0.839252E-01   0.912769E-02   0.894977E-01   0.894977E-01

   0.311240E+00   0.926407E-01   0.910032E-02   0.890867E-01   0.890867E-01

   0.312000E+00   0.999638E-01   0.910968E-02   0.886787E-01   0.886787E-01

   0.312760E+00   0.939700E-01   0.916740E-02   0.882739E-01   0.882739E-01

   0.313520E+00   0.808240E-01   0.910673E-02   0.878721E-01   0.878721E-01

   0.314280E+00   0.904661E-01   0.912319E-02   0.874734E-01   0.874734E-01

   0.315040E+00   0.895845E-01   0.927667E-02   0.870776E-01   0.870776E-01

   0.315800E+00   0.879097E-01   0.934795E-02   0.866849E-01   0.866849E-01

   0.316560E+00   0.846448E-01   0.943189E-02   0.862952E-01   0.862952E-01

   0.317320E+00   0.827148E-01   0.948775E-02   0.859085E-01   0.859085E-01

   0.318080E+00   0.100290E+00   0.954637E-02   0.855247E-01   0.855247E-01

   0.318830E+00   0.892487E-01   0.957536E-02   0.851488E-01   0.851488E-01

   0.319590E+00   0.883229E-01   0.957169E-02   0.847709E-01   0.847709E-01

   0.320350E+00   0.907160E-01   0.959248E-02   0.843958E-01   0.843958E-01

   0.321110E+00   0.874235E-01   0.965351E-02   0.840237E-01   0.840237E-01

   0.321870E+00   0.787073E-01   0.967161E-02   0.836544E-01   0.836544E-01

   0.322630E+00   0.110206E+00   0.969487E-02   0.832880E-01   0.832880E-01

   0.323390E+00   0.766550E-01   0.975923E-02   0.829244E-01   0.829244E-01

   0.324150E+00   0.101617E+00   0.975042E-02   0.825636E-01   0.825636E-01

   0.324910E+00   0.993924E-01   0.978410E-02   0.822057E-01   0.822057E-01

   0.325670E+00   0.817350E-01   0.983210E-02   0.818505E-01   0.818505E-01

   0.326430E+00   0.771831E-01   0.979195E-02   0.814981E-01   0.814981E-01

   0.327190E+00   0.768317E-01   0.984413E-02   0.811485E-01   0.811485E-01

   0.327950E+00   0.859912E-01   0.977388E-02   0.808015E-01   0.808015E-01

   0.328710E+00   0.985412E-01   0.978133E-02   0.804574E-01   0.804574E-01

   0.329470E+00   0.972559E-01   0.977738E-02   0.801159E-01   0.801159E-01

   0.330230E+00   0.776367E-01   0.981750E-02   0.797770E-01   0.797770E-01

   0.330990E+00   0.688591E-01   0.978055E-02   0.794409E-01   0.794409E-01

   0.331750E+00   0.826318E-01   0.977430E-02   0.791074E-01   0.791074E-01

   0.332510E+00   0.880311E-01   0.985093E-02   0.787765E-01   0.787765E-01

   0.333270E+00   0.750639E-01   0.979469E-02   0.784482E-01   0.784482E-01

   0.334030E+00   0.838744E-01   0.985277E-02   0.781225E-01   0.781225E-01

   0.334790E+00   0.973750E-01   0.988224E-02   0.777994E-01   0.777994E-01

   0.335550E+00   0.702282E-01   0.989505E-02   0.774789E-01   0.774789E-01

   0.336310E+00   0.790721E-01   0.990217E-02   0.771608E-01   0.771608E-01

   0.337070E+00   0.903879E-01   0.990003E-02   0.768453E-01   0.768453E-01

   0.337830E+00   0.629197E-01   0.991784E-02   0.765323E-01   0.765323E-01

   0.338590E+00   0.666341E-01   0.993011E-02   0.762217E-01   0.762217E-01

   0.339350E+00   0.782889E-01   0.992011E-02   0.759136E-01   0.759136E-01

   0.340110E+00   0.814342E-01   0.100092E-01   0.756080E-01   0.756080E-01

   0.340870E+00   0.752258E-01   0.999526E-02   0.753047E-01   0.753047E-01

   0.341630E+00   0.777318E-01   0.100844E-01   0.750039E-01   0.750039E-01

   0.342390E+00   0.712265E-01   0.101044E-01   0.747055E-01   0.747055E-01

   0.343150E+00   0.794233E-01   0.101203E-01   0.744094E-01   0.744094E-01

   0.343910E+00   0.812757E-01   0.101453E-01   0.741156E-01   0.741156E-01

   0.344670E+00   0.727574E-01   0.102098E-01   0.738242E-01   0.738242E-01

   0.345430E+00   0.812335E-01   0.102147E-01   0.735351E-01   0.735351E-01

   0.346190E+00   0.768050E-01   0.102787E-01   0.732483E-01   0.732483E-01

   0.346950E+00   0.724336E-01   0.102903E-01   0.729637E-01   0.729637E-01

   0.347710E+00   0.751036E-01   0.102994E-01   0.726814E-01   0.726814E-01

   0.348470E+00   0.912190E-01   0.103616E-01   0.724013E-01   0.724013E-01

   0.349220E+00   0.914382E-01   0.103655E-01   0.721271E-01   0.721271E-01

   0.349980E+00   0.719379E-01   0.104514E-01   0.718513E-01   0.718513E-01

   0.350740E+00   0.762463E-01   0.104432E-01   0.715778E-01   0.715778E-01

   0.351500E+00   0.749098E-01   0.105468E-01   0.713064E-01   0.713064E-01

   0.352260E+00   0.660844E-01   0.105297E-01   0.710371E-01   0.710371E-01

   0.353020E+00   0.770657E-01   0.105957E-01   0.707700E-01   0.707700E-01

   0.353780E+00   0.734611E-01   0.105670E-01   0.705050E-01   0.705050E-01

   0.354540E+00   0.692339E-01   0.106056E-01   0.702420E-01   0.702420E-01

   0.355300E+00   0.735357E-01   0.106226E-01   0.699811E-01   0.699811E-01

   0.356060E+00   0.567952E-01   0.105717E-01   0.697222E-01   0.697222E-01

   0.356820E+00   0.702844E-01   0.106405E-01   0.694653E-01   0.694653E-01

   0.357580E+00   0.725449E-01   0.106354E-01   0.692105E-01   0.692105E-01

   0.358340E+00   0.570925E-01   0.106528E-01   0.689576E-01   0.689576E-01

   0.359100E+00   0.783848E-01   0.106676E-01   0.687067E-01   0.687067E-01

   0.359860E+00   0.756925E-01   0.107444E-01   0.684577E-01   0.684577E-01

   0.360620E+00   0.787039E-01   0.107463E-01   0.682106E-01   0.682106E-01

   0.361380E+00   0.763143E-01   0.107156E-01   0.679655E-01   0.679655E-01

   0.362140E+00   0.866163E-01   0.107773E-01   0.677222E-01   0.677222E-01

   0.362900E+00   0.664250E-01   0.107468E-01   0.674808E-01   0.674808E-01

   0.363660E+00   0.658460E-01   0.108228E-01   0.672413E-01   0.672413E-01

   0.364420E+00   0.679651E-01   0.107363E-01   0.670036E-01   0.670036E-01

   0.365180E+00   0.565588E-01   0.107818E-01   0.667676E-01   0.667676E-01

   0.365940E+00   0.617557E-01   0.108149E-01   0.665335E-01   0.665335E-01

   0.366700E+00   0.781718E-01   0.108488E-01   0.663012E-01   0.663012E-01

   0.367460E+00   0.383625E-01   0.108894E-01   0.660706E-01   0.660706E-01

   0.368220E+00   0.519228E-01   0.109422E-01   0.658417E-01   0.658417E-01

   0.368980E+00   0.759665E-01   0.109865E-01   0.656146E-01   0.656146E-01

   0.369740E+00   0.683684E-01   0.109195E-01   0.653892E-01   0.653892E-01

   0.370500E+00   0.611474E-01   0.109853E-01   0.651654E-01   0.651654E-01

   0.371260E+00   0.613235E-01   0.109996E-01   0.649433E-01   0.649433E-01

   0.372020E+00   0.685083E-01   0.110925E-01   0.647229E-01   0.647229E-01

   0.372770E+00   0.450477E-01   0.110490E-01   0.645069E-01   0.645069E-01

   0.373530E+00   0.593645E-01   0.111272E-01   0.642897E-01   0.642897E-01

   0.374290E+00   0.738439E-01   0.110936E-01   0.640740E-01   0.640740E-01

   0.375050E+00   0.687057E-01   0.111589E-01   0.638600E-01   0.638600E-01

   0.375810E+00   0.780235E-01   0.112139E-01   0.636474E-01   0.636474E-01

   0.376570E+00   0.494876E-01   0.112599E-01   0.634365E-01   0.634365E-01

   0.377330E+00   0.602234E-01   0.113247E-01   0.632270E-01   0.632270E-01

   0.378090E+00   0.639078E-01   0.113548E-01   0.630190E-01   0.630190E-01

   0.378850E+00   0.756628E-01   0.114314E-01   0.628125E-01   0.628125E-01

   0.379610E+00   0.841076E-01   0.114702E-01   0.626075E-01   0.626075E-01

   0.380370E+00   0.524386E-01   0.115435E-01   0.624040E-01   0.624040E-01

   0.381130E+00   0.684937E-01   0.123808E-01   0.622018E-01   0.622018E-01

   0.381890E+00   0.582953E-01   0.128893E-01   0.620011E-01   0.620011E-01

   0.382650E+00   0.664894E-01   0.131630E-01   0.618018E-01   0.618018E-01

   0.383410E+00   0.389909E-01   0.132715E-01   0.616038E-01   0.616038E-01

   0.384170E+00   0.649348E-01   0.134973E-01   0.614072E-01   0.614072E-01

   0.384930E+00   0.395842E-01   0.133935E-01   0.612120E-01   0.612120E-01

   0.385690E+00   0.749607E-01   0.134146E-01   0.610181E-01   0.610181E-01

   0.386450E+00   0.536579E-01   0.133533E-01   0.608255E-01   0.608255E-01

   0.387210E+00   0.386981E-01   0.133263E-01   0.606342E-01   0.606342E-01

   0.387970E+00   0.545363E-01   0.133318E-01   0.604442E-01   0.604442E-01

   0.388730E+00   0.577237E-01   0.134763E-01   0.602554E-01   0.602554E-01

   0.389490E+00   0.630365E-01   0.135272E-01   0.600679E-01   0.600679E-01

   0.390250E+00   0.570424E-01   0.136083E-01   0.598816E-01   0.598816E-01

   0.391010E+00   0.623250E-01   0.137663E-01   0.596965E-01   0.596965E-01

   0.391770E+00   0.590767E-01   0.137360E-01   0.595127E-01   0.595127E-01

   0.392520E+00   0.677219E-01   0.138275E-01   0.593324E-01   0.593324E-01

   0.393280E+00   0.713588E-01   0.138925E-01   0.591508E-01   0.591508E-01

   0.394040E+00   0.611235E-01   0.139865E-01   0.589704E-01   0.589704E-01

   0.394800E+00   0.566921E-01   0.141241E-01   0.587912E-01   0.587912E-01

   0.395560E+00   0.466097E-01   0.142003E-01   0.586130E-01   0.586130E-01

   0.396320E+00   0.735934E-01   0.143690E-01   0.584360E-01   0.584360E-01

   0.397080E+00   0.668549E-01   0.143698E-01   0.582601E-01   0.582601E-01

   0.397840E+00   0.658714E-01   0.145081E-01   0.580852E-01   0.580852E-01

   0.398600E+00   0.591283E-01   0.146245E-01   0.579114E-01   0.579114E-01

   0.399360E+00   0.627138E-01   0.146979E-01   0.577386E-01   0.577386E-01

   0.400120E+00   0.408497E-01   0.147700E-01   0.575669E-01   0.575669E-01

   0.400880E+00   0.736319E-01   0.149622E-01   0.573961E-01   0.573961E-01

   0.401640E+00   0.519516E-01   0.149364E-01   0.572264E-01   0.572264E-01

   0.402400E+00   0.588478E-01   0.151701E-01   0.570577E-01   0.570577E-01

   0.403160E+00   0.804059E-01   0.152095E-01   0.568899E-01   0.568899E-01

   0.403920E+00   0.464547E-01   0.153286E-01   0.567231E-01   0.567231E-01

   0.404680E+00   0.603754E-01   0.155609E-01   0.565572E-01   0.565572E-01

   0.405440E+00   0.654432E-01   0.156817E-01   0.563923E-01   0.563923E-01

   0.406200E+00   0.468423E-01   0.158068E-01   0.562283E-01   0.562283E-01

   0.406960E+00   0.470955E-01   0.157554E-01   0.560651E-01   0.560651E-01

   0.407720E+00   0.580886E-01   0.160542E-01   0.559029E-01   0.559029E-01

   0.408480E+00   0.700174E-01   0.160133E-01   0.557415E-01   0.557415E-01

   0.409240E+00   0.368160E-01   0.161303E-01   0.555810E-01   0.555810E-01

   0.409990E+00   0.326715E-01   0.161946E-01   0.554235E-01   0.554235E-01

   0.410750E+00   0.630099E-01   0.163116E-01   0.552646E-01   0.552646E-01

   0.411510E+00   0.553300E-01   0.162700E-01   0.551066E-01   0.551066E-01

   0.412270E+00   0.479105E-01   0.164773E-01   0.549494E-01   0.549494E-01

   0.413030E+00   0.550279E-01   0.165263E-01   0.547930E-01   0.547930E-01

   0.413790E+00   0.518504E-01   0.164473E-01   0.546374E-01   0.546374E-01

   0.414550E+00   0.523954E-01   0.167461E-01   0.544825E-01   0.544825E-01

   0.415310E+00   0.712177E-01   0.167576E-01   0.543284E-01   0.543284E-01

   0.416070E+00   0.274204E-01   0.167748E-01   0.541751E-01   0.541751E-01

   0.416830E+00   0.495907E-01   0.169353E-01   0.540225E-01   0.540225E-01

   0.417590E+00   0.648267E-01   0.171194E-01   0.538706E-01   0.538706E-01

   0.418350E+00   0.323656E-01   0.170825E-01   0.537194E-01   0.537194E-01

   0.419110E+00   0.455313E-01   0.171226E-01   0.535689E-01   0.535689E-01

   0.419870E+00   0.380464E-01   0.173742E-01   0.534191E-01   0.534191E-01

   0.420630E+00   0.620483E-01   0.174697E-01   0.532700E-01   0.532700E-01

   0.421390E+00   0.300838E-01   0.174892E-01   0.531216E-01   0.531216E-01

   0.422150E+00   0.962291E-01   0.179538E-01   0.529738E-01   0.529738E-01

   0.422910E+00   0.552928E-01   0.179039E-01   0.528266E-01   0.528266E-01

   0.423670E+00   0.567973E-01   0.181947E-01   0.526801E-01   0.526801E-01

   0.424430E+00   0.647889E-01   0.184411E-01   0.525342E-01   0.525342E-01

   0.425190E+00   0.645942E-01   0.185610E-01   0.523889E-01   0.523889E-01

   0.425940E+00   0.435138E-01   0.189215E-01   0.522461E-01   0.522461E-01

   0.426700E+00   0.523632E-01   0.189946E-01   0.521020E-01   0.521020E-01

   0.427460E+00   0.583865E-01   0.193206E-01   0.519585E-01   0.519585E-01

   0.428220E+00   0.292724E-01   0.192526E-01   0.518156E-01   0.518156E-01

   0.428980E+00   0.484870E-01   0.195719E-01   0.516732E-01   0.516732E-01

   0.429740E+00   0.402207E-01   0.198551E-01   0.515313E-01   0.515313E-01

   0.430500E+00   0.381449E-01   0.201613E-01   0.513900E-01   0.513900E-01

   0.431260E+00   0.418360E-01   0.203479E-01   0.512493E-01   0.512493E-01

   0.432020E+00   0.328523E-01   0.206645E-01   0.511090E-01   0.511090E-01

   0.432780E+00   0.343459E-01   0.208023E-01   0.509693E-01   0.509693E-01

   0.433540E+00   0.759508E-01   0.210917E-01   0.508301E-01   0.508301E-01

   0.434300E+00   0.518487E-01   0.213863E-01   0.506914E-01   0.506914E-01

   0.435060E+00   0.362493E-01   0.218349E-01   0.505531E-01   0.505531E-01


           ####      Real Space Data                               ####


           Distance distribution  function of particle  


      R          P(R)      ERROR


  0.0000E+00  0.0000E+00  0.0000E+00

  0.1170E+00  0.8890E-04  0.3763E-05

  0.2340E+00  0.1757E-03  0.7283E-05

  0.3511E+00  0.2605E-03  0.1056E-04

  0.4681E+00  0.3432E-03  0.1360E-04

  0.5851E+00  0.4239E-03  0.1639E-04

  0.7021E+00  0.5025E-03  0.1895E-04

  0.8191E+00  0.5791E-03  0.2128E-04

  0.9362E+00  0.6536E-03  0.2337E-04

  0.1053E+01  0.7261E-03  0.2523E-04

  0.1170E+01  0.7966E-03  0.2686E-04

  0.1287E+01  0.8650E-03  0.2828E-04

  0.1404E+01  0.9315E-03  0.2947E-04

  0.1521E+01  0.9960E-03  0.3045E-04

  0.1638E+01  0.1058E-02  0.3123E-04

  0.1755E+01  0.1119E-02  0.3180E-04

  0.1872E+01  0.1178E-02  0.3217E-04

  0.1989E+01  0.1234E-02  0.3235E-04

  0.2106E+01  0.1289E-02  0.3235E-04

  0.2223E+01  0.1342E-02  0.3218E-04

  0.2340E+01  0.1393E-02  0.3183E-04

  0.2457E+01  0.1442E-02  0.3132E-04

  0.2574E+01  0.1489E-02  0.3066E-04

  0.2691E+01  0.1534E-02  0.2986E-04

  0.2809E+01  0.1578E-02  0.2892E-04

  0.2926E+01  0.1620E-02  0.2786E-04

  0.3043E+01  0.1660E-02  0.2669E-04

  0.3160E+01  0.1698E-02  0.2542E-04

  0.3277E+01  0.1735E-02  0.2406E-04

  0.3394E+01  0.1770E-02  0.2264E-04

  0.3511E+01  0.1803E-02  0.2117E-04

  0.3628E+01  0.1834E-02  0.1967E-04

  0.3745E+01  0.1864E-02  0.1818E-04

  0.3862E+01  0.1893E-02  0.1674E-04

  0.3979E+01  0.1920E-02  0.1538E-04

  0.4096E+01  0.1945E-02  0.1418E-04

  0.4213E+01  0.1969E-02  0.1320E-04

  0.4330E+01  0.1991E-02  0.1254E-04

  0.4447E+01  0.2012E-02  0.1225E-04

  0.4564E+01  0.2031E-02  0.1240E-04

  0.4681E+01  0.2049E-02  0.1297E-04

  0.4798E+01  0.2066E-02  0.1392E-04

  0.4915E+01  0.2081E-02  0.1518E-04

  0.5032E+01  0.2095E-02  0.1666E-04

  0.5149E+01  0.2108E-02  0.1832E-04

  0.5266E+01  0.2120E-02  0.2009E-04

  0.5383E+01  0.2130E-02  0.2193E-04

  0.5500E+01  0.2139E-02  0.2382E-04

  0.5617E+01  0.2148E-02  0.2572E-04

  0.5734E+01  0.2155E-02  0.2762E-04

  0.5851E+01  0.2160E-02  0.2950E-04

  0.5968E+01  0.2165E-02  0.3134E-04

  0.6085E+01  0.2169E-02  0.3314E-04

  0.6202E+01  0.2172E-02  0.3488E-04

  0.6319E+01  0.2174E-02  0.3655E-04

  0.6436E+01  0.2175E-02  0.3816E-04

  0.6553E+01  0.2175E-02  0.3968E-04

  0.6670E+01  0.2174E-02  0.4111E-04

  0.6787E+01  0.2173E-02  0.4246E-04

  0.6904E+01  0.2170E-02  0.4370E-04

  0.7021E+01  0.2167E-02  0.4485E-04

  0.7138E+01  0.2163E-02  0.4589E-04

  0.7255E+01  0.2159E-02  0.4682E-04

  0.7372E+01  0.2154E-02  0.4764E-04

  0.7489E+01  0.2148E-02  0.4834E-04

  0.7606E+01  0.2141E-02  0.4893E-04

  0.7723E+01  0.2134E-02  0.4940E-04

  0.7840E+01  0.2127E-02  0.4976E-04

  0.7957E+01  0.2118E-02  0.4999E-04

  0.8074E+01  0.2110E-02  0.5011E-04

  0.8191E+01  0.2101E-02  0.5011E-04

  0.8309E+01  0.2091E-02  0.4999E-04

  0.8426E+01  0.2081E-02  0.4976E-04

  0.8543E+01  0.2071E-02  0.4941E-04

  0.8660E+01  0.2060E-02  0.4896E-04

  0.8777E+01  0.2049E-02  0.4840E-04

  0.8894E+01  0.2037E-02  0.4774E-04

  0.9011E+01  0.2025E-02  0.4698E-04

  0.9128E+01  0.2013E-02  0.4613E-04

  0.9245E+01  0.2001E-02  0.4519E-04

  0.9362E+01  0.1988E-02  0.4418E-04

  0.9479E+01  0.1975E-02  0.4310E-04

  0.9596E+01  0.1962E-02  0.4196E-04

  0.9713E+01  0.1949E-02  0.4076E-04

  0.9830E+01  0.1935E-02  0.3953E-04

  0.9947E+01  0.1922E-02  0.3828E-04

  0.1006E+02  0.1908E-02  0.3701E-04

  0.1018E+02  0.1894E-02  0.3575E-04

  0.1030E+02  0.1880E-02  0.3451E-04

  0.1041E+02  0.1866E-02  0.3331E-04

  0.1053E+02  0.1851E-02  0.3218E-04

  0.1065E+02  0.1837E-02  0.3114E-04

  0.1077E+02  0.1822E-02  0.3021E-04

  0.1088E+02  0.1808E-02  0.2942E-04

  0.1100E+02  0.1793E-02  0.2878E-04

  0.1112E+02  0.1779E-02  0.2833E-04

  0.1123E+02  0.1764E-02  0.2807E-04

  0.1135E+02  0.1749E-02  0.2803E-04

  0.1147E+02  0.1734E-02  0.2819E-04

  0.1159E+02  0.1719E-02  0.2857E-04

  0.1170E+02  0.1705E-02  0.2914E-04

  0.1182E+02  0.1690E-02  0.2990E-04

  0.1194E+02  0.1675E-02  0.3082E-04

  0.1205E+02  0.1660E-02  0.3189E-04

  0.1217E+02  0.1645E-02  0.3307E-04

  0.1229E+02  0.1630E-02  0.3434E-04

  0.1240E+02  0.1615E-02  0.3569E-04

  0.1252E+02  0.1600E-02  0.3709E-04

  0.1264E+02  0.1584E-02  0.3852E-04

  0.1276E+02  0.1569E-02  0.3996E-04

  0.1287E+02  0.1554E-02  0.4139E-04

  0.1299E+02  0.1539E-02  0.4281E-04

  0.1311E+02  0.1523E-02  0.4420E-04

  0.1322E+02  0.1508E-02  0.4554E-04

  0.1334E+02  0.1493E-02  0.4683E-04

  0.1346E+02  0.1477E-02  0.4805E-04

  0.1357E+02  0.1462E-02  0.4920E-04

  0.1369E+02  0.1446E-02  0.5028E-04

  0.1381E+02  0.1430E-02  0.5126E-04

  0.1393E+02  0.1414E-02  0.5215E-04

  0.1404E+02  0.1398E-02  0.5294E-04

  0.1416E+02  0.1382E-02  0.5363E-04

  0.1428E+02  0.1366E-02  0.5422E-04

  0.1439E+02  0.1350E-02  0.5469E-04

  0.1451E+02  0.1333E-02  0.5506E-04

  0.1463E+02  0.1317E-02  0.5531E-04

  0.1474E+02  0.1300E-02  0.5545E-04

  0.1486E+02  0.1283E-02  0.5548E-04

  0.1498E+02  0.1266E-02  0.5540E-04

  0.1510E+02  0.1249E-02  0.5521E-04

  0.1521E+02  0.1231E-02  0.5492E-04

  0.1533E+02  0.1214E-02  0.5452E-04

  0.1545E+02  0.1196E-02  0.5404E-04

  0.1556E+02  0.1178E-02  0.5346E-04

  0.1568E+02  0.1159E-02  0.5280E-04

  0.1580E+02  0.1141E-02  0.5207E-04

  0.1591E+02  0.1122E-02  0.5128E-04

  0.1603E+02  0.1103E-02  0.5043E-04

  0.1615E+02  0.1084E-02  0.4956E-04

  0.1627E+02  0.1064E-02  0.4865E-04

  0.1638E+02  0.1044E-02  0.4774E-04

  0.1650E+02  0.1024E-02  0.4685E-04

  0.1662E+02  0.1004E-02  0.4598E-04

  0.1673E+02  0.9837E-03  0.4516E-04

  0.1685E+02  0.9629E-03  0.4442E-04

  0.1697E+02  0.9419E-03  0.4376E-04

  0.1709E+02  0.9206E-03  0.4322E-04

  0.1720E+02  0.8990E-03  0.4281E-04

  0.1732E+02  0.8772E-03  0.4254E-04

  0.1744E+02  0.8551E-03  0.4243E-04

  0.1755E+02  0.8328E-03  0.4250E-04

  0.1767E+02  0.8102E-03  0.4273E-04

  0.1779E+02  0.7875E-03  0.4314E-04

  0.1790E+02  0.7644E-03  0.4372E-04

  0.1802E+02  0.7412E-03  0.4445E-04

  0.1814E+02  0.7178E-03  0.4533E-04

  0.1826E+02  0.6942E-03  0.4632E-04

  0.1837E+02  0.6704E-03  0.4742E-04

  0.1849E+02  0.6464E-03  0.4859E-04

  0.1861E+02  0.6223E-03  0.4981E-04

  0.1872E+02  0.5981E-03  0.5106E-04

  0.1884E+02  0.5738E-03  0.5231E-04

  0.1896E+02  0.5494E-03  0.5353E-04

  0.1907E+02  0.5249E-03  0.5471E-04

  0.1919E+02  0.5004E-03  0.5580E-04

  0.1931E+02  0.4759E-03  0.5680E-04

  0.1943E+02  0.4514E-03  0.5767E-04

  0.1954E+02  0.4270E-03  0.5839E-04

  0.1966E+02  0.4027E-03  0.5894E-04

  0.1978E+02  0.3784E-03  0.5929E-04

  0.1989E+02  0.3544E-03  0.5942E-04

  0.2001E+02  0.3305E-03  0.5932E-04

  0.2013E+02  0.3069E-03  0.5895E-04

  0.2024E+02  0.2835E-03  0.5829E-04

  0.2036E+02  0.2605E-03  0.5733E-04

  0.2048E+02  0.2378E-03  0.5604E-04

  0.2060E+02  0.2155E-03  0.5440E-04

  0.2071E+02  0.1937E-03  0.5239E-04

  0.2083E+02  0.1724E-03  0.4999E-04

  0.2095E+02  0.1516E-03  0.4718E-04

  0.2106E+02  0.1315E-03  0.4393E-04

  0.2118E+02  0.1121E-03  0.4023E-04

  0.2130E+02  0.9335E-04  0.3606E-04

  0.2141E+02  0.7543E-04  0.3140E-04

  0.2153E+02  0.5837E-04  0.2622E-04

  0.2165E+02  0.4223E-04  0.2052E-04

  0.2177E+02  0.2707E-04  0.1426E-04

  0.2188E+02  0.1297E-04  0.7423E-05

  0.2200E+02  0.0000E+00  0.0000E+00
```
