## Supplementary material for "LEA_4 motifs function alone and in conjunction with synergistic cosolutes to protect a labile enzyme during desiccation": File S1: Gamma 6.dat

```
### DATA:
#
# 560
#      Q             I(Q)           Error     
1.02600000E-02  8.80659665E+00  6.07245195E+00
1.10200000E-02  4.78602091E+00  3.69425189E+00
1.17800000E-02  2.79687244E+00  2.01421540E+00
1.25400000E-02  1.64163306E+00  5.59924033E-01
1.33000000E-02  1.87174842E+00  3.50866150E-01
1.40600000E-02  1.25469502E+00  2.44527513E-01
1.48200000E-02  1.23609100E+00  1.62017838E-01
1.55800000E-02  1.16786591E+00  1.37825730E-01
1.63400000E-02  1.27743266E+00  1.01307951E-01
1.71000000E-02  1.02344031E+00  8.81449835E-02
1.78600000E-02  9.44149641E-01  7.61137250E-02
1.86200000E-02  1.04582581E+00  6.76530718E-02
1.93800000E-02  8.94887153E-01  6.10469550E-02
2.01400000E-02  7.97710359E-01  5.93659802E-02
2.09000000E-02  8.43401459E-01  5.51842952E-02
2.16600000E-02  8.68940837E-01  5.17556859E-02
2.24200000E-02  8.22855933E-01  4.90967987E-02
2.31800000E-02  6.98262440E-01  4.59016268E-02
2.39500000E-02  8.05373421E-01  4.32155127E-02
2.47100000E-02  7.20011268E-01  4.16836919E-02
2.54700000E-02  6.69116292E-01  3.98056691E-02
2.62300000E-02  7.60787512E-01  3.75943072E-02
2.69900000E-02  7.03143876E-01  3.71988188E-02
2.77500000E-02  6.90867799E-01  3.55296077E-02
2.85100000E-02  7.64375215E-01  3.47786403E-02
2.92700000E-02  6.38566627E-01  3.49589367E-02
3.00300000E-02  6.77620885E-01  3.49355458E-02
3.07900000E-02  6.40890909E-01  3.42470987E-02
3.15500000E-02  6.46789545E-01  3.37213411E-02
3.23100000E-02  6.37842536E-01  3.33323543E-02
3.30700000E-02  6.14470215E-01  3.29204268E-02
3.38300000E-02  6.10354785E-01  3.25922807E-02
3.45900000E-02  7.02765311E-01  3.20710190E-02
3.53500000E-02  6.77489450E-01  3.14088327E-02
3.61100000E-02  6.17853780E-01  3.05808122E-02
3.68700000E-02  6.87480502E-01  2.95338675E-02
3.76300000E-02  6.09709545E-01  2.84639988E-02
3.83900000E-02  6.57134498E-01  2.79422637E-02
3.91500000E-02  6.31309761E-01  2.71788385E-02
3.99100000E-02  6.69986435E-01  2.68929051E-02
4.06700000E-02  6.53978230E-01  2.62256688E-02
4.14300000E-02  6.50779330E-01  2.58930317E-02
4.21900000E-02  6.44292321E-01  2.53220499E-02
4.29500000E-02  6.40312895E-01  2.49710961E-02
4.37100000E-02  6.47839067E-01  2.44340938E-02
4.44700000E-02  6.22201890E-01  2.41057826E-02
4.52300000E-02  6.44896699E-01  2.38603428E-02
4.59900000E-02  6.77412584E-01  2.35177179E-02
4.67500000E-02  6.72583947E-01  2.31236305E-02
4.75100000E-02  6.33475718E-01  2.25975089E-02
4.82700000E-02  6.50300335E-01  2.21840010E-02
4.90300000E-02  6.33209809E-01  2.21792969E-02
4.97900000E-02  6.54680478E-01  2.17253246E-02
5.05500000E-02  6.44207033E-01  2.16306162E-02
5.13100000E-02  6.47325909E-01  2.11702158E-02
5.20700000E-02  6.20511890E-01  2.10946852E-02
5.28300000E-02  6.33781411E-01  2.07991542E-02
5.35900000E-02  6.22875837E-01  2.04368996E-02
5.43500000E-02  6.28720574E-01  2.09097019E-02
5.51100000E-02  6.36662943E-01  2.11485664E-02
5.58700000E-02  6.01474139E-01  2.09913541E-02
5.66300000E-02  5.78815574E-01  2.09358596E-02
5.73900000E-02  6.08601483E-01  2.08948602E-02
5.81500000E-02  6.11495120E-01  2.09441250E-02
5.89100000E-02  6.55495287E-01  2.09026509E-02
5.96700000E-02  6.02759833E-01  2.07633550E-02
6.04300000E-02  6.23945957E-01  2.06593165E-02
6.11900000E-02  6.24693660E-01  2.02887391E-02
6.19500000E-02  6.06018612E-01  1.97642351E-02
6.27100000E-02  6.24449522E-01  1.94365247E-02
6.34700000E-02  6.12204282E-01  1.93083182E-02
6.42300000E-02  6.19617656E-01  1.90572932E-02
6.49900000E-02  6.23471986E-01  1.88811469E-02
6.57500000E-02  6.07317943E-01  1.86211798E-02
6.65100000E-02  6.02225431E-01  1.85584388E-02
6.72700000E-02  6.13612679E-01  1.82332355E-02
6.80300000E-02  6.16696986E-01  1.81358324E-02
6.87900000E-02  5.91480622E-01  1.78635392E-02
6.95500000E-02  6.46407536E-01  1.79104453E-02
7.03100000E-02  6.21738923E-01  1.77701825E-02
7.10700000E-02  6.03117225E-01  1.75747344E-02
7.18300000E-02  6.08596172E-01  4.11795282E-02
7.25900000E-02  5.97404258E-01  1.73024457E-02
7.33500000E-02  5.96376411E-01  1.70265547E-02
7.41200000E-02  5.76549450E-01  1.68711122E-02
7.48800000E-02  5.88082727E-01  1.68929469E-02
7.56400000E-02  5.85298900E-01  1.67083790E-02
7.64000000E-02  6.24762584E-01  1.67388328E-02
7.71600000E-02  6.17809545E-01  1.62937324E-02
7.79200000E-02  6.21448780E-01  1.63453047E-02
7.86800000E-02  6.01771842E-01  1.62088847E-02
7.94400000E-02  5.98942057E-01  1.62052444E-02
8.02000000E-02  5.94061100E-01  1.60788241E-02
8.09600000E-02  6.13244474E-01  1.59737135E-02
8.17200000E-02  5.85410909E-01  1.57700549E-02
8.24800000E-02  5.90341579E-01  1.56670547E-02
8.32400000E-02  6.04084880E-01  1.55718636E-02
8.40000000E-02  5.82303062E-01  1.56184589E-02
8.47600000E-02  5.67056100E-01  1.54638104E-02
8.55200000E-02  5.65993086E-01  1.56644627E-02
8.62800000E-02  5.93709474E-01  1.59758135E-02
8.70400000E-02  5.72171053E-01  1.62043652E-02
8.78000000E-02  5.99253828E-01  1.66061769E-02
8.85600000E-02  6.04758780E-01  1.66687307E-02
8.93200000E-02  5.51372249E-01  1.67947474E-02
9.00800000E-02  5.94928134E-01  1.70424877E-02
9.08400000E-02  5.63944067E-01  1.70197831E-02
9.16000000E-02  5.89235311E-01  1.70622165E-02
9.23600000E-02  5.66466507E-01  1.72156642E-02
9.31200000E-02  5.87546531E-01  1.72625879E-02
9.38800000E-02  5.61514880E-01  1.73596244E-02
9.46400000E-02  5.73403325E-01  1.71889075E-02
9.54000000E-02  5.92340048E-01  1.73193064E-02
9.61600000E-02  5.43562656E-01  1.68295416E-02
9.69200000E-02  5.58643086E-01  1.66851641E-02
9.76800000E-02  5.30642129E-01  1.61122962E-02
9.84400000E-02  5.36915813E-01  1.59949381E-02
9.92000000E-02  5.53624976E-01  1.59160985E-02
9.99600000E-02  5.63974641E-01  1.60386992E-02
1.00720000E-01  5.69114617E-01  1.59909257E-02
1.01480000E-01  5.52171411E-01  1.57222509E-02
1.02240000E-01  5.78927990E-01  1.52616098E-02
1.03000000E-01  5.47290526E-01  1.50161269E-02
1.03760000E-01  5.49308517E-01  1.49286635E-02
1.04520000E-01  5.64758684E-01  1.48772850E-02
1.05280000E-01  5.47889378E-01  1.46576096E-02
1.06040000E-01  5.46789378E-01  1.46034906E-02
1.06800000E-01  5.47881100E-01  1.45926179E-02
1.07560000E-01  5.41124306E-01  1.44705363E-02
1.08320000E-01  5.12597895E-01  1.45993685E-02
1.09080000E-01  5.46893684E-01  1.45800254E-02
1.09840000E-01  5.29675335E-01  1.46788541E-02
1.10600000E-01  5.42623254E-01  1.45791486E-02
1.11360000E-01  5.45471770E-01  1.43725343E-02
1.12120000E-01  5.41408493E-01  1.42261463E-02
1.12880000E-01  5.42623301E-01  1.41116210E-02
1.13640000E-01  5.12951483E-01  1.38669425E-02
1.14400000E-01  5.13551172E-01  1.39198701E-02
1.15160000E-01  5.21527201E-01  1.37069663E-02
1.15920000E-01  5.19609713E-01  1.37956287E-02
1.16680000E-01  5.13224976E-01  1.36721768E-02
1.17440000E-01  5.25091699E-01  1.35682994E-02
1.18200000E-01  5.22950144E-01  1.37195762E-02
1.18960000E-01  5.04694282E-01  1.38311171E-02
1.19720000E-01  5.01948445E-01  1.38496418E-02
1.20480000E-01  5.27072464E-01  1.39321110E-02
1.21240000E-01  5.16862632E-01  1.39086603E-02
1.22000000E-01  5.19895455E-01  1.38009414E-02
1.22760000E-01  5.15019976E-01  1.37774422E-02
1.23520000E-01  5.07929761E-01  1.37925537E-02
1.24280000E-01  4.88622727E-01  1.39584066E-02
1.25040000E-01  5.29911722E-01  1.36157563E-02
1.25800000E-01  4.89688349E-01  1.34843491E-02
1.26560000E-01  5.01029043E-01  1.32499227E-02
1.27320000E-01  5.04406435E-01  1.30661055E-02
1.28080000E-01  5.00121938E-01  1.30174063E-02
1.28840000E-01  5.12057057E-01  1.30129075E-02
1.29600000E-01  5.14168947E-01  1.28141627E-02
1.30360000E-01  4.55117943E-01  1.28519819E-02
1.31120000E-01  4.74220000E-01  1.27097951E-02
1.31880000E-01  4.73160502E-01  1.26130824E-02
1.32640000E-01  4.75706579E-01  1.25711967E-02
1.33400000E-01  4.97381986E-01  1.24765448E-02
1.34160000E-01  4.99895478E-01  1.24725988E-02
1.34920000E-01  4.68000574E-01  1.23215350E-02
1.35680000E-01  4.88690742E-01  1.22278063E-02
1.36440000E-01  4.67280287E-01  1.21628026E-02
1.37200000E-01  4.79810263E-01  1.21247752E-02
1.37960000E-01  4.82631483E-01  1.20158802E-02
1.38730000E-01  4.85828780E-01  1.21090540E-02
1.39490000E-01  4.64323014E-01  1.19983325E-02
1.40250000E-01  4.71078995E-01  1.19957405E-02
1.41010000E-01  4.68190215E-01  1.18853448E-02
1.41770000E-01  4.63916531E-01  1.18580612E-02
1.42530000E-01  4.70321699E-01  1.17866349E-02
1.43290000E-01  4.36056196E-01  1.18321632E-02
1.44050000E-01  4.71517775E-01  1.19117723E-02
1.44810000E-01  4.73798541E-01  1.20111256E-02
1.45570000E-01  4.38045718E-01  1.19959913E-02
1.46330000E-01  4.45277871E-01  1.20758755E-02
1.47090000E-01  4.42204593E-01  1.20753703E-02
1.47850000E-01  4.63798278E-01  1.21220868E-02
1.48610000E-01  4.49858254E-01  1.20808881E-02
1.49370000E-01  4.43002727E-01  1.20947054E-02
1.50130000E-01  4.53367679E-01  1.20991373E-02
1.50890000E-01  4.64222033E-01  1.20495680E-02
1.51650000E-01  4.41590096E-01  1.20776885E-02
1.52410000E-01  4.31851579E-01  1.19986391E-02
1.53170000E-01  4.30051244E-01  1.19718329E-02
1.53930000E-01  4.42219713E-01  1.19674631E-02
1.54690000E-01  4.34580526E-01  1.20048489E-02
1.55450000E-01  4.31045909E-01  1.19394305E-02
1.56210000E-01  4.50568206E-01  1.20014767E-02
1.56970000E-01  4.23788636E-01  1.19435115E-02
1.57730000E-01  4.33430120E-01  1.19719223E-02
1.58490000E-01  4.10290167E-01  1.19531348E-02
1.59250000E-01  4.21678469E-01  1.19218955E-02
1.60010000E-01  4.34958493E-01  1.19240758E-02
1.60770000E-01  4.21778086E-01  1.18682643E-02
1.61530000E-01  4.38140263E-01  1.18152879E-02
1.62290000E-01  4.13473708E-01  1.18118632E-02
1.63050000E-01  4.13913278E-01  1.18349837E-02
1.63810000E-01  4.21310048E-01  1.17917736E-02
1.64570000E-01  4.32610311E-01  1.18031109E-02
1.65330000E-01  4.26907656E-01  1.17635276E-02
1.66090000E-01  4.09019761E-01  1.17238842E-02
1.66850000E-01  4.00282177E-01  1.16725098E-02
1.67610000E-01  4.09251675E-01  1.16555961E-02
1.68370000E-01  4.32374522E-01  1.16812063E-02
1.69130000E-01  4.16496938E-01  1.16066986E-02
1.69890000E-01  4.15008469E-01  1.16928319E-02
1.70650000E-01  4.08617057E-01  1.16602422E-02
1.71410000E-01  3.81600383E-01  1.15974250E-02
1.72170000E-01  3.99663158E-01  1.15711675E-02
1.72930000E-01  3.94389091E-01  1.16080674E-02
1.73690000E-01  3.92083397E-01  1.16019349E-02
1.74450000E-01  3.93112464E-01  1.15777096E-02
1.75210000E-01  3.83089569E-01  1.14792753E-02
1.75970000E-01  3.99547201E-01  1.15738909E-02
1.76730000E-01  3.90935096E-01  1.16895825E-02
1.77490000E-01  4.04061053E-01  1.17506026E-02
1.78250000E-01  3.85970550E-01  1.17174061E-02
1.79010000E-01  3.87583828E-01  1.18465202E-02
1.79770000E-01  3.96634474E-01  1.19383170E-02
1.80530000E-01  3.83423158E-01  1.19482788E-02
1.81290000E-01  3.93687177E-01  1.19651102E-02
1.82050000E-01  3.78224234E-01  1.20233908E-02
1.82810000E-01  3.72606938E-01  1.19743003E-02
1.83570000E-01  3.80467225E-01  1.20562990E-02
1.84330000E-01  3.79690048E-01  1.20428282E-02
1.85090000E-01  3.60317990E-01  1.20796045E-02
1.85850000E-01  3.67700407E-01  1.20667239E-02
1.86610000E-01  3.53796890E-01  1.20044067E-02
1.87370000E-01  3.66102273E-01  1.18549330E-02
1.88130000E-01  3.77315981E-01  1.16892102E-02
1.88890000E-01  3.67322249E-01  1.15619130E-02
1.89650000E-01  3.63862392E-01  1.15049087E-02
1.90410000E-01  3.48760431E-01  1.14149680E-02
1.91170000E-01  3.60422560E-01  1.13476006E-02
1.91930000E-01  3.71265598E-01  1.12939944E-02
1.92690000E-01  3.50677081E-01  1.11629594E-02
1.93450000E-01  3.56054737E-01  1.11838895E-02
1.94210000E-01  3.62853541E-01  1.11527108E-02
1.94970000E-01  3.52987943E-01  1.11228369E-02
1.95730000E-01  3.31055598E-01  1.10069960E-02
1.96490000E-01  3.47902225E-01  1.10172322E-02
1.97250000E-01  3.48379091E-01  1.09166735E-02
1.98010000E-01  3.51552919E-01  1.09291895E-02
1.98770000E-01  3.43756651E-01  1.08473592E-02
1.99530000E-01  3.47804617E-01  1.08574785E-02
2.00290000E-01  3.40634211E-01  1.07660483E-02
2.01050000E-01  3.41193732E-01  1.07567178E-02
2.01810000E-01  3.38908565E-01  1.06450900E-02
2.02570000E-01  3.40097727E-01  1.06490956E-02
2.03330000E-01  3.49207656E-01  1.05126622E-02
2.04090000E-01  3.48969833E-01  1.04521757E-02
2.04850000E-01  3.39448493E-01  1.04705172E-02
2.05610000E-01  3.34620287E-01  1.04107147E-02
2.06370000E-01  3.49927344E-01  1.04576434E-02
2.07130000E-01  3.45628517E-01  1.04108258E-02
2.07890000E-01  3.39043612E-01  1.05627848E-02
2.08650000E-01  3.43100766E-01  1.06705304E-02
2.09410000E-01  3.48627488E-01  1.06492613E-02
2.10170000E-01  3.50186053E-01  1.07218959E-02
2.10930000E-01  3.54773349E-01  1.07438749E-02
2.11690000E-01  3.22135861E-01  1.07824536E-02
2.12450000E-01  3.32985311E-01  1.08182862E-02
2.13210000E-01  3.34251292E-01  1.07479405E-02
2.13970000E-01  3.26909833E-01  1.08053186E-02
2.14730000E-01  3.16914665E-01  1.09148356E-02
2.15490000E-01  3.31714426E-01  1.09059678E-02
2.16250000E-01  3.39301244E-01  1.08545410E-02
2.17010000E-01  3.26458876E-01  1.08869780E-02
2.17770000E-01  3.26692057E-01  1.09021975E-02
2.18530000E-01  3.15941483E-01  1.09077166E-02
2.19290000E-01  3.13681722E-01  1.09198507E-02
2.20050000E-01  3.24927201E-01  1.09495655E-02
2.20810000E-01  3.16127249E-01  1.09053096E-02
2.21570000E-01  3.04898110E-01  1.09353384E-02
2.22330000E-01  3.24481986E-01  1.08961289E-02
2.23090000E-01  3.03749928E-01  1.08800754E-02
2.23850000E-01  3.18522943E-01  1.09001146E-02
2.24610000E-01  3.11933325E-01  1.08793120E-02
2.25370000E-01  3.24219976E-01  1.08949382E-02
2.26130000E-01  2.82861507E-01  1.08769548E-02
2.26890000E-01  3.09479809E-01  1.08288714E-02
2.27650000E-01  2.89773947E-01  1.08503884E-02
2.28410000E-01  3.00688373E-01  1.08301723E-02
2.29170000E-01  2.80094354E-01  1.06828512E-02
2.29930000E-01  3.03764402E-01  1.07161301E-02
2.30690000E-01  3.00116005E-01  1.07421555E-02
2.31450000E-01  2.83960167E-01  1.07322367E-02
2.32210000E-01  2.88135550E-01  1.07353656E-02
2.32970000E-01  2.94457967E-01  1.06505015E-02
2.33730000E-01  3.03849019E-01  1.06617272E-02
2.34490000E-01  3.01785287E-01  1.06079378E-02
2.35250000E-01  2.66730311E-01  1.06939480E-02
2.36010000E-01  2.89523397E-01  1.06460897E-02
2.36770000E-01  2.86657608E-01  1.05949221E-02
2.37530000E-01  2.84197799E-01  1.05447499E-02
2.38290000E-01  2.66976411E-01  1.04578017E-02
2.39050000E-01  2.64489761E-01  1.04441265E-02
2.39810000E-01  2.96658732E-01  1.04840994E-02
2.40570000E-01  2.82813445E-01  1.04357001E-02
2.41330000E-01  2.84194593E-01  1.03888137E-02
2.42090000E-01  2.80138900E-01  1.03299847E-02
2.42850000E-01  2.66085718E-01  1.03282033E-02
2.43610000E-01  3.04046866E-01  1.03015362E-02
2.44370000E-01  2.70938636E-01  1.02847132E-02
2.45130000E-01  2.97935359E-01  1.02661381E-02
2.45890000E-01  2.65115383E-01  1.02320242E-02
2.46650000E-01  2.70766770E-01  1.02058545E-02
2.47410000E-01  2.68388660E-01  1.01190030E-02
2.48170000E-01  2.78883612E-01  1.01258387E-02
2.48930000E-01  2.82749689E-01  1.00827611E-02
2.49690000E-01  2.39611507E-01  1.00539685E-02
2.50450000E-01  2.67651411E-01  1.00060405E-02
2.51210000E-01  2.67575622E-01  9.98385752E-03
2.51970000E-01  2.73598995E-01  9.94078046E-03
2.52730000E-01  2.47761746E-01  9.94647641E-03
2.53490000E-01  2.44456794E-01  9.93206281E-03
2.54250000E-01  2.78240550E-01  9.87837219E-03
2.55010000E-01  2.69024809E-01  9.80753567E-03
2.55770000E-01  2.78641938E-01  9.79668266E-03
2.56530000E-01  2.61049187E-01  9.81314491E-03
2.57290000E-01  2.57966148E-01  9.81748424E-03
2.58050000E-01  2.69302608E-01  9.80844517E-03
2.58810000E-01  2.50873254E-01  9.77177842E-03
2.59570000E-01  2.50244234E-01  9.76245422E-03
2.60330000E-01  2.71210622E-01  9.73857042E-03
2.61090000E-01  2.57407895E-01  9.75505335E-03
2.61850000E-01  2.43848038E-01  9.72043371E-03
2.62610000E-01  2.60524258E-01  9.67820593E-03
2.63370000E-01  2.61972297E-01  9.63784208E-03
2.64130000E-01  2.51298876E-01  9.58471985E-03
2.64890000E-01  2.63519641E-01  9.57462986E-03
2.65650000E-01  2.47790933E-01  9.54696984E-03
2.66410000E-01  2.53290861E-01  9.49186301E-03
2.67170000E-01  2.46577847E-01  9.50196244E-03
2.67930000E-01  2.56502967E-01  9.47381844E-03
2.68690000E-01  2.46155622E-01  9.46728010E-03
2.69450000E-01  2.55170000E-01  9.43120222E-03
2.70210000E-01  2.29876029E-01  9.39206971E-03
2.70970000E-01  2.40743828E-01  9.38371419E-03
2.71720000E-01  2.23542751E-01  9.35487436E-03
2.72480000E-01  2.38929809E-01  9.31946142E-03
2.73240000E-01  2.33364306E-01  9.28690407E-03
2.74000000E-01  2.53015502E-01  9.28525174E-03
2.74760000E-01  2.46597033E-01  9.23674843E-03
2.75520000E-01  2.35195550E-01  9.22258367E-03
2.76280000E-01  2.27037847E-01  9.18725569E-03
2.77040000E-01  2.42693397E-01  9.18495454E-03
2.77800000E-01  2.39155431E-01  9.19546729E-03
2.78560000E-01  2.35464306E-01  9.13370111E-03
2.79320000E-01  2.23336866E-01  9.11094155E-03
2.80080000E-01  2.42422608E-01  9.07904127E-03
2.80840000E-01  2.32843278E-01  9.01183998E-03
2.81600000E-01  2.21904809E-01  9.02800020E-03
2.82360000E-01  2.14743134E-01  8.99001144E-03
2.83120000E-01  2.28328230E-01  8.96810619E-03
2.83880000E-01  2.30275000E-01  8.95440778E-03
2.84640000E-01  2.12219641E-01  8.94235756E-03
2.85400000E-01  2.26759617E-01  8.89807642E-03
2.86160000E-01  2.15277967E-01  8.87489873E-03
2.86920000E-01  2.44116746E-01  8.88777449E-03
2.87680000E-01  2.17023086E-01  8.87262646E-03
2.88440000E-01  2.17815455E-01  8.87446996E-03
2.89200000E-01  2.26910072E-01  8.83988036E-03
2.89960000E-01  2.13499043E-01  8.83576547E-03
2.90720000E-01  2.35127943E-01  8.89773671E-03
2.91480000E-01  2.45506866E-01  8.88301894E-03
2.92240000E-01  2.24615550E-01  8.90680994E-03
2.93000000E-01  2.37704880E-01  8.92819545E-03
2.93760000E-01  2.12809115E-01  1.10716009E-01
2.94520000E-01  2.19290670E-01  8.94547260E-03
2.95280000E-01  2.25613254E-01  8.95587118E-03
2.96040000E-01  2.21100981E-01  8.95663393E-03
2.96800000E-01  2.32199833E-01  8.94155231E-03
2.97560000E-01  2.23212727E-01  9.02658817E-03
2.98320000E-01  2.07974498E-01  8.95133727E-03
2.99080000E-01  2.00259545E-01  8.91272471E-03
2.99840000E-01  1.94835455E-01  8.93507991E-03
3.00600000E-01  2.12449785E-01  8.88196271E-03
3.01360000E-01  2.24368230E-01  8.90605040E-03
3.02120000E-01  2.11441483E-01  8.86335894E-03
3.02880000E-01  2.02532895E-01  8.85800523E-03
3.03640000E-01  2.12360766E-01  8.77405809E-03
3.04400000E-01  2.01008206E-01  8.81441109E-03
3.05160000E-01  2.00711196E-01  8.73068886E-03
3.05920000E-01  2.16981459E-01  8.79285422E-03
3.06680000E-01  2.22224115E-01  8.82019378E-03
3.07440000E-01  2.03010120E-01  8.84930655E-03
3.08200000E-01  2.15475048E-01  8.89957749E-03
3.08960000E-01  1.99127871E-01  8.90535184E-03
3.09720000E-01  2.03470431E-01  8.94731354E-03
3.10480000E-01  2.00296722E-01  8.92573566E-03
3.11240000E-01  2.22887273E-01  8.91571184E-03
3.12000000E-01  1.98765000E-01  8.92906737E-03
3.12760000E-01  2.03609737E-01  8.94712410E-03
3.13520000E-01  2.10536699E-01  8.97284202E-03
3.14280000E-01  2.20206411E-01  8.95328882E-03
3.15040000E-01  2.07491818E-01  9.11218734E-03
3.15800000E-01  1.87467847E-01  9.20048677E-03
3.16560000E-01  2.19517727E-01  9.24320085E-03
3.17320000E-01  1.97242632E-01  9.31399208E-03
3.18080000E-01  1.84781268E-01  9.34481546E-03
3.18830000E-01  2.13838038E-01  9.41717763E-03
3.19590000E-01  1.93038636E-01  9.38807310E-03
3.20350000E-01  2.05004976E-01  9.38598141E-03
3.21110000E-01  2.10074282E-01  9.45945634E-03
3.21870000E-01  2.08943206E-01  9.48466450E-03
3.22630000E-01  1.91569617E-01  9.50983964E-03
3.23390000E-01  2.03584856E-01  9.54720769E-03
3.24150000E-01  1.81953876E-01  9.56092467E-03
3.24910000E-01  1.97564402E-01  9.61359157E-03
3.25670000E-01  1.86536388E-01  9.64801170E-03
3.26430000E-01  1.86788660E-01  9.60164982E-03
3.27190000E-01  1.79522273E-01  9.63945705E-03
3.27950000E-01  1.81869163E-01  9.61024197E-03
3.28710000E-01  1.99107536E-01  9.60377998E-03
3.29470000E-01  1.73494833E-01  9.58526735E-03
3.30230000E-01  1.94113636E-01  9.59091733E-03
3.30990000E-01  1.85136962E-01  9.60571174E-03
3.31750000E-01  1.93025263E-01  9.60541342E-03
3.32510000E-01  1.82638373E-01  9.66847947E-03
3.33270000E-01  1.94976555E-01  9.63054278E-03
3.34030000E-01  1.86280861E-01  9.61171548E-03
3.34790000E-01  1.82454904E-01  9.69785063E-03
3.35550000E-01  1.76261268E-01  9.69235568E-03
3.36310000E-01  1.90881579E-01  9.72500046E-03
3.37070000E-01  1.92843589E-01  9.71405583E-03
3.37830000E-01  1.86911435E-01  9.72509285E-03
3.38590000E-01  2.00591746E-01  9.78222111E-03
3.39350000E-01  1.83388445E-01  9.78525504E-03
3.40110000E-01  1.75252871E-01  9.80072747E-03
3.40870000E-01  1.95181770E-01  9.81159157E-03
3.41630000E-01  2.03739665E-01  9.88310871E-03
3.42390000E-01  1.89813254E-01  9.90268440E-03
3.43150000E-01  1.90210383E-01  9.94914872E-03
3.43910000E-01  2.00010742E-01  9.98095726E-03
3.44670000E-01  1.89852033E-01  9.99698193E-03
3.45430000E-01  1.83295048E-01  1.00645307E-02
3.46190000E-01  1.75725766E-01  1.00988291E-02
3.46950000E-01  1.88883923E-01  1.01099795E-02
3.47710000E-01  1.82872057E-01  1.00988465E-02
3.48470000E-01  1.86741077E-01  1.01534764E-02
3.49220000E-01  1.86542488E-01  1.01426399E-02
3.49980000E-01  1.63166053E-01  1.02281441E-02
3.50740000E-01  1.97650598E-01  1.02275108E-02
3.51500000E-01  1.92796124E-01  1.03270658E-02
3.52260000E-01  1.69607703E-01  1.03040899E-02
3.53020000E-01  1.70701842E-01  1.03647323E-02
3.53780000E-01  1.63171029E-01  1.03406010E-02
3.54540000E-01  1.82926077E-01  1.03872082E-02
3.55300000E-01  1.82507895E-01  1.04172548E-02
3.56060000E-01  1.63118684E-01  1.03798167E-02
3.56820000E-01  1.68885072E-01  1.04594509E-02
3.57580000E-01  1.58689498E-01  1.04804757E-02
3.58340000E-01  1.69731053E-01  1.04224355E-02
3.59100000E-01  1.76407919E-01  1.04025139E-02
3.59860000E-01  1.66635622E-01  1.05465583E-02
3.60620000E-01  1.73301029E-01  1.05546181E-02
3.61380000E-01  1.56085718E-01  1.05231537E-02
3.62140000E-01  1.62920287E-01  1.05536595E-02
3.62900000E-01  1.58045167E-01  1.05509988E-02
3.63660000E-01  1.91907440E-01  1.05884253E-02
3.64420000E-01  1.67923708E-01  1.05140762E-02
3.65180000E-01  1.74752703E-01  1.06363985E-02
3.65940000E-01  1.73764115E-01  1.06437382E-02
3.66700000E-01  1.85259115E-01  1.05967029E-02
3.67460000E-01  1.72489641E-01  1.07117188E-02
3.68220000E-01  1.68323804E-01  1.06872078E-02
3.68980000E-01  1.52894522E-01  1.07686256E-02
3.69740000E-01  1.66464139E-01  1.07618073E-02
3.70500000E-01  1.66253708E-01  1.07716925E-02
3.71260000E-01  1.58929856E-01  1.08180158E-02
3.72020000E-01  1.59422440E-01  1.08254761E-02
3.72770000E-01  1.53731675E-01  1.08485544E-02
3.73530000E-01  1.72656938E-01  1.08589104E-02
3.74290000E-01  1.53139402E-01  1.08671644E-02
3.75050000E-01  1.38495144E-01  1.09055070E-02
3.75810000E-01  1.78039737E-01  1.09817710E-02
3.76570000E-01  1.63245407E-01  1.10312629E-02
3.77330000E-01  1.85143469E-01  1.10890429E-02
3.78090000E-01  1.62680478E-01  1.10908783E-02
3.78850000E-01  1.68216866E-01  1.12320018E-02
3.79610000E-01  1.71847010E-01  1.12669427E-02
3.80370000E-01  1.54190598E-01  1.12882344E-02
3.81130000E-01  1.46911411E-01  1.21630212E-02
3.81890000E-01  1.54743182E-01  1.26546029E-02
3.82650000E-01  1.51877416E-01  1.28939175E-02
3.83410000E-01  1.46384187E-01  1.31034534E-02
3.84170000E-01  1.18748636E-01  1.32690468E-02
3.84930000E-01  1.40689115E-01  1.31729455E-02
3.85690000E-01  1.24070718E-01  1.30900754E-02
3.86450000E-01  1.37022129E-01  1.30971108E-02
3.87210000E-01  1.62126746E-01  1.31215188E-02
3.87970000E-01  1.39462033E-01  1.30810842E-02
3.88730000E-01  1.36191244E-01  1.32762890E-02
3.89490000E-01  1.53792751E-01  1.32518835E-02
3.90250000E-01  1.49387990E-01  1.33737406E-02
3.91010000E-01  1.59534163E-01  1.34258697E-02
3.91770000E-01  1.37877297E-01  1.34718690E-02
3.92520000E-01  1.51774378E-01  1.35416575E-02
3.93280000E-01  1.32557201E-01  1.36200240E-02
3.94040000E-01  1.40639498E-01  1.37496222E-02
3.94800000E-01  1.45435287E-01  1.37847068E-02
3.95560000E-01  1.59317584E-01  1.39186574E-02
3.96320000E-01  1.66683660E-01  1.40512385E-02
3.97080000E-01  1.40309306E-01  1.41241293E-02
3.97840000E-01  1.33284617E-01  1.42043568E-02
3.98600000E-01  1.59845694E-01  1.44054642E-02
3.99360000E-01  1.60803445E-01  1.43697788E-02
4.00120000E-01  1.32265263E-01  1.45251924E-02
4.00880000E-01  1.44189378E-01  1.46000845E-02
4.01640000E-01  1.48491053E-01  1.47412376E-02
4.02400000E-01  1.43969402E-01  1.48398500E-02
4.03160000E-01  1.46307010E-01  1.49128403E-02
4.03920000E-01  1.52503517E-01  1.50741888E-02
4.04680000E-01  1.33737799E-01  1.52564020E-02
4.05440000E-01  1.44238612E-01  1.53014641E-02
4.06200000E-01  1.51620646E-01  1.54920670E-02
4.06960000E-01  1.48013828E-01  1.55062424E-02
4.07720000E-01  1.22707512E-01  1.56227316E-02
4.08480000E-01  1.42938206E-01  1.56783039E-02
4.09240000E-01  1.48199450E-01  1.58309514E-02
4.09990000E-01  1.16039856E-01  1.58779803E-02
4.10750000E-01  1.38661029E-01  1.60448297E-02
4.11510000E-01  1.45031483E-01  1.60001514E-02
4.12270000E-01  1.35897464E-01  1.61641223E-02
4.13030000E-01  1.32866340E-01  1.61812237E-02
4.13790000E-01  1.43610478E-01  1.61579800E-02
4.14550000E-01  1.42393995E-01  1.64315926E-02
4.15310000E-01  1.62344641E-01  1.63830651E-02
4.16070000E-01  1.23190359E-01  1.64646020E-02
4.16830000E-01  1.21008995E-01  1.64608399E-02
4.17590000E-01  1.48096555E-01  1.66066792E-02
4.18350000E-01  1.42103421E-01  1.69021082E-02
4.19110000E-01  1.37061746E-01  1.68427100E-02
4.19870000E-01  1.34543278E-01  1.70555443E-02
4.20630000E-01  1.58328158E-01  1.70988919E-02
4.21390000E-01  1.42325431E-01  1.71739762E-02
4.22150000E-01  1.31695694E-01  1.75547584E-02
4.22910000E-01  8.52225120E-02  1.75150656E-02
4.23670000E-01  1.46052177E-01  1.79210187E-02
4.24430000E-01  9.47511962E-02  1.80359222E-02
4.25190000E-01  1.41381962E-01  1.83245453E-02
4.25940000E-01  1.10732823E-01  1.84556610E-02
4.26700000E-01  1.15988636E-01  1.85834225E-02
4.27460000E-01  1.38333636E-01  1.89516487E-02
4.28220000E-01  1.13898206E-01  1.90211811E-02
4.28980000E-01  1.61515215E-01  1.92089377E-02
4.29740000E-01  1.24011053E-01  1.94755836E-02
4.30500000E-01  1.07410718E-01  1.98896653E-02
4.31260000E-01  1.00574833E-01  1.99441584E-02
4.32020000E-01  1.58532847E-01  2.02505330E-02
4.32780000E-01  1.41348421E-01  2.04598723E-02
4.33540000E-01  1.40821100E-01  2.06917660E-02
4.34300000E-01  1.52653636E-01  2.09861664E-02
4.35060000E-01  1.08791507E-01  2.12568721E-02


### HEADER:
#
#{
#    "analysis": {},
#    "counters": {
#        "comment": ""
#    },
#    "filename": "Gamma 6.dat",
#    "history": {
#        "subtraction": {
#            "initial_file": [
#                "A_D7_Y_Rt11_6_snap_00001",
#                {
#                    "averaged_files": [
#                        [
#                            "D7_Y_Rt11_6_snap_00001.dat"
#                        ],
#                        [
#                            "D7_Y_Rt11_6_snap_00002.dat"
#                        ],
#                        [
#                            "D7_Y_Rt11_6_snap_00003.dat"
#                        ],
#                        [
#                            "D7_Y_Rt11_6_snap_00004.dat"
#                        ],
#                        [
#                            "D7_Y_Rt11_6_snap_00005.dat"
#                        ],
#                        [
#                            "D7_Y_Rt11_6_snap_00006.dat"
#                        ],
#                        [
#                            "D7_Y_Rt11_6_snap_00007.dat"
#                        ],
#                        [
#                            "D7_Y_Rt11_6_snap_00008.dat"
#                        ],
#                        [
#                            "D7_Y_Rt11_6_snap_00009.dat"
#                        ],
#                        [
#                            "D7_Y_Rt11_6_snap_00010.dat"
#                        ],
#                        [
#                            "D7_Y_Rt11_6_snap_00011.dat"
#                        ],
#                        [
#                            "D7_Y_Rt11_6_snap_00012.dat"
#                        ],
#                        [
#                            "D7_Y_Rt11_6_snap_00013.dat"
#                        ],
#                        [
#                            "D7_Y_Rt11_6_snap_00015.dat"
#                        ],
#                        [
#                            "D7_Y_Rt11_6_snap_00016.dat"
#                        ],
#                        [
#                            "D7_Y_Rt11_6_snap_00017.dat"
#                        ],
#                        [
#                            "D7_Y_Rt11_6_snap_00018.dat"
#                        ],
#                        [
#                            "D7_Y_Rt11_6_snap_00019.dat"
#                        ],
#                        [
#                            "D7_Y_Rt11_6_snap_00020.dat"
#                        ],
#                        [
#                            "D7_Y_Rt11_6_snap_00022.dat"
#                        ],
#                        [
#                            "D7_Y_Rt11_6_snap_00023.dat"
#                        ],
#                        [
#                            "D7_Y_Rt11_6_snap_00026.dat"
#                        ]
#                    ]
#                }
#            ],
#            "subtracted_file": [
#                "A_D5_y-Glutamylalanine_snap_00001",
#                {
#                    "averaged_files": [
#                        [
#                            "D5_y-Glutamylalanine_snap_00001.dat"
#                        ],
#                        [
#                            "D5_y-Glutamylalanine_snap_00002.dat"
#                        ],
#                        [
#                            "D5_y-Glutamylalanine_snap_00003.dat"
#                        ],
#                        [
#                            "D5_y-Glutamylalanine_snap_00004.dat"
#                        ],
#                        [
#                            "D5_y-Glutamylalanine_snap_00005.dat"
#                        ],
#                        [
#                            "D5_y-Glutamylalanine_snap_00006.dat"
#                        ],
#                        [
#                            "D5_y-Glutamylalanine_snap_00007.dat"
#                        ],
#                        [
#                            "D5_y-Glutamylalanine_snap_00008.dat"
#                        ],
#                        [
#                            "D5_y-Glutamylalanine_snap_00009.dat"
#                        ],
#                        [
#                            "D5_y-Glutamylalanine_snap_00010.dat"
#                        ],
#                        [
#                            "D5_y-Glutamylalanine_snap_00011.dat"
#                        ],
#                        [
#                            "D5_y-Glutamylalanine_snap_00012.dat"
#                        ],
#                        [
#                            "D5_y-Glutamylalanine_snap_00013.dat"
#                        ],
#                        [
#                            "D5_y-Glutamylalanine_snap_00014.dat"
#                        ],
#                        [
#                            "D5_y-Glutamylalanine_snap_00015.dat"
#                        ],
#                        [
#                            "D5_y-Glutamylalanine_snap_00016.dat"
#                        ],
#                        [
#                            "D5_y-Glutamylalanine_snap_00017.dat"
#                        ],
#                        [
#                            "D5_y-Glutamylalanine_snap_00018.dat"
#                        ],
#                        [
#                            "D5_y-Glutamylalanine_snap_00019.dat"
#                        ],
#                        [
#                            "D5_y-Glutamylalanine_snap_00020.dat"
#                        ],
#                        [
#                            "D5_y-Glutamylalanine_snap_00021.dat"
#                        ],
#                        [
#                            "D5_y-Glutamylalanine_snap_00022.dat"
#                        ],
#                        [
#                            "D5_y-Glutamylalanine_snap_00023.dat"
#                        ],
#                        [
#                            "D5_y-Glutamylalanine_snap_00024.dat"
#                        ],
#                        [
#                            "D5_y-Glutamylalanine_snap_00025.dat"
#                        ],
#                        [
#                            "D5_y-Glutamylalanine_snap_00026.dat"
#                        ],
#                        [
#                            "D5_y-Glutamylalanine_snap_00027.dat"
#                        ],
#                        [
#                            "D5_y-Glutamylalanine_snap_00028.dat"
#                        ],
#                        [
#                            "D5_y-Glutamylalanine_snap_00029.dat"
#                        ],
#                        [
#                            "D5_y-Glutamylalanine_snap_00030.dat"
#                        ],
#                        [
#                            "D5_y-Glutamylalanine_snap_00032.dat"
#                        ],
#                        [
#                            "D5_y-Glutamylalanine_snap_00033.dat"
#                        ],
#                        [
#                            "D5_y-Glutamylalanine_snap_00034.dat"
#                        ],
#                        [
#                            "D5_y-Glutamylalanine_snap_00036.dat"
#                        ],
#                        [
#                            "D5_y-Glutamylalanine_snap_00037.dat"
#                        ],
#                        [
#                            "D5_y-Glutamylalanine_snap_00038.dat"
#                        ],
#                        [
#                            "D5_y-Glutamylalanine_snap_00039.dat"
#                        ],
#                        [
#                            "D5_y-Glutamylalanine_snap_00040.dat"
#                        ]
#                    ]
#                }
#            ]
#        }
#    }
#}
```
