## Supplementary material for "LEA_4 motifs function alone and in conjunction with synergistic cosolutes to protect a labile enzyme during desiccation": File S1: Gamma 6.out

```
####      G N O M             Version 5.0 (r14832)      ####

                                               Mon Jan  9 10:11:16 2023


           ####      Configuration                                 ####


    System Type:                   arbitrary monodisperse (job = 0)

    Minimum characteristic size:         0.0000

    Maximum characteristic size:        23.0000

    rad56:                               0.0000

    Force 0.0 at r = rmin:                  yes

    Force 0.0 at r = rmax:                  yes

    Initial alpha:                       0.0000

    Initial random seed:     287114086084576512

    Points in real space:                   189


    Input  1:                      Gamma 6.dat

    First data point used:                    1

    Last data point used:                   560

    Scaling coefficient:             0.1000E+01

    Experimental setup:            point collimation


           ####      Results                                       ####


    Parameter    DISCRP  OSCILL  STABIL  SYSDEV  POSITV  VALCEN  SMOOTH

    Weight        1.000   3.000   3.000   3.000   1.000   1.000   1.000

    Sigma         0.300   0.600   0.120   0.120   0.120   0.120   0.600

    Ideal         0.700   1.100   0.000   1.000   1.000   0.950   0.000

    Current       0.592   1.542   0.021   0.962   1.000   0.747   4.858

               --------------------------------------------------------

    Estimate      0.879   0.581   0.970   1.000   1.000   0.058   0.000


    Angular range:                       0.0103 to       0.4351

    Reciprocal space Rg:             0.7637E+01

    Reciprocal space I(0):           0.6727E+00


    Real space range:                    0.0000 to      23.0000

    Real space Rg:                   0.7638E+01 +-   0.4362E-01

    Real space I(0):                 0.6727E+00 +-   0.2619E-02


    Highest ALPHA (theor):           0.5980E+04

    Current ALPHA:                   0.4615E+02


    Total Estimate:                      0.7376 (a REASONABLE solution)


           ####      Experimental Data and Fit                     ####


      S          J EXP       ERROR       J REG       I REG


   0.000000E+00                                                0.672712E+00

   0.732857E-03                                                0.672705E+00

   0.146571E-02                                                0.672684E+00

   0.219857E-02                                                0.672649E+00

   0.293143E-02                                                0.672600E+00

   0.366429E-02                                                0.672537E+00

   0.439714E-02                                                0.672459E+00

   0.513000E-02                                                0.672368E+00

   0.586286E-02                                                0.672263E+00

   0.659571E-02                                                0.672143E+00

   0.732857E-02                                                0.672010E+00

   0.806143E-02                                                0.671863E+00

   0.879429E-02                                                0.671701E+00

   0.952714E-02                                                0.671526E+00

   0.102600E-01   0.880660E+01   0.607245E+01   0.671337E+00   0.671337E+00

   0.110200E-01   0.478602E+01   0.369425E+01   0.671126E+00   0.671126E+00

   0.117800E-01   0.279687E+01   0.201422E+01   0.670900E+00   0.670900E+00

   0.125400E-01   0.164163E+01   0.559924E+00   0.670659E+00   0.670659E+00

   0.133000E-01   0.187175E+01   0.350866E+00   0.670403E+00   0.670403E+00

   0.140600E-01   0.125470E+01   0.244528E+00   0.670133E+00   0.670133E+00

   0.148200E-01   0.123609E+01   0.162018E+00   0.669847E+00   0.669847E+00

   0.155800E-01   0.116787E+01   0.137826E+00   0.669546E+00   0.669546E+00

   0.163400E-01   0.127743E+01   0.101308E+00   0.669231E+00   0.669231E+00

   0.171000E-01   0.102344E+01   0.881450E-01   0.668901E+00   0.668901E+00

   0.178600E-01   0.944150E+00   0.761137E-01   0.668556E+00   0.668556E+00

   0.186200E-01   0.104583E+01   0.676531E-01   0.668196E+00   0.668196E+00

   0.193800E-01   0.894887E+00   0.610470E-01   0.667822E+00   0.667822E+00

   0.201400E-01   0.797710E+00   0.593660E-01   0.667433E+00   0.667433E+00

   0.209000E-01   0.843401E+00   0.551843E-01   0.667029E+00   0.667029E+00

   0.216600E-01   0.868941E+00   0.517557E-01   0.666611E+00   0.666611E+00

   0.224200E-01   0.822856E+00   0.490968E-01   0.666178E+00   0.666178E+00

   0.231800E-01   0.698262E+00   0.459016E-01   0.665731E+00   0.665731E+00

   0.239500E-01   0.805373E+00   0.432155E-01   0.665263E+00   0.665263E+00

   0.247100E-01   0.720011E+00   0.416837E-01   0.664786E+00   0.664786E+00

   0.254700E-01   0.669116E+00   0.398057E-01   0.664295E+00   0.664295E+00

   0.262300E-01   0.760788E+00   0.375943E-01   0.663790E+00   0.663790E+00

   0.269900E-01   0.703144E+00   0.371988E-01   0.663270E+00   0.663270E+00

   0.277500E-01   0.690868E+00   0.355296E-01   0.662737E+00   0.662737E+00

   0.285100E-01   0.764375E+00   0.347786E-01   0.662188E+00   0.662188E+00

   0.292700E-01   0.638567E+00   0.349589E-01   0.661626E+00   0.661626E+00

   0.300300E-01   0.677621E+00   0.349355E-01   0.661050E+00   0.661050E+00

   0.307900E-01   0.640891E+00   0.342471E-01   0.660459E+00   0.660459E+00

   0.315500E-01   0.646790E+00   0.337213E-01   0.659855E+00   0.659855E+00

   0.323100E-01   0.637843E+00   0.333324E-01   0.659236E+00   0.659236E+00

   0.330700E-01   0.614470E+00   0.329204E-01   0.658604E+00   0.658604E+00

   0.338300E-01   0.610355E+00   0.325923E-01   0.657957E+00   0.657957E+00

   0.345900E-01   0.702765E+00   0.320710E-01   0.657297E+00   0.657297E+00

   0.353500E-01   0.677489E+00   0.314088E-01   0.656623E+00   0.656623E+00

   0.361100E-01   0.617854E+00   0.305808E-01   0.655936E+00   0.655936E+00

   0.368700E-01   0.687481E+00   0.295339E-01   0.655234E+00   0.655234E+00

   0.376300E-01   0.609710E+00   0.284640E-01   0.654519E+00   0.654519E+00

   0.383900E-01   0.657134E+00   0.279423E-01   0.653791E+00   0.653791E+00

   0.391500E-01   0.631310E+00   0.271788E-01   0.653049E+00   0.653049E+00

   0.399100E-01   0.669986E+00   0.268929E-01   0.652294E+00   0.652294E+00

   0.406700E-01   0.653978E+00   0.262257E-01   0.651526E+00   0.651526E+00

   0.414300E-01   0.650779E+00   0.258930E-01   0.650744E+00   0.650744E+00

   0.421900E-01   0.644292E+00   0.253220E-01   0.649949E+00   0.649949E+00

   0.429500E-01   0.640313E+00   0.249711E-01   0.649141E+00   0.649141E+00

   0.437100E-01   0.647839E+00   0.244341E-01   0.648320E+00   0.648320E+00

   0.444700E-01   0.622202E+00   0.241058E-01   0.647486E+00   0.647486E+00

   0.452300E-01   0.644897E+00   0.238603E-01   0.646639E+00   0.646639E+00

   0.459900E-01   0.677413E+00   0.235177E-01   0.645779E+00   0.645779E+00

   0.467500E-01   0.672584E+00   0.231236E-01   0.644907E+00   0.644907E+00

   0.475100E-01   0.633476E+00   0.225975E-01   0.644022E+00   0.644022E+00

   0.482700E-01   0.650300E+00   0.221840E-01   0.643124E+00   0.643124E+00

   0.490300E-01   0.633210E+00   0.221793E-01   0.642214E+00   0.642214E+00

   0.497900E-01   0.654680E+00   0.217253E-01   0.641291E+00   0.641291E+00

   0.505500E-01   0.644207E+00   0.216306E-01   0.640356E+00   0.640356E+00

   0.513100E-01   0.647326E+00   0.211702E-01   0.639408E+00   0.639408E+00

   0.520700E-01   0.620512E+00   0.210947E-01   0.638449E+00   0.638449E+00

   0.528300E-01   0.633781E+00   0.207992E-01   0.637477E+00   0.637477E+00

   0.535900E-01   0.622876E+00   0.204369E-01   0.636493E+00   0.636493E+00

   0.543500E-01   0.628721E+00   0.209097E-01   0.635497E+00   0.635497E+00

   0.551100E-01   0.636663E+00   0.211486E-01   0.634490E+00   0.634490E+00

   0.558700E-01   0.601474E+00   0.209914E-01   0.633470E+00   0.633470E+00

   0.566300E-01   0.578816E+00   0.209359E-01   0.632439E+00   0.632439E+00

   0.573900E-01   0.608601E+00   0.208949E-01   0.631397E+00   0.631397E+00

   0.581500E-01   0.611495E+00   0.209441E-01   0.630342E+00   0.630342E+00

   0.589100E-01   0.655495E+00   0.209027E-01   0.629277E+00   0.629277E+00

   0.596700E-01   0.602760E+00   0.207634E-01   0.628200E+00   0.628200E+00

   0.604300E-01   0.623946E+00   0.206593E-01   0.627111E+00   0.627111E+00

   0.611900E-01   0.624694E+00   0.202887E-01   0.626012E+00   0.626012E+00

   0.619500E-01   0.606019E+00   0.197642E-01   0.624902E+00   0.624902E+00

   0.627100E-01   0.624450E+00   0.194365E-01   0.623780E+00   0.623780E+00

   0.634700E-01   0.612204E+00   0.193083E-01   0.622648E+00   0.622648E+00

   0.642300E-01   0.619618E+00   0.190573E-01   0.621505E+00   0.621505E+00

   0.649900E-01   0.623472E+00   0.188811E-01   0.620351E+00   0.620351E+00

   0.657500E-01   0.607318E+00   0.186212E-01   0.619186E+00   0.619186E+00

   0.665100E-01   0.602225E+00   0.185584E-01   0.618011E+00   0.618011E+00

   0.672700E-01   0.613613E+00   0.182332E-01   0.616826E+00   0.616826E+00

   0.680300E-01   0.616697E+00   0.181358E-01   0.615630E+00   0.615630E+00

   0.687900E-01   0.591481E+00   0.178635E-01   0.614424E+00   0.614424E+00

   0.695500E-01   0.646408E+00   0.179104E-01   0.613209E+00   0.613209E+00

   0.703100E-01   0.621739E+00   0.177702E-01   0.611983E+00   0.611983E+00

   0.710700E-01   0.603117E+00   0.175747E-01   0.610747E+00   0.610747E+00

   0.718300E-01   0.608596E+00   0.411795E-01   0.609501E+00   0.609501E+00

   0.725900E-01   0.597404E+00   0.173024E-01   0.608246E+00   0.608246E+00

   0.733500E-01   0.596376E+00   0.170266E-01   0.606981E+00   0.606981E+00

   0.741200E-01   0.576549E+00   0.168711E-01   0.605689E+00   0.605689E+00

   0.748800E-01   0.588083E+00   0.168929E-01   0.604406E+00   0.604406E+00

   0.756400E-01   0.585299E+00   0.167084E-01   0.603112E+00   0.603112E+00

   0.764000E-01   0.624763E+00   0.167388E-01   0.601810E+00   0.601810E+00

   0.771600E-01   0.617810E+00   0.162937E-01   0.600498E+00   0.600498E+00

   0.779200E-01   0.621449E+00   0.163453E-01   0.599178E+00   0.599178E+00

   0.786800E-01   0.601772E+00   0.162089E-01   0.597849E+00   0.597849E+00

   0.794400E-01   0.598942E+00   0.162052E-01   0.596511E+00   0.596511E+00

   0.802000E-01   0.594061E+00   0.160788E-01   0.595164E+00   0.595164E+00

   0.809600E-01   0.613244E+00   0.159737E-01   0.593809E+00   0.593809E+00

   0.817200E-01   0.585411E+00   0.157701E-01   0.592445E+00   0.592445E+00

   0.824800E-01   0.590342E+00   0.156671E-01   0.591073E+00   0.591073E+00

   0.832400E-01   0.604085E+00   0.155719E-01   0.589693E+00   0.589693E+00

   0.840000E-01   0.582303E+00   0.156185E-01   0.588305E+00   0.588305E+00

   0.847600E-01   0.567056E+00   0.154638E-01   0.586908E+00   0.586908E+00

   0.855200E-01   0.565993E+00   0.156645E-01   0.585504E+00   0.585504E+00

   0.862800E-01   0.593709E+00   0.159758E-01   0.584092E+00   0.584092E+00

   0.870400E-01   0.572171E+00   0.162044E-01   0.582673E+00   0.582673E+00

   0.878000E-01   0.599254E+00   0.166062E-01   0.581246E+00   0.581246E+00

   0.885600E-01   0.604759E+00   0.166687E-01   0.579811E+00   0.579811E+00

   0.893200E-01   0.551372E+00   0.167947E-01   0.578369E+00   0.578369E+00

   0.900800E-01   0.594928E+00   0.170425E-01   0.576920E+00   0.576920E+00

   0.908400E-01   0.563944E+00   0.170198E-01   0.575464E+00   0.575464E+00

   0.916000E-01   0.589235E+00   0.170622E-01   0.574001E+00   0.574001E+00

   0.923600E-01   0.566467E+00   0.172157E-01   0.572531E+00   0.572531E+00

   0.931200E-01   0.587547E+00   0.172626E-01   0.571055E+00   0.571055E+00

   0.938800E-01   0.561515E+00   0.173596E-01   0.569571E+00   0.569571E+00

   0.946400E-01   0.573403E+00   0.171889E-01   0.568081E+00   0.568081E+00

   0.954000E-01   0.592340E+00   0.173193E-01   0.566585E+00   0.566585E+00

   0.961600E-01   0.543563E+00   0.168295E-01   0.565083E+00   0.565083E+00

   0.969200E-01   0.558643E+00   0.166852E-01   0.563574E+00   0.563574E+00

   0.976800E-01   0.530642E+00   0.161123E-01   0.562059E+00   0.562059E+00

   0.984400E-01   0.536916E+00   0.159949E-01   0.560538E+00   0.560538E+00

   0.992000E-01   0.553625E+00   0.159161E-01   0.559012E+00   0.559012E+00

   0.999600E-01   0.563975E+00   0.160387E-01   0.557480E+00   0.557480E+00

   0.100720E+00   0.569115E+00   0.159909E-01   0.555942E+00   0.555942E+00

   0.101480E+00   0.552171E+00   0.157223E-01   0.554398E+00   0.554398E+00

   0.102240E+00   0.578928E+00   0.152616E-01   0.552850E+00   0.552850E+00

   0.103000E+00   0.547291E+00   0.150161E-01   0.551296E+00   0.551296E+00

   0.103760E+00   0.549309E+00   0.149287E-01   0.549737E+00   0.549737E+00

   0.104520E+00   0.564759E+00   0.148773E-01   0.548172E+00   0.548172E+00

   0.105280E+00   0.547889E+00   0.146576E-01   0.546603E+00   0.546603E+00

   0.106040E+00   0.546789E+00   0.146035E-01   0.545030E+00   0.545030E+00

   0.106800E+00   0.547881E+00   0.145926E-01   0.543451E+00   0.543451E+00

   0.107560E+00   0.541124E+00   0.144705E-01   0.541868E+00   0.541868E+00

   0.108320E+00   0.512598E+00   0.145994E-01   0.540280E+00   0.540280E+00

   0.109080E+00   0.546894E+00   0.145800E-01   0.538689E+00   0.538689E+00

   0.109840E+00   0.529675E+00   0.146789E-01   0.537093E+00   0.537093E+00

   0.110600E+00   0.542623E+00   0.145791E-01   0.535493E+00   0.535493E+00

   0.111360E+00   0.545472E+00   0.143725E-01   0.533888E+00   0.533888E+00

   0.112120E+00   0.541408E+00   0.142261E-01   0.532280E+00   0.532280E+00

   0.112880E+00   0.542623E+00   0.141116E-01   0.530669E+00   0.530669E+00

   0.113640E+00   0.512951E+00   0.138669E-01   0.529053E+00   0.529053E+00

   0.114400E+00   0.513551E+00   0.139199E-01   0.527434E+00   0.527434E+00

   0.115160E+00   0.521527E+00   0.137070E-01   0.525812E+00   0.525812E+00

   0.115920E+00   0.519610E+00   0.137956E-01   0.524187E+00   0.524187E+00

   0.116680E+00   0.513225E+00   0.136722E-01   0.522558E+00   0.522558E+00

   0.117440E+00   0.525092E+00   0.135683E-01   0.520926E+00   0.520926E+00

   0.118200E+00   0.522950E+00   0.137196E-01   0.519291E+00   0.519291E+00

   0.118960E+00   0.504694E+00   0.138311E-01   0.517654E+00   0.517654E+00

   0.119720E+00   0.501948E+00   0.138496E-01   0.516013E+00   0.516013E+00

   0.120480E+00   0.527072E+00   0.139321E-01   0.514370E+00   0.514370E+00

   0.121240E+00   0.516863E+00   0.139087E-01   0.512725E+00   0.512725E+00

   0.122000E+00   0.519895E+00   0.138009E-01   0.511077E+00   0.511077E+00

   0.122760E+00   0.515020E+00   0.137774E-01   0.509427E+00   0.509427E+00

   0.123520E+00   0.507930E+00   0.137926E-01   0.507775E+00   0.507775E+00

   0.124280E+00   0.488623E+00   0.139584E-01   0.506121E+00   0.506121E+00

   0.125040E+00   0.529912E+00   0.136158E-01   0.504464E+00   0.504464E+00

   0.125800E+00   0.489688E+00   0.134843E-01   0.502806E+00   0.502806E+00

   0.126560E+00   0.501029E+00   0.132499E-01   0.501147E+00   0.501147E+00

   0.127320E+00   0.504406E+00   0.130661E-01   0.499485E+00   0.499485E+00

   0.128080E+00   0.500122E+00   0.130174E-01   0.497822E+00   0.497822E+00

   0.128840E+00   0.512057E+00   0.130129E-01   0.496158E+00   0.496158E+00

   0.129600E+00   0.514169E+00   0.128142E-01   0.494493E+00   0.494493E+00

   0.130360E+00   0.455118E+00   0.128520E-01   0.492826E+00   0.492826E+00

   0.131120E+00   0.474220E+00   0.127098E-01   0.491158E+00   0.491158E+00

   0.131880E+00   0.473161E+00   0.126131E-01   0.489489E+00   0.489489E+00

   0.132640E+00   0.475707E+00   0.125712E-01   0.487820E+00   0.487820E+00

   0.133400E+00   0.497382E+00   0.124765E-01   0.486150E+00   0.486150E+00

   0.134160E+00   0.499895E+00   0.124726E-01   0.484479E+00   0.484479E+00

   0.134920E+00   0.468001E+00   0.123215E-01   0.482807E+00   0.482807E+00

   0.135680E+00   0.488691E+00   0.122278E-01   0.481135E+00   0.481135E+00

   0.136440E+00   0.467280E+00   0.121628E-01   0.479463E+00   0.479463E+00

   0.137200E+00   0.479810E+00   0.121248E-01   0.477791E+00   0.477791E+00

   0.137960E+00   0.482631E+00   0.120159E-01   0.476118E+00   0.476118E+00

   0.138730E+00   0.485829E+00   0.121091E-01   0.474424E+00   0.474424E+00

   0.139490E+00   0.464323E+00   0.119983E-01   0.472751E+00   0.472751E+00

   0.140250E+00   0.471079E+00   0.119957E-01   0.471079E+00   0.471079E+00

   0.141010E+00   0.468190E+00   0.118853E-01   0.469407E+00   0.469407E+00

   0.141770E+00   0.463917E+00   0.118581E-01   0.467735E+00   0.467735E+00

   0.142530E+00   0.470322E+00   0.117866E-01   0.466064E+00   0.466064E+00

   0.143290E+00   0.436056E+00   0.118322E-01   0.464394E+00   0.464394E+00

   0.144050E+00   0.471518E+00   0.119118E-01   0.462724E+00   0.462724E+00

   0.144810E+00   0.473799E+00   0.120111E-01   0.461055E+00   0.461055E+00

   0.145570E+00   0.438046E+00   0.119960E-01   0.459387E+00   0.459387E+00

   0.146330E+00   0.445278E+00   0.120759E-01   0.457720E+00   0.457720E+00

   0.147090E+00   0.442205E+00   0.120754E-01   0.456054E+00   0.456054E+00

   0.147850E+00   0.463798E+00   0.121221E-01   0.454389E+00   0.454389E+00

   0.148610E+00   0.449858E+00   0.120809E-01   0.452726E+00   0.452726E+00

   0.149370E+00   0.443003E+00   0.120947E-01   0.451063E+00   0.451063E+00

   0.150130E+00   0.453368E+00   0.120991E-01   0.449403E+00   0.449403E+00

   0.150890E+00   0.464222E+00   0.120496E-01   0.447744E+00   0.447744E+00

   0.151650E+00   0.441590E+00   0.120777E-01   0.446086E+00   0.446086E+00

   0.152410E+00   0.431852E+00   0.119986E-01   0.444430E+00   0.444430E+00

   0.153170E+00   0.430051E+00   0.119718E-01   0.442776E+00   0.442776E+00

   0.153930E+00   0.442220E+00   0.119675E-01   0.441124E+00   0.441124E+00

   0.154690E+00   0.434581E+00   0.120048E-01   0.439474E+00   0.439474E+00

   0.155450E+00   0.431046E+00   0.119394E-01   0.437826E+00   0.437826E+00

   0.156210E+00   0.450568E+00   0.120015E-01   0.436181E+00   0.436181E+00

   0.156970E+00   0.423789E+00   0.119435E-01   0.434537E+00   0.434537E+00

   0.157730E+00   0.433430E+00   0.119719E-01   0.432896E+00   0.432896E+00

   0.158490E+00   0.410290E+00   0.119531E-01   0.431257E+00   0.431257E+00

   0.159250E+00   0.421678E+00   0.119219E-01   0.429621E+00   0.429621E+00

   0.160010E+00   0.434958E+00   0.119241E-01   0.427988E+00   0.427988E+00

   0.160770E+00   0.421778E+00   0.118683E-01   0.426357E+00   0.426357E+00

   0.161530E+00   0.438140E+00   0.118153E-01   0.424729E+00   0.424729E+00

   0.162290E+00   0.413474E+00   0.118119E-01   0.423103E+00   0.423103E+00

   0.163050E+00   0.413913E+00   0.118350E-01   0.421481E+00   0.421481E+00

   0.163810E+00   0.421310E+00   0.117918E-01   0.419862E+00   0.419862E+00

   0.164570E+00   0.432610E+00   0.118031E-01   0.418246E+00   0.418246E+00

   0.165330E+00   0.426908E+00   0.117635E-01   0.416633E+00   0.416633E+00

   0.166090E+00   0.409020E+00   0.117239E-01   0.415023E+00   0.415023E+00

   0.166850E+00   0.400282E+00   0.116725E-01   0.413416E+00   0.413416E+00

   0.167610E+00   0.409252E+00   0.116556E-01   0.411813E+00   0.411813E+00

   0.168370E+00   0.432375E+00   0.116812E-01   0.410214E+00   0.410214E+00

   0.169130E+00   0.416497E+00   0.116067E-01   0.408617E+00   0.408617E+00

   0.169890E+00   0.415008E+00   0.116928E-01   0.407025E+00   0.407025E+00

   0.170650E+00   0.408617E+00   0.116602E-01   0.405436E+00   0.405436E+00

   0.171410E+00   0.381600E+00   0.115974E-01   0.403851E+00   0.403851E+00

   0.172170E+00   0.399663E+00   0.115712E-01   0.402270E+00   0.402270E+00

   0.172930E+00   0.394389E+00   0.116081E-01   0.400693E+00   0.400693E+00

   0.173690E+00   0.392083E+00   0.116019E-01   0.399119E+00   0.399119E+00

   0.174450E+00   0.393112E+00   0.115777E-01   0.397550E+00   0.397550E+00

   0.175210E+00   0.383090E+00   0.114793E-01   0.395985E+00   0.395985E+00

   0.175970E+00   0.399547E+00   0.115739E-01   0.394424E+00   0.394424E+00

   0.176730E+00   0.390935E+00   0.116896E-01   0.392867E+00   0.392867E+00

   0.177490E+00   0.404061E+00   0.117506E-01   0.391314E+00   0.391314E+00

   0.178250E+00   0.385971E+00   0.117174E-01   0.389766E+00   0.389766E+00

   0.179010E+00   0.387584E+00   0.118465E-01   0.388222E+00   0.388222E+00

   0.179770E+00   0.396634E+00   0.119383E-01   0.386683E+00   0.386683E+00

   0.180530E+00   0.383423E+00   0.119483E-01   0.385148E+00   0.385148E+00

   0.181290E+00   0.393687E+00   0.119651E-01   0.383618E+00   0.383618E+00

   0.182050E+00   0.378224E+00   0.120234E-01   0.382093E+00   0.382093E+00

   0.182810E+00   0.372607E+00   0.119743E-01   0.380572E+00   0.380572E+00

   0.183570E+00   0.380467E+00   0.120563E-01   0.379056E+00   0.379056E+00

   0.184330E+00   0.379690E+00   0.120428E-01   0.377544E+00   0.377544E+00

   0.185090E+00   0.360318E+00   0.120796E-01   0.376038E+00   0.376038E+00

   0.185850E+00   0.367700E+00   0.120667E-01   0.374536E+00   0.374536E+00

   0.186610E+00   0.353797E+00   0.120044E-01   0.373040E+00   0.373040E+00

   0.187370E+00   0.366102E+00   0.118549E-01   0.371548E+00   0.371548E+00

   0.188130E+00   0.377316E+00   0.116892E-01   0.370062E+00   0.370062E+00

   0.188890E+00   0.367322E+00   0.115619E-01   0.368580E+00   0.368580E+00

   0.189650E+00   0.363862E+00   0.115049E-01   0.367104E+00   0.367104E+00

   0.190410E+00   0.348760E+00   0.114150E-01   0.365633E+00   0.365633E+00

   0.191170E+00   0.360423E+00   0.113476E-01   0.364168E+00   0.364168E+00

   0.191930E+00   0.371266E+00   0.112940E-01   0.362707E+00   0.362707E+00

   0.192690E+00   0.350677E+00   0.111630E-01   0.361252E+00   0.361252E+00

   0.193450E+00   0.356055E+00   0.111839E-01   0.359803E+00   0.359803E+00

   0.194210E+00   0.362854E+00   0.111527E-01   0.358358E+00   0.358358E+00

   0.194970E+00   0.352988E+00   0.111228E-01   0.356920E+00   0.356920E+00

   0.195730E+00   0.331056E+00   0.110070E-01   0.355486E+00   0.355486E+00

   0.196490E+00   0.347902E+00   0.110172E-01   0.354059E+00   0.354059E+00

   0.197250E+00   0.348379E+00   0.109167E-01   0.352637E+00   0.352637E+00

   0.198010E+00   0.351553E+00   0.109292E-01   0.351220E+00   0.351220E+00

   0.198770E+00   0.343757E+00   0.108474E-01   0.349809E+00   0.349809E+00

   0.199530E+00   0.347805E+00   0.108575E-01   0.348404E+00   0.348404E+00

   0.200290E+00   0.340634E+00   0.107660E-01   0.347005E+00   0.347005E+00

   0.201050E+00   0.341194E+00   0.107567E-01   0.345611E+00   0.345611E+00

   0.201810E+00   0.338909E+00   0.106451E-01   0.344223E+00   0.344223E+00

   0.202570E+00   0.340098E+00   0.106491E-01   0.342841E+00   0.342841E+00

   0.203330E+00   0.349208E+00   0.105127E-01   0.341465E+00   0.341465E+00

   0.204090E+00   0.348970E+00   0.104522E-01   0.340095E+00   0.340095E+00

   0.204850E+00   0.339448E+00   0.104705E-01   0.338731E+00   0.338731E+00

   0.205610E+00   0.334620E+00   0.104107E-01   0.337372E+00   0.337372E+00

   0.206370E+00   0.349927E+00   0.104576E-01   0.336020E+00   0.336020E+00

   0.207130E+00   0.345629E+00   0.104108E-01   0.334674E+00   0.334674E+00

   0.207890E+00   0.339044E+00   0.105628E-01   0.333333E+00   0.333333E+00

   0.208650E+00   0.343101E+00   0.106705E-01   0.331999E+00   0.331999E+00

   0.209410E+00   0.348627E+00   0.106493E-01   0.330671E+00   0.330671E+00

   0.210170E+00   0.350186E+00   0.107219E-01   0.329349E+00   0.329349E+00

   0.210930E+00   0.354773E+00   0.107439E-01   0.328032E+00   0.328032E+00

   0.211690E+00   0.322136E+00   0.107825E-01   0.326723E+00   0.326723E+00

   0.212450E+00   0.332985E+00   0.108183E-01   0.325419E+00   0.325419E+00

   0.213210E+00   0.334251E+00   0.107479E-01   0.324121E+00   0.324121E+00

   0.213970E+00   0.326910E+00   0.108053E-01   0.322830E+00   0.322830E+00

   0.214730E+00   0.316915E+00   0.109148E-01   0.321544E+00   0.321544E+00

   0.215490E+00   0.331714E+00   0.109060E-01   0.320265E+00   0.320265E+00

   0.216250E+00   0.339301E+00   0.108545E-01   0.318993E+00   0.318993E+00

   0.217010E+00   0.326459E+00   0.108870E-01   0.317726E+00   0.317726E+00

   0.217770E+00   0.326692E+00   0.109022E-01   0.316466E+00   0.316466E+00

   0.218530E+00   0.315941E+00   0.109077E-01   0.315212E+00   0.315212E+00

   0.219290E+00   0.313682E+00   0.109199E-01   0.313964E+00   0.313964E+00

   0.220050E+00   0.324927E+00   0.109496E-01   0.312723E+00   0.312723E+00

   0.220810E+00   0.316127E+00   0.109053E-01   0.311487E+00   0.311487E+00

   0.221570E+00   0.304898E+00   0.109353E-01   0.310258E+00   0.310258E+00

   0.222330E+00   0.324482E+00   0.108961E-01   0.309036E+00   0.309036E+00

   0.223090E+00   0.303750E+00   0.108801E-01   0.307820E+00   0.307820E+00

   0.223850E+00   0.318523E+00   0.109001E-01   0.306610E+00   0.306610E+00

   0.224610E+00   0.311933E+00   0.108793E-01   0.305406E+00   0.305406E+00

   0.225370E+00   0.324220E+00   0.108949E-01   0.304209E+00   0.304209E+00

   0.226130E+00   0.282862E+00   0.108770E-01   0.303018E+00   0.303018E+00

   0.226890E+00   0.309480E+00   0.108289E-01   0.301833E+00   0.301833E+00

   0.227650E+00   0.289774E+00   0.108504E-01   0.300655E+00   0.300655E+00

   0.228410E+00   0.300688E+00   0.108302E-01   0.299483E+00   0.299483E+00

   0.229170E+00   0.280094E+00   0.106829E-01   0.298318E+00   0.298318E+00

   0.229930E+00   0.303764E+00   0.107161E-01   0.297158E+00   0.297158E+00

   0.230690E+00   0.300116E+00   0.107422E-01   0.296006E+00   0.296006E+00

   0.231450E+00   0.283960E+00   0.107322E-01   0.294859E+00   0.294859E+00

   0.232210E+00   0.288136E+00   0.107354E-01   0.293719E+00   0.293719E+00

   0.232970E+00   0.294458E+00   0.106505E-01   0.292585E+00   0.292585E+00

   0.233730E+00   0.303849E+00   0.106617E-01   0.291457E+00   0.291457E+00

   0.234490E+00   0.301785E+00   0.106079E-01   0.290336E+00   0.290336E+00

   0.235250E+00   0.266730E+00   0.106939E-01   0.289221E+00   0.289221E+00

   0.236010E+00   0.289523E+00   0.106461E-01   0.288112E+00   0.288112E+00

   0.236770E+00   0.286658E+00   0.105949E-01   0.287010E+00   0.287010E+00

   0.237530E+00   0.284198E+00   0.105447E-01   0.285914E+00   0.285914E+00

   0.238290E+00   0.266976E+00   0.104578E-01   0.284824E+00   0.284824E+00

   0.239050E+00   0.264490E+00   0.104441E-01   0.283740E+00   0.283740E+00

   0.239810E+00   0.296659E+00   0.104841E-01   0.282663E+00   0.282663E+00

   0.240570E+00   0.282813E+00   0.104357E-01   0.281592E+00   0.281592E+00

   0.241330E+00   0.284195E+00   0.103888E-01   0.280527E+00   0.280527E+00

   0.242090E+00   0.280139E+00   0.103300E-01   0.279468E+00   0.279468E+00

   0.242850E+00   0.266086E+00   0.103282E-01   0.278415E+00   0.278415E+00

   0.243610E+00   0.304047E+00   0.103015E-01   0.277369E+00   0.277369E+00

   0.244370E+00   0.270939E+00   0.102847E-01   0.276329E+00   0.276329E+00

   0.245130E+00   0.297935E+00   0.102661E-01   0.275295E+00   0.275295E+00

   0.245890E+00   0.265115E+00   0.102320E-01   0.274267E+00   0.274267E+00

   0.246650E+00   0.270767E+00   0.102059E-01   0.273245E+00   0.273245E+00

   0.247410E+00   0.268389E+00   0.101190E-01   0.272229E+00   0.272229E+00

   0.248170E+00   0.278884E+00   0.101258E-01   0.271220E+00   0.271220E+00

   0.248930E+00   0.282750E+00   0.100828E-01   0.270216E+00   0.270216E+00

   0.249690E+00   0.239612E+00   0.100540E-01   0.269219E+00   0.269219E+00

   0.250450E+00   0.267651E+00   0.100060E-01   0.268227E+00   0.268227E+00

   0.251210E+00   0.267576E+00   0.998386E-02   0.267242E+00   0.267242E+00

   0.251970E+00   0.273599E+00   0.994078E-02   0.266262E+00   0.266262E+00

   0.252730E+00   0.247762E+00   0.994648E-02   0.265288E+00   0.265288E+00

   0.253490E+00   0.244457E+00   0.993206E-02   0.264321E+00   0.264321E+00

   0.254250E+00   0.278241E+00   0.987837E-02   0.263359E+00   0.263359E+00

   0.255010E+00   0.269025E+00   0.980754E-02   0.262403E+00   0.262403E+00

   0.255770E+00   0.278642E+00   0.979668E-02   0.261453E+00   0.261453E+00

   0.256530E+00   0.261049E+00   0.981314E-02   0.260509E+00   0.260509E+00

   0.257290E+00   0.257966E+00   0.981748E-02   0.259570E+00   0.259570E+00

   0.258050E+00   0.269303E+00   0.980845E-02   0.258637E+00   0.258637E+00

   0.258810E+00   0.250873E+00   0.977178E-02   0.257710E+00   0.257710E+00

   0.259570E+00   0.250244E+00   0.976245E-02   0.256789E+00   0.256789E+00

   0.260330E+00   0.271211E+00   0.973857E-02   0.255874E+00   0.255874E+00

   0.261090E+00   0.257408E+00   0.975505E-02   0.254964E+00   0.254964E+00

   0.261850E+00   0.243848E+00   0.972043E-02   0.254059E+00   0.254059E+00

   0.262610E+00   0.260524E+00   0.967821E-02   0.253161E+00   0.253161E+00

   0.263370E+00   0.261972E+00   0.963784E-02   0.252268E+00   0.252268E+00

   0.264130E+00   0.251299E+00   0.958472E-02   0.251380E+00   0.251380E+00

   0.264890E+00   0.263520E+00   0.957463E-02   0.250498E+00   0.250498E+00

   0.265650E+00   0.247791E+00   0.954697E-02   0.249621E+00   0.249621E+00

   0.266410E+00   0.253291E+00   0.949186E-02   0.248750E+00   0.248750E+00

   0.267170E+00   0.246578E+00   0.950196E-02   0.247885E+00   0.247885E+00

   0.267930E+00   0.256503E+00   0.947382E-02   0.247024E+00   0.247024E+00

   0.268690E+00   0.246156E+00   0.946728E-02   0.246169E+00   0.246169E+00

   0.269450E+00   0.255170E+00   0.943120E-02   0.245320E+00   0.245320E+00

   0.270210E+00   0.229876E+00   0.939207E-02   0.244475E+00   0.244475E+00

   0.270970E+00   0.240744E+00   0.938371E-02   0.243636E+00   0.243636E+00

   0.271720E+00   0.223543E+00   0.935487E-02   0.242813E+00   0.242813E+00

   0.272480E+00   0.238930E+00   0.931946E-02   0.241984E+00   0.241984E+00

   0.273240E+00   0.233364E+00   0.928690E-02   0.241160E+00   0.241160E+00

   0.274000E+00   0.253016E+00   0.928525E-02   0.240342E+00   0.240342E+00

   0.274760E+00   0.246597E+00   0.923675E-02   0.239528E+00   0.239528E+00

   0.275520E+00   0.235196E+00   0.922258E-02   0.238720E+00   0.238720E+00

   0.276280E+00   0.227038E+00   0.918726E-02   0.237916E+00   0.237916E+00

   0.277040E+00   0.242693E+00   0.918495E-02   0.237118E+00   0.237118E+00

   0.277800E+00   0.239155E+00   0.919547E-02   0.236324E+00   0.236324E+00

   0.278560E+00   0.235464E+00   0.913370E-02   0.235535E+00   0.235535E+00

   0.279320E+00   0.223337E+00   0.911094E-02   0.234751E+00   0.234751E+00

   0.280080E+00   0.242423E+00   0.907904E-02   0.233972E+00   0.233972E+00

   0.280840E+00   0.232843E+00   0.901184E-02   0.233198E+00   0.233198E+00

   0.281600E+00   0.221905E+00   0.902800E-02   0.232428E+00   0.232428E+00

   0.282360E+00   0.214743E+00   0.899001E-02   0.231663E+00   0.231663E+00

   0.283120E+00   0.228328E+00   0.896811E-02   0.230903E+00   0.230903E+00

   0.283880E+00   0.230275E+00   0.895441E-02   0.230147E+00   0.230147E+00

   0.284640E+00   0.212220E+00   0.894236E-02   0.229396E+00   0.229396E+00

   0.285400E+00   0.226760E+00   0.889808E-02   0.228650E+00   0.228650E+00

   0.286160E+00   0.215278E+00   0.887490E-02   0.227908E+00   0.227908E+00

   0.286920E+00   0.244117E+00   0.888777E-02   0.227170E+00   0.227170E+00

   0.287680E+00   0.217023E+00   0.887263E-02   0.226437E+00   0.226437E+00

   0.288440E+00   0.217815E+00   0.887447E-02   0.225708E+00   0.225708E+00

   0.289200E+00   0.226910E+00   0.883988E-02   0.224983E+00   0.224983E+00

   0.289960E+00   0.213499E+00   0.883577E-02   0.224263E+00   0.224263E+00

   0.290720E+00   0.235128E+00   0.889774E-02   0.223547E+00   0.223547E+00

   0.291480E+00   0.245507E+00   0.888302E-02   0.222835E+00   0.222835E+00

   0.292240E+00   0.224616E+00   0.890681E-02   0.222128E+00   0.222128E+00

   0.293000E+00   0.237705E+00   0.892820E-02   0.221424E+00   0.221424E+00

   0.293760E+00   0.212809E+00   0.110716E+00   0.220725E+00   0.220725E+00

   0.294520E+00   0.219291E+00   0.894547E-02   0.220030E+00   0.220030E+00

   0.295280E+00   0.225613E+00   0.895587E-02   0.219338E+00   0.219338E+00

   0.296040E+00   0.221101E+00   0.895663E-02   0.218651E+00   0.218651E+00

   0.296800E+00   0.232200E+00   0.894155E-02   0.217967E+00   0.217967E+00

   0.297560E+00   0.223213E+00   0.902659E-02   0.217288E+00   0.217288E+00

   0.298320E+00   0.207974E+00   0.895134E-02   0.216612E+00   0.216612E+00

   0.299080E+00   0.200260E+00   0.891272E-02   0.215940E+00   0.215940E+00

   0.299840E+00   0.194835E+00   0.893508E-02   0.215271E+00   0.215271E+00

   0.300600E+00   0.212450E+00   0.888196E-02   0.214607E+00   0.214607E+00

   0.301360E+00   0.224368E+00   0.890605E-02   0.213946E+00   0.213946E+00

   0.302120E+00   0.211441E+00   0.886336E-02   0.213289E+00   0.213289E+00

   0.302880E+00   0.202533E+00   0.885801E-02   0.212635E+00   0.212635E+00

   0.303640E+00   0.212361E+00   0.877406E-02   0.211985E+00   0.211985E+00

   0.304400E+00   0.201008E+00   0.881441E-02   0.211338E+00   0.211338E+00

   0.305160E+00   0.200711E+00   0.873069E-02   0.210695E+00   0.210695E+00

   0.305920E+00   0.216981E+00   0.879285E-02   0.210055E+00   0.210055E+00

   0.306680E+00   0.222224E+00   0.882019E-02   0.209419E+00   0.209419E+00

   0.307440E+00   0.203010E+00   0.884931E-02   0.208786E+00   0.208786E+00

   0.308200E+00   0.215475E+00   0.889958E-02   0.208156E+00   0.208156E+00

   0.308960E+00   0.199128E+00   0.890535E-02   0.207529E+00   0.207529E+00

   0.309720E+00   0.203470E+00   0.894731E-02   0.206906E+00   0.206906E+00

   0.310480E+00   0.200297E+00   0.892574E-02   0.206286E+00   0.206286E+00

   0.311240E+00   0.222887E+00   0.891571E-02   0.205669E+00   0.205669E+00

   0.312000E+00   0.198765E+00   0.892907E-02   0.205055E+00   0.205055E+00

   0.312760E+00   0.203610E+00   0.894712E-02   0.204444E+00   0.204444E+00

   0.313520E+00   0.210537E+00   0.897284E-02   0.203836E+00   0.203836E+00

   0.314280E+00   0.220206E+00   0.895329E-02   0.203231E+00   0.203231E+00

   0.315040E+00   0.207492E+00   0.911219E-02   0.202629E+00   0.202629E+00

   0.315800E+00   0.187468E+00   0.920049E-02   0.202029E+00   0.202029E+00

   0.316560E+00   0.219518E+00   0.924320E-02   0.201433E+00   0.201433E+00

   0.317320E+00   0.197243E+00   0.931399E-02   0.200839E+00   0.200839E+00

   0.318080E+00   0.184781E+00   0.934482E-02   0.200249E+00   0.200249E+00

   0.318830E+00   0.213838E+00   0.941718E-02   0.199668E+00   0.199668E+00

   0.319590E+00   0.193039E+00   0.938807E-02   0.199083E+00   0.199083E+00

   0.320350E+00   0.205005E+00   0.938598E-02   0.198500E+00   0.198500E+00

   0.321110E+00   0.210074E+00   0.945946E-02   0.197919E+00   0.197919E+00

   0.321870E+00   0.208943E+00   0.948466E-02   0.197342E+00   0.197342E+00

   0.322630E+00   0.191570E+00   0.950984E-02   0.196767E+00   0.196767E+00

   0.323390E+00   0.203585E+00   0.954721E-02   0.196194E+00   0.196194E+00

   0.324150E+00   0.181954E+00   0.956092E-02   0.195624E+00   0.195624E+00

   0.324910E+00   0.197564E+00   0.961359E-02   0.195056E+00   0.195056E+00

   0.325670E+00   0.186536E+00   0.964801E-02   0.194490E+00   0.194490E+00

   0.326430E+00   0.186789E+00   0.960165E-02   0.193927E+00   0.193927E+00

   0.327190E+00   0.179522E+00   0.963946E-02   0.193366E+00   0.193366E+00

   0.327950E+00   0.181869E+00   0.961024E-02   0.192807E+00   0.192807E+00

   0.328710E+00   0.199108E+00   0.960378E-02   0.192251E+00   0.192251E+00

   0.329470E+00   0.173495E+00   0.958527E-02   0.191696E+00   0.191696E+00

   0.330230E+00   0.194114E+00   0.959092E-02   0.191144E+00   0.191144E+00

   0.330990E+00   0.185137E+00   0.960571E-02   0.190594E+00   0.190594E+00

   0.331750E+00   0.193025E+00   0.960541E-02   0.190046E+00   0.190046E+00

   0.332510E+00   0.182638E+00   0.966848E-02   0.189500E+00   0.189500E+00

   0.333270E+00   0.194977E+00   0.963054E-02   0.188956E+00   0.188956E+00

   0.334030E+00   0.186281E+00   0.961172E-02   0.188414E+00   0.188414E+00

   0.334790E+00   0.182455E+00   0.969785E-02   0.187874E+00   0.187874E+00

   0.335550E+00   0.176261E+00   0.969236E-02   0.187336E+00   0.187336E+00

   0.336310E+00   0.190882E+00   0.972500E-02   0.186800E+00   0.186800E+00

   0.337070E+00   0.192844E+00   0.971406E-02   0.186265E+00   0.186265E+00

   0.337830E+00   0.186911E+00   0.972509E-02   0.185732E+00   0.185732E+00

   0.338590E+00   0.200592E+00   0.978222E-02   0.185201E+00   0.185201E+00

   0.339350E+00   0.183388E+00   0.978526E-02   0.184672E+00   0.184672E+00

   0.340110E+00   0.175253E+00   0.980073E-02   0.184144E+00   0.184144E+00

   0.340870E+00   0.195182E+00   0.981159E-02   0.183618E+00   0.183618E+00

   0.341630E+00   0.203740E+00   0.988311E-02   0.183094E+00   0.183094E+00

   0.342390E+00   0.189813E+00   0.990268E-02   0.182571E+00   0.182571E+00

   0.343150E+00   0.190210E+00   0.994915E-02   0.182050E+00   0.182050E+00

   0.343910E+00   0.200011E+00   0.998096E-02   0.181530E+00   0.181530E+00

   0.344670E+00   0.189852E+00   0.999698E-02   0.181012E+00   0.181012E+00

   0.345430E+00   0.183295E+00   0.100645E-01   0.180495E+00   0.180495E+00

   0.346190E+00   0.175726E+00   0.100988E-01   0.179980E+00   0.179980E+00

   0.346950E+00   0.188884E+00   0.101100E-01   0.179466E+00   0.179466E+00

   0.347710E+00   0.182872E+00   0.100988E-01   0.178953E+00   0.178953E+00

   0.348470E+00   0.186741E+00   0.101535E-01   0.178442E+00   0.178442E+00

   0.349220E+00   0.186542E+00   0.101426E-01   0.177939E+00   0.177939E+00

   0.349980E+00   0.163166E+00   0.102281E-01   0.177430E+00   0.177430E+00

   0.350740E+00   0.197651E+00   0.102275E-01   0.176923E+00   0.176923E+00

   0.351500E+00   0.192796E+00   0.103271E-01   0.176417E+00   0.176417E+00

   0.352260E+00   0.169608E+00   0.103041E-01   0.175912E+00   0.175912E+00

   0.353020E+00   0.170702E+00   0.103647E-01   0.175408E+00   0.175408E+00

   0.353780E+00   0.163171E+00   0.103406E-01   0.174905E+00   0.174905E+00

   0.354540E+00   0.182926E+00   0.103872E-01   0.174404E+00   0.174404E+00

   0.355300E+00   0.182508E+00   0.104173E-01   0.173903E+00   0.173903E+00

   0.356060E+00   0.163119E+00   0.103798E-01   0.173404E+00   0.173404E+00

   0.356820E+00   0.168885E+00   0.104595E-01   0.172905E+00   0.172905E+00

   0.357580E+00   0.158689E+00   0.104805E-01   0.172408E+00   0.172408E+00

   0.358340E+00   0.169731E+00   0.104224E-01   0.171912E+00   0.171912E+00

   0.359100E+00   0.176408E+00   0.104025E-01   0.171417E+00   0.171417E+00

   0.359860E+00   0.166636E+00   0.105466E-01   0.170922E+00   0.170922E+00

   0.360620E+00   0.173301E+00   0.105546E-01   0.170429E+00   0.170429E+00

   0.361380E+00   0.156086E+00   0.105232E-01   0.169936E+00   0.169936E+00

   0.362140E+00   0.162920E+00   0.105537E-01   0.169444E+00   0.169444E+00

   0.362900E+00   0.158045E+00   0.105510E-01   0.168954E+00   0.168954E+00

   0.363660E+00   0.191907E+00   0.105884E-01   0.168464E+00   0.168464E+00

   0.364420E+00   0.167924E+00   0.105141E-01   0.167975E+00   0.167975E+00

   0.365180E+00   0.174753E+00   0.106364E-01   0.167486E+00   0.167486E+00

   0.365940E+00   0.173764E+00   0.106437E-01   0.166999E+00   0.166999E+00

   0.366700E+00   0.185259E+00   0.105967E-01   0.166512E+00   0.166512E+00

   0.367460E+00   0.172490E+00   0.107117E-01   0.166026E+00   0.166026E+00

   0.368220E+00   0.168324E+00   0.106872E-01   0.165540E+00   0.165540E+00

   0.368980E+00   0.152895E+00   0.107686E-01   0.165056E+00   0.165056E+00

   0.369740E+00   0.166464E+00   0.107618E-01   0.164572E+00   0.164572E+00

   0.370500E+00   0.166254E+00   0.107717E-01   0.164088E+00   0.164088E+00

   0.371260E+00   0.158930E+00   0.108180E-01   0.163606E+00   0.163606E+00

   0.372020E+00   0.159422E+00   0.108255E-01   0.163123E+00   0.163123E+00

   0.372770E+00   0.153732E+00   0.108486E-01   0.162648E+00   0.162648E+00

   0.373530E+00   0.172657E+00   0.108589E-01   0.162168E+00   0.162168E+00

   0.374290E+00   0.153139E+00   0.108672E-01   0.161687E+00   0.161687E+00

   0.375050E+00   0.138495E+00   0.109055E-01   0.161208E+00   0.161208E+00

   0.375810E+00   0.178040E+00   0.109818E-01   0.160728E+00   0.160728E+00

   0.376570E+00   0.163245E+00   0.110313E-01   0.160250E+00   0.160250E+00

   0.377330E+00   0.185143E+00   0.110890E-01   0.159772E+00   0.159772E+00

   0.378090E+00   0.162680E+00   0.110909E-01   0.159294E+00   0.159294E+00

   0.378850E+00   0.168217E+00   0.112320E-01   0.158817E+00   0.158817E+00

   0.379610E+00   0.171847E+00   0.112669E-01   0.158340E+00   0.158340E+00

   0.380370E+00   0.154191E+00   0.112882E-01   0.157864E+00   0.157864E+00

   0.381130E+00   0.146911E+00   0.121630E-01   0.157389E+00   0.157389E+00

   0.381890E+00   0.154743E+00   0.126546E-01   0.156913E+00   0.156913E+00

   0.382650E+00   0.151877E+00   0.128939E-01   0.156439E+00   0.156439E+00

   0.383410E+00   0.146384E+00   0.131035E-01   0.155964E+00   0.155964E+00

   0.384170E+00   0.118749E+00   0.132690E-01   0.155490E+00   0.155490E+00

   0.384930E+00   0.140689E+00   0.131729E-01   0.155017E+00   0.155017E+00

   0.385690E+00   0.124071E+00   0.130901E-01   0.154544E+00   0.154544E+00

   0.386450E+00   0.137022E+00   0.130971E-01   0.154071E+00   0.154071E+00

   0.387210E+00   0.162127E+00   0.131215E-01   0.153599E+00   0.153599E+00

   0.387970E+00   0.139462E+00   0.130811E-01   0.153127E+00   0.153127E+00

   0.388730E+00   0.136191E+00   0.132763E-01   0.152655E+00   0.152655E+00

   0.389490E+00   0.153793E+00   0.132519E-01   0.152184E+00   0.152184E+00

   0.390250E+00   0.149388E+00   0.133737E-01   0.151713E+00   0.151713E+00

   0.391010E+00   0.159534E+00   0.134259E-01   0.151242E+00   0.151242E+00

   0.391770E+00   0.137877E+00   0.134719E-01   0.150772E+00   0.150772E+00

   0.392520E+00   0.151774E+00   0.135417E-01   0.150309E+00   0.150309E+00

   0.393280E+00   0.132557E+00   0.136200E-01   0.149839E+00   0.149839E+00

   0.394040E+00   0.140639E+00   0.137496E-01   0.149370E+00   0.149370E+00

   0.394800E+00   0.145435E+00   0.137847E-01   0.148901E+00   0.148901E+00

   0.395560E+00   0.159318E+00   0.139187E-01   0.148432E+00   0.148432E+00

   0.396320E+00   0.166684E+00   0.140512E-01   0.147964E+00   0.147964E+00

   0.397080E+00   0.140309E+00   0.141241E-01   0.147496E+00   0.147496E+00

   0.397840E+00   0.133285E+00   0.142044E-01   0.147028E+00   0.147028E+00

   0.398600E+00   0.159846E+00   0.144055E-01   0.146561E+00   0.146561E+00

   0.399360E+00   0.160803E+00   0.143698E-01   0.146094E+00   0.146094E+00

   0.400120E+00   0.132265E+00   0.145252E-01   0.145627E+00   0.145627E+00

   0.400880E+00   0.144189E+00   0.146001E-01   0.145161E+00   0.145161E+00

   0.401640E+00   0.148491E+00   0.147412E-01   0.144694E+00   0.144694E+00

   0.402400E+00   0.143969E+00   0.148398E-01   0.144229E+00   0.144229E+00

   0.403160E+00   0.146307E+00   0.149128E-01   0.143763E+00   0.143763E+00

   0.403920E+00   0.152504E+00   0.150742E-01   0.143298E+00   0.143298E+00

   0.404680E+00   0.133738E+00   0.152564E-01   0.142833E+00   0.142833E+00

   0.405440E+00   0.144239E+00   0.153015E-01   0.142368E+00   0.142368E+00

   0.406200E+00   0.151621E+00   0.154921E-01   0.141904E+00   0.141904E+00

   0.406960E+00   0.148014E+00   0.155062E-01   0.141439E+00   0.141439E+00

   0.407720E+00   0.122708E+00   0.156227E-01   0.140976E+00   0.140976E+00

   0.408480E+00   0.142938E+00   0.156783E-01   0.140512E+00   0.140512E+00

   0.409240E+00   0.148199E+00   0.158310E-01   0.140049E+00   0.140049E+00

   0.409990E+00   0.116040E+00   0.158780E-01   0.139592E+00   0.139592E+00

   0.410750E+00   0.138661E+00   0.160448E-01   0.139130E+00   0.139130E+00

   0.411510E+00   0.145031E+00   0.160002E-01   0.138667E+00   0.138667E+00

   0.412270E+00   0.135897E+00   0.161641E-01   0.138205E+00   0.138205E+00

   0.413030E+00   0.132866E+00   0.161812E-01   0.137744E+00   0.137744E+00

   0.413790E+00   0.143610E+00   0.161580E-01   0.137282E+00   0.137282E+00

   0.414550E+00   0.142394E+00   0.164316E-01   0.136821E+00   0.136821E+00

   0.415310E+00   0.162345E+00   0.163831E-01   0.136361E+00   0.136361E+00

   0.416070E+00   0.123190E+00   0.164646E-01   0.135900E+00   0.135900E+00

   0.416830E+00   0.121009E+00   0.164608E-01   0.135440E+00   0.135440E+00

   0.417590E+00   0.148097E+00   0.166067E-01   0.134981E+00   0.134981E+00

   0.418350E+00   0.142103E+00   0.169021E-01   0.134521E+00   0.134521E+00

   0.419110E+00   0.137062E+00   0.168427E-01   0.134062E+00   0.134062E+00

   0.419870E+00   0.134543E+00   0.170555E-01   0.133604E+00   0.133604E+00

   0.420630E+00   0.158328E+00   0.170989E-01   0.133146E+00   0.133146E+00

   0.421390E+00   0.142325E+00   0.171740E-01   0.132688E+00   0.132688E+00

   0.422150E+00   0.131696E+00   0.175548E-01   0.132230E+00   0.132230E+00

   0.422910E+00   0.852225E-01   0.175151E-01   0.131773E+00   0.131773E+00

   0.423670E+00   0.146052E+00   0.179210E-01   0.131317E+00   0.131317E+00

   0.424430E+00   0.947512E-01   0.180359E-01   0.130861E+00   0.130861E+00

   0.425190E+00   0.141382E+00   0.183245E-01   0.130405E+00   0.130405E+00

   0.425940E+00   0.110733E+00   0.184557E-01   0.129955E+00   0.129955E+00

   0.426700E+00   0.115989E+00   0.185834E-01   0.129500E+00   0.129500E+00

   0.427460E+00   0.138334E+00   0.189516E-01   0.129046E+00   0.129046E+00

   0.428220E+00   0.113898E+00   0.190212E-01   0.128592E+00   0.128592E+00

   0.428980E+00   0.161515E+00   0.192089E-01   0.128138E+00   0.128138E+00

   0.429740E+00   0.124011E+00   0.194756E-01   0.127685E+00   0.127685E+00

   0.430500E+00   0.107411E+00   0.198897E-01   0.127233E+00   0.127233E+00

   0.431260E+00   0.100575E+00   0.199442E-01   0.126780E+00   0.126780E+00

   0.432020E+00   0.158533E+00   0.202505E-01   0.126329E+00   0.126329E+00

   0.432780E+00   0.141348E+00   0.204599E-01   0.125878E+00   0.125878E+00

   0.433540E+00   0.140821E+00   0.206918E-01   0.125427E+00   0.125427E+00

   0.434300E+00   0.152654E+00   0.209862E-01   0.124977E+00   0.124977E+00

   0.435060E+00   0.108792E+00   0.212569E-01   0.124527E+00   0.124527E+00


           ####      Real Space Data                               ####


           Distance distribution  function of particle  


      R          P(R)      ERROR


  0.0000E+00  0.0000E+00  0.0000E+00

  0.1223E+00  0.2112E-03  0.6293E-05

  0.2447E+00  0.4168E-03  0.1216E-04

  0.3670E+00  0.6168E-03  0.1761E-04

  0.4894E+00  0.8113E-03  0.2263E-04

  0.6117E+00  0.1000E-02  0.2724E-04

  0.7340E+00  0.1183E-02  0.3143E-04

  0.8564E+00  0.1361E-02  0.3521E-04

  0.9787E+00  0.1534E-02  0.3859E-04

  0.1101E+01  0.1700E-02  0.4156E-04

  0.1223E+01  0.1862E-02  0.4415E-04

  0.1346E+01  0.2017E-02  0.4634E-04

  0.1468E+01  0.2168E-02  0.4816E-04

  0.1590E+01  0.2313E-02  0.4960E-04

  0.1713E+01  0.2452E-02  0.5069E-04

  0.1835E+01  0.2587E-02  0.5142E-04

  0.1957E+01  0.2716E-02  0.5182E-04

  0.2080E+01  0.2839E-02  0.5188E-04

  0.2202E+01  0.2958E-02  0.5162E-04

  0.2324E+01  0.3071E-02  0.5106E-04

  0.2447E+01  0.3179E-02  0.5020E-04

  0.2569E+01  0.3282E-02  0.4906E-04

  0.2691E+01  0.3380E-02  0.4766E-04

  0.2814E+01  0.3473E-02  0.4601E-04

  0.2936E+01  0.3561E-02  0.4412E-04

  0.3059E+01  0.3644E-02  0.4201E-04

  0.3181E+01  0.3723E-02  0.3970E-04

  0.3303E+01  0.3796E-02  0.3721E-04

  0.3426E+01  0.3865E-02  0.3456E-04

  0.3548E+01  0.3929E-02  0.3178E-04

  0.3670E+01  0.3989E-02  0.2889E-04

  0.3793E+01  0.4044E-02  0.2594E-04

  0.3915E+01  0.4094E-02  0.2296E-04

  0.4037E+01  0.4141E-02  0.2003E-04

  0.4160E+01  0.4182E-02  0.1727E-04

  0.4282E+01  0.4220E-02  0.1484E-04

  0.4404E+01  0.4254E-02  0.1300E-04

  0.4527E+01  0.4283E-02  0.1211E-04

  0.4649E+01  0.4309E-02  0.1241E-04

  0.4771E+01  0.4330E-02  0.1385E-04

  0.4894E+01  0.4348E-02  0.1613E-04

  0.5016E+01  0.4362E-02  0.1895E-04

  0.5138E+01  0.4372E-02  0.2209E-04

  0.5261E+01  0.4379E-02  0.2540E-04

  0.5383E+01  0.4382E-02  0.2881E-04

  0.5505E+01  0.4382E-02  0.3224E-04

  0.5628E+01  0.4378E-02  0.3567E-04

  0.5750E+01  0.4372E-02  0.3906E-04

  0.5872E+01  0.4362E-02  0.4238E-04

  0.5995E+01  0.4349E-02  0.4562E-04

  0.6117E+01  0.4333E-02  0.4876E-04

  0.6239E+01  0.4315E-02  0.5179E-04

  0.6362E+01  0.4293E-02  0.5468E-04

  0.6484E+01  0.4269E-02  0.5744E-04

  0.6606E+01  0.4243E-02  0.6004E-04

  0.6729E+01  0.4214E-02  0.6248E-04

  0.6851E+01  0.4182E-02  0.6475E-04

  0.6973E+01  0.4148E-02  0.6684E-04

  0.7096E+01  0.4113E-02  0.6875E-04

  0.7218E+01  0.4075E-02  0.7046E-04

  0.7340E+01  0.4035E-02  0.7197E-04

  0.7463E+01  0.3993E-02  0.7329E-04

  0.7585E+01  0.3950E-02  0.7439E-04

  0.7707E+01  0.3905E-02  0.7529E-04

  0.7830E+01  0.3858E-02  0.7597E-04

  0.7952E+01  0.3810E-02  0.7644E-04

  0.8074E+01  0.3760E-02  0.7669E-04

  0.8197E+01  0.3710E-02  0.7673E-04

  0.8319E+01  0.3658E-02  0.7656E-04

  0.8441E+01  0.3605E-02  0.7617E-04

  0.8564E+01  0.3551E-02  0.7557E-04

  0.8686E+01  0.3496E-02  0.7476E-04

  0.8809E+01  0.3441E-02  0.7376E-04

  0.8931E+01  0.3384E-02  0.7255E-04

  0.9053E+01  0.3328E-02  0.7115E-04

  0.9176E+01  0.3270E-02  0.6957E-04

  0.9298E+01  0.3213E-02  0.6781E-04

  0.9420E+01  0.3155E-02  0.6589E-04

  0.9543E+01  0.3097E-02  0.6381E-04

  0.9665E+01  0.3039E-02  0.6159E-04

  0.9787E+01  0.2980E-02  0.5924E-04

  0.9910E+01  0.2922E-02  0.5677E-04

  0.1003E+02  0.2864E-02  0.5421E-04

  0.1015E+02  0.2806E-02  0.5158E-04

  0.1028E+02  0.2749E-02  0.4890E-04

  0.1040E+02  0.2692E-02  0.4621E-04

  0.1052E+02  0.2635E-02  0.4354E-04

  0.1064E+02  0.2579E-02  0.4093E-04

  0.1077E+02  0.2524E-02  0.3844E-04

  0.1089E+02  0.2469E-02  0.3613E-04

  0.1101E+02  0.2415E-02  0.3408E-04

  0.1113E+02  0.2362E-02  0.3237E-04

  0.1126E+02  0.2309E-02  0.3107E-04

  0.1138E+02  0.2258E-02  0.3028E-04

  0.1150E+02  0.2208E-02  0.3005E-04

  0.1162E+02  0.2159E-02  0.3041E-04

  0.1174E+02  0.2111E-02  0.3133E-04

  0.1187E+02  0.2064E-02  0.3278E-04

  0.1199E+02  0.2018E-02  0.3467E-04

  0.1211E+02  0.1974E-02  0.3694E-04

  0.1223E+02  0.1931E-02  0.3948E-04

  0.1236E+02  0.1890E-02  0.4224E-04

  0.1248E+02  0.1849E-02  0.4516E-04

  0.1260E+02  0.1811E-02  0.4817E-04

  0.1272E+02  0.1774E-02  0.5124E-04

  0.1285E+02  0.1738E-02  0.5432E-04

  0.1297E+02  0.1704E-02  0.5738E-04

  0.1309E+02  0.1671E-02  0.6041E-04

  0.1321E+02  0.1640E-02  0.6336E-04

  0.1334E+02  0.1611E-02  0.6623E-04

  0.1346E+02  0.1583E-02  0.6899E-04

  0.1358E+02  0.1557E-02  0.7163E-04

  0.1370E+02  0.1532E-02  0.7413E-04

  0.1382E+02  0.1509E-02  0.7648E-04

  0.1395E+02  0.1488E-02  0.7866E-04

  0.1407E+02  0.1468E-02  0.8067E-04

  0.1419E+02  0.1450E-02  0.8250E-04

  0.1431E+02  0.1434E-02  0.8413E-04

  0.1444E+02  0.1419E-02  0.8556E-04

  0.1456E+02  0.1406E-02  0.8678E-04

  0.1468E+02  0.1394E-02  0.8778E-04

  0.1480E+02  0.1384E-02  0.8856E-04

  0.1493E+02  0.1376E-02  0.8912E-04

  0.1505E+02  0.1369E-02  0.8945E-04

  0.1517E+02  0.1363E-02  0.8955E-04

  0.1529E+02  0.1359E-02  0.8941E-04

  0.1541E+02  0.1356E-02  0.8904E-04

  0.1554E+02  0.1354E-02  0.8843E-04

  0.1566E+02  0.1354E-02  0.8759E-04

  0.1578E+02  0.1355E-02  0.8652E-04

  0.1590E+02  0.1357E-02  0.8523E-04

  0.1603E+02  0.1360E-02  0.8371E-04

  0.1615E+02  0.1364E-02  0.8198E-04

  0.1627E+02  0.1369E-02  0.8004E-04

  0.1639E+02  0.1375E-02  0.7790E-04

  0.1652E+02  0.1382E-02  0.7558E-04

  0.1664E+02  0.1389E-02  0.7310E-04

  0.1676E+02  0.1397E-02  0.7046E-04

  0.1688E+02  0.1406E-02  0.6769E-04

  0.1701E+02  0.1415E-02  0.6482E-04

  0.1713E+02  0.1425E-02  0.6188E-04

  0.1725E+02  0.1435E-02  0.5890E-04

  0.1737E+02  0.1445E-02  0.5593E-04

  0.1749E+02  0.1455E-02  0.5303E-04

  0.1762E+02  0.1465E-02  0.5027E-04

  0.1774E+02  0.1475E-02  0.4771E-04

  0.1786E+02  0.1485E-02  0.4546E-04

  0.1798E+02  0.1495E-02  0.4360E-04

  0.1811E+02  0.1504E-02  0.4225E-04

  0.1823E+02  0.1512E-02  0.4149E-04

  0.1835E+02  0.1520E-02  0.4139E-04

  0.1847E+02  0.1528E-02  0.4197E-04

  0.1860E+02  0.1534E-02  0.4324E-04

  0.1872E+02  0.1539E-02  0.4513E-04

  0.1884E+02  0.1543E-02  0.4757E-04

  0.1896E+02  0.1546E-02  0.5046E-04

  0.1909E+02  0.1547E-02  0.5372E-04

  0.1921E+02  0.1547E-02  0.5724E-04

  0.1933E+02  0.1545E-02  0.6094E-04

  0.1945E+02  0.1542E-02  0.6475E-04

  0.1957E+02  0.1536E-02  0.6860E-04

  0.1970E+02  0.1528E-02  0.7244E-04

  0.1982E+02  0.1519E-02  0.7620E-04

  0.1994E+02  0.1506E-02  0.7983E-04

  0.2006E+02  0.1491E-02  0.8329E-04

  0.2019E+02  0.1474E-02  0.8653E-04

  0.2031E+02  0.1454E-02  0.8951E-04

  0.2043E+02  0.1430E-02  0.9219E-04

  0.2055E+02  0.1404E-02  0.9451E-04

  0.2068E+02  0.1375E-02  0.9645E-04

  0.2080E+02  0.1342E-02  0.9795E-04

  0.2092E+02  0.1305E-02  0.9898E-04

  0.2104E+02  0.1265E-02  0.9949E-04

  0.2116E+02  0.1221E-02  0.9945E-04

  0.2129E+02  0.1173E-02  0.9879E-04

  0.2141E+02  0.1121E-02  0.9749E-04

  0.2153E+02  0.1064E-02  0.9550E-04

  0.2165E+02  0.1004E-02  0.9277E-04

  0.2178E+02  0.9383E-03  0.8925E-04

  0.2190E+02  0.8681E-03  0.8490E-04

  0.2202E+02  0.7931E-03  0.7967E-04

  0.2214E+02  0.7131E-03  0.7350E-04

  0.2227E+02  0.6279E-03  0.6636E-04

  0.2239E+02  0.5374E-03  0.5819E-04

  0.2251E+02  0.4414E-03  0.4893E-04

  0.2263E+02  0.3398E-03  0.3854E-04

  0.2276E+02  0.2325E-03  0.2695E-04

  0.2288E+02  0.1193E-03  0.1413E-04

  0.2300E+02  0.0000E+00  0.0000E+00
```
