## Supplementary material for "LEA_4 motifs function alone and in conjunction with synergistic cosolutes to protect a labile enzyme during desiccation": File S1: Gamma 6b.dat

```
### DATA:
#
# 560
#      Q             I(Q)           Error     
1.02600000E-02  8.82221314E+00  6.01348670E+00
1.10200000E-02  1.76071937E+00  3.63082023E+00
1.17800000E-02  -7.69184301E-01  1.98309913E+00
1.25400000E-02  -1.61659619E+00  5.51410179E-01
1.33000000E-02  -1.00873333E+00  3.45771600E-01
1.40600000E-02  -1.04260874E+00  2.42222315E-01
1.48200000E-02  -7.10890723E-01  1.60065176E-01
1.55800000E-02  -4.37231783E-01  1.36625803E-01
1.63400000E-02  -1.24091305E-01  1.00177897E-01
1.71000000E-02  -1.33854918E-01  8.76647417E-02
1.78600000E-02  -5.26184965E-02  7.62014123E-02
1.86200000E-02  1.22184464E-01  6.78708443E-02
1.93800000E-02  1.05747517E-01  6.09557485E-02
2.01400000E-02  1.83416061E-01  5.92898777E-02
2.09000000E-02  2.84924988E-01  5.53226875E-02
2.16600000E-02  3.49506364E-01  5.18251209E-02
2.24200000E-02  4.00826399E-01  4.92471907E-02
2.31800000E-02  3.17628648E-01  4.57674664E-02
2.39500000E-02  4.42224231E-01  4.31765354E-02
2.47100000E-02  4.94297098E-01  4.16796617E-02
2.54700000E-02  4.01099895E-01  3.98073835E-02
2.62300000E-02  5.62338578E-01  3.75753352E-02
2.69900000E-02  4.96227634E-01  3.71010544E-02
2.77500000E-02  5.41656119E-01  3.54105502E-02
2.85100000E-02  5.96886072E-01  3.47464341E-02
2.92700000E-02  5.22260594E-01  3.49079450E-02
3.00300000E-02  5.75900163E-01  3.48230839E-02
3.07900000E-02  5.91291422E-01  3.40457572E-02
3.15500000E-02  5.37927751E-01  3.36914351E-02
3.23100000E-02  5.25697145E-01  3.34203873E-02
3.30700000E-02  5.70955688E-01  3.27894437E-02
3.38300000E-02  5.67604312E-01  3.24569236E-02
3.45900000E-02  6.20089312E-01  3.20001847E-02
3.53500000E-02  6.04507075E-01  3.13542567E-02
3.61100000E-02  5.90599779E-01  3.05055078E-02
3.68700000E-02  6.22135536E-01  2.94435675E-02
3.76300000E-02  5.66138263E-01  2.82990547E-02
3.83900000E-02  5.93554336E-01  2.78914800E-02
3.91500000E-02  5.61484848E-01  2.70526020E-02
3.99100000E-02  6.61338601E-01  2.67983307E-02
4.06700000E-02  5.97851469E-01  2.61431864E-02
4.14300000E-02  6.14635653E-01  2.57428749E-02
4.21900000E-02  5.91017483E-01  2.52317090E-02
4.29500000E-02  5.57579359E-01  2.48790485E-02
4.37100000E-02  6.09403217E-01  2.43962260E-02
4.44700000E-02  6.16528543E-01  2.39799065E-02
4.52300000E-02  6.27807448E-01  2.37574726E-02
4.59900000E-02  6.52364662E-01  2.34001768E-02
4.67500000E-02  6.46082949E-01  2.30059312E-02
4.75100000E-02  5.79843275E-01  2.25898665E-02
4.82700000E-02  6.30440186E-01  2.21247685E-02
4.90300000E-02  6.06635699E-01  2.20916057E-02
4.97900000E-02  6.37518636E-01  2.16076513E-02
5.05500000E-02  6.34867249E-01  2.15008235E-02
5.13100000E-02  6.24146678E-01  2.10880603E-02
5.20700000E-02  6.05010723E-01  2.10006381E-02
5.28300000E-02  6.03463368E-01  2.07584586E-02
5.35900000E-02  6.33270466E-01  2.03210759E-02
5.43500000E-02  6.05141876E-01  2.08404099E-02
5.51100000E-02  6.16678800E-01  2.10413024E-02
5.58700000E-02  5.73970455E-01  2.09183110E-02
5.66300000E-02  5.76332133E-01  2.08627597E-02
5.73900000E-02  6.07339709E-01  2.07119722E-02
5.81500000E-02  6.12688601E-01  2.08928521E-02
5.89100000E-02  6.25198438E-01  2.08207232E-02
5.96700000E-02  6.07012727E-01  2.06238374E-02
6.04300000E-02  6.15798555E-01  2.05761137E-02
6.11900000E-02  5.84013613E-01  2.02124960E-02
6.19500000E-02  6.03922762E-01  1.96798310E-02
6.27100000E-02  6.15421235E-01  1.93565564E-02
6.34700000E-02  5.65440956E-01  1.92257866E-02
6.42300000E-02  6.15199848E-01  1.89777789E-02
6.49900000E-02  6.13606783E-01  1.87865957E-02
6.57500000E-02  6.09541492E-01  1.85721599E-02
6.65100000E-02  6.15281119E-01  1.84808246E-02
6.72700000E-02  6.03950594E-01  1.81805625E-02
6.80300000E-02  6.15494860E-01  1.80565857E-02
6.87900000E-02  5.69801830E-01  1.78297600E-02
6.95500000E-02  6.20871503E-01  1.78292731E-02
7.03100000E-02  6.19271305E-01  1.77001713E-02
7.10700000E-02  5.80413345E-01  1.74919073E-02
7.18300000E-02  6.12995524E-01  4.30854793E-02
7.25900000E-02  6.33000082E-01  1.72132608E-02
7.33500000E-02  5.88704009E-01  1.69410407E-02
7.41200000E-02  5.80225921E-01  1.67883246E-02
7.48800000E-02  5.96350163E-01  1.67822780E-02
7.56400000E-02  5.48406457E-01  1.66626382E-02
7.64000000E-02  5.97824534E-01  1.66584875E-02
7.71600000E-02  5.87608007E-01  1.62368754E-02
7.79200000E-02  6.15410804E-01  1.62291115E-02
7.86800000E-02  5.76895000E-01  1.61001750E-02
7.94400000E-02  5.79855047E-01  1.61503841E-02
8.02000000E-02  5.91324825E-01  1.60431018E-02
8.09600000E-02  6.06976923E-01  1.59235601E-02
8.17200000E-02  5.81233089E-01  1.57314021E-02
8.24800000E-02  5.97394487E-01  1.56275997E-02
8.32400000E-02  6.09981014E-01  1.55019768E-02
8.40000000E-02  5.81508939E-01  1.55718971E-02
8.47600000E-02  5.75057133E-01  1.53781932E-02
8.55200000E-02  5.48731737E-01  1.55657544E-02
8.62800000E-02  5.75194103E-01  1.59062679E-02
8.70400000E-02  5.60298462E-01  1.61334590E-02
8.78000000E-02  5.73978706E-01  1.65721751E-02
8.85600000E-02  5.67599522E-01  1.66059613E-02
8.93200000E-02  5.43193578E-01  1.66795063E-02
9.00800000E-02  6.08129382E-01  1.69505789E-02
9.08400000E-02  5.75868601E-01  1.69578890E-02
9.16000000E-02  5.71367389E-01  1.69945273E-02
9.23600000E-02  5.61761224E-01  1.71470620E-02
9.31200000E-02  5.86712226E-01  1.71787570E-02
9.38800000E-02  5.63498706E-01  1.72941867E-02
9.46400000E-02  5.71442016E-01  1.71319452E-02
9.54000000E-02  6.04110338E-01  1.71506640E-02
9.61600000E-02  5.48055233E-01  1.67488888E-02
9.69200000E-02  5.64453660E-01  1.66007676E-02
9.76800000E-02  5.42637156E-01  1.60434550E-02
9.84400000E-02  5.28488054E-01  1.59501815E-02
9.92000000E-02  5.18663741E-01  1.58553050E-02
9.99600000E-02  5.44810734E-01  1.59642620E-02
1.00720000E-01  5.64702296E-01  1.59372583E-02
1.01480000E-01  5.47350932E-01  1.56518936E-02
1.02240000E-01  5.60125291E-01  1.52193292E-02
1.03000000E-01  5.33777821E-01  1.49290607E-02
1.03760000E-01  5.30242984E-01  1.48642715E-02
1.04520000E-01  5.67755128E-01  1.47990153E-02
1.05280000E-01  5.49091375E-01  1.45791272E-02
1.06040000E-01  5.49648811E-01  1.45752975E-02
1.06800000E-01  5.38689056E-01  1.45338206E-02
1.07560000E-01  5.27353368E-01  1.44445067E-02
1.08320000E-01  5.26382692E-01  1.45532590E-02
1.09080000E-01  5.41589103E-01  1.45318284E-02
1.09840000E-01  5.24178520E-01  1.46156997E-02
1.10600000E-01  5.42355932E-01  1.45131925E-02
1.11360000E-01  5.36056737E-01  1.43331569E-02
1.12120000E-01  5.43592238E-01  1.41823594E-02
1.12880000E-01  5.36013065E-01  1.40608686E-02
1.13640000E-01  5.19016760E-01  1.37865446E-02
1.14400000E-01  5.31703601E-01  1.38276323E-02
1.15160000E-01  5.19428753E-01  1.36278986E-02
1.15920000E-01  5.00260152E-01  1.37439158E-02
1.16680000E-01  5.05878741E-01  1.36252382E-02
1.17440000E-01  5.20395781E-01  1.35266550E-02
1.18200000E-01  5.18066783E-01  1.36696974E-02
1.18960000E-01  5.05787366E-01  1.37733228E-02
1.19720000E-01  5.01102669E-01  1.38125744E-02
1.20480000E-01  5.32156317E-01  1.39113277E-02
1.21240000E-01  5.19198333E-01  1.38322769E-02
1.22000000E-01  4.97034557E-01  1.37559021E-02
1.22760000E-01  4.81812844E-01  1.37404422E-02
1.23520000E-01  4.92776387E-01  1.37513961E-02
1.24280000E-01  4.80433497E-01  1.39000562E-02
1.25040000E-01  5.10926655E-01  1.35821231E-02
1.25800000E-01  4.77593788E-01  1.34015999E-02
1.26560000E-01  5.02807471E-01  1.31976125E-02
1.27320000E-01  5.07308217E-01  1.30249204E-02
1.28080000E-01  4.85537343E-01  1.29738252E-02
1.28840000E-01  5.07166072E-01  1.29587642E-02
1.29600000E-01  5.00199103E-01  1.27862914E-02
1.30360000E-01  4.71585466E-01  1.28030201E-02
1.31120000E-01  4.77723718E-01  1.26478310E-02
1.31880000E-01  4.55316049E-01  1.25513370E-02
1.32640000E-01  4.93090256E-01  1.24981214E-02
1.33400000E-01  4.73408193E-01  1.24424209E-02
1.34160000E-01  4.85851072E-01  1.24311854E-02
1.34920000E-01  4.68784184E-01  1.22727139E-02
1.35680000E-01  4.72008252E-01  1.21864799E-02
1.36440000E-01  4.54083951E-01  1.21184730E-02
1.37200000E-01  4.72746154E-01  1.20633259E-02
1.37960000E-01  4.66616760E-01  1.19602458E-02
1.38730000E-01  4.76603112E-01  1.20457997E-02
1.39490000E-01  4.64061166E-01  1.19633126E-02
1.40250000E-01  4.70159825E-01  1.19682267E-02
1.41010000E-01  4.60947995E-01  1.18325316E-02
1.41770000E-01  4.52462995E-01  1.17845133E-02
1.42530000E-01  4.51666550E-01  1.17383132E-02
1.43290000E-01  4.26280758E-01  1.17811243E-02
1.44050000E-01  4.61519604E-01  1.18768201E-02
1.44810000E-01  4.55770909E-01  1.19848884E-02
1.45570000E-01  4.20273147E-01  1.19441989E-02
1.46330000E-01  4.53813485E-01  1.19992416E-02
1.47090000E-01  4.40733345E-01  1.20322104E-02
1.47850000E-01  4.41986807E-01  1.20678947E-02
1.48610000E-01  4.44889779E-01  1.20201303E-02
1.49370000E-01  4.27209138E-01  1.20375200E-02
1.50130000E-01  4.59265466E-01  1.20412891E-02
1.50890000E-01  4.56523019E-01  1.20071272E-02
1.51650000E-01  4.27768881E-01  1.20162761E-02
1.52410000E-01  4.28441154E-01  1.19614605E-02
1.53170000E-01  4.12890198E-01  1.19307119E-02
1.53930000E-01  4.33336177E-01  1.19212407E-02
1.54690000E-01  4.30861282E-01  1.19405368E-02
1.55450000E-01  4.41879883E-01  1.18911499E-02
1.56210000E-01  4.33811107E-01  1.19534385E-02
1.56970000E-01  4.22804149E-01  1.18947303E-02
1.57730000E-01  4.23784499E-01  1.19214758E-02
1.58490000E-01  4.21139709E-01  1.19059044E-02
1.59250000E-01  4.08424953E-01  1.18808511E-02
1.60010000E-01  4.19595443E-01  1.18691656E-02
1.60770000E-01  4.04568403E-01  1.18264800E-02
1.61530000E-01  4.37101923E-01  1.17679283E-02
1.62290000E-01  4.28177028E-01  1.17493728E-02
1.63050000E-01  4.09973473E-01  1.17618302E-02
1.63810000E-01  4.11383287E-01  1.17393577E-02
1.64570000E-01  4.33283159E-01  1.17609494E-02
1.65330000E-01  4.14921515E-01  1.17101655E-02
1.66090000E-01  4.04633438E-01  1.16921080E-02
1.66850000E-01  4.05724033E-01  1.16292567E-02
1.67610000E-01  3.97839522E-01  1.16073033E-02
1.68370000E-01  4.33971492E-01  1.16299210E-02
1.69130000E-01  3.99684266E-01  1.15800434E-02
1.69890000E-01  4.12035723E-01  1.16409855E-02
1.70650000E-01  4.02145688E-01  1.16021301E-02
1.71410000E-01  3.88537832E-01  1.15635681E-02
1.72170000E-01  3.89481154E-01  1.15388818E-02
1.72930000E-01  4.04657809E-01  1.15470429E-02
1.73690000E-01  4.02180408E-01  1.15631684E-02
1.74450000E-01  3.95683497E-01  1.15255812E-02
1.75210000E-01  3.88332214E-01  1.14112161E-02
1.75970000E-01  3.87814394E-01  1.15347542E-02
1.76730000E-01  3.90674266E-01  1.16374657E-02
1.77490000E-01  3.96389487E-01  1.16944652E-02
1.78250000E-01  3.78046387E-01  1.16676132E-02
1.79010000E-01  3.79379732E-01  1.17863293E-02
1.79770000E-01  4.01609359E-01  1.18765833E-02
1.80530000E-01  3.90710385E-01  1.18761462E-02
1.81290000E-01  3.72804417E-01  1.19081018E-02
1.82050000E-01  3.77704977E-01  1.19772854E-02
1.82810000E-01  3.81943368E-01  1.19235389E-02
1.83570000E-01  3.75056935E-01  1.20093777E-02
1.84330000E-01  3.78598415E-01  1.19857955E-02
1.85090000E-01  3.51714009E-01  1.20029714E-02
1.85850000E-01  3.54893322E-01  1.20373724E-02
1.86610000E-01  3.62335851E-01  1.19413461E-02
1.87370000E-01  3.56901632E-01  1.18071763E-02
1.88130000E-01  3.76383531E-01  1.16285499E-02
1.88890000E-01  3.61742296E-01  1.14952818E-02
1.89650000E-01  3.62612284E-01  1.14588847E-02
1.90410000E-01  3.51341503E-01  1.13598540E-02
1.91170000E-01  3.65411865E-01  1.12845573E-02
1.91930000E-01  3.56422751E-01  1.12290110E-02
1.92690000E-01  3.48819639E-01  1.11061585E-02
1.93450000E-01  3.42703590E-01  1.11608373E-02
1.94210000E-01  3.60262319E-01  1.11090059E-02
1.94970000E-01  3.64520851E-01  1.10689162E-02
1.95730000E-01  3.35016725E-01  1.09393396E-02
1.96490000E-01  3.47609499E-01  1.09668348E-02
1.97250000E-01  3.44208706E-01  1.08706937E-02
1.98010000E-01  3.47638823E-01  1.08673609E-02
1.98770000E-01  3.50921084E-01  1.07896956E-02
1.99530000E-01  3.55369732E-01  1.08243322E-02
2.00290000E-01  3.32915128E-01  1.07131702E-02
2.01050000E-01  3.32718800E-01  1.07064410E-02
2.01810000E-01  3.34782552E-01  1.05933213E-02
2.02570000E-01  3.55110548E-01  1.05763920E-02
2.03330000E-01  3.48202797E-01  1.04601578E-02
2.04090000E-01  3.36285676E-01  1.04065920E-02
2.04850000E-01  3.35402366E-01  1.04412427E-02
2.05610000E-01  3.36975361E-01  1.03589972E-02
2.06370000E-01  3.53807587E-01  1.04083832E-02
2.07130000E-01  3.39326061E-01  1.03689852E-02
2.07890000E-01  3.27274685E-01  1.05104891E-02
2.08650000E-01  3.37393613E-01  1.06241493E-02
2.09410000E-01  3.42108601E-01  1.06227494E-02
2.10170000E-01  3.33493974E-01  1.06781658E-02
2.10930000E-01  3.29134685E-01  1.07010464E-02
2.11690000E-01  3.26779417E-01  1.07404654E-02
2.12450000E-01  3.21320979E-01  1.07783565E-02
2.13210000E-01  3.24306818E-01  1.07134481E-02
2.13970000E-01  3.33877471E-01  1.07501944E-02
2.14730000E-01  3.13569814E-01  1.08616974E-02
2.15490000E-01  3.22129790E-01  1.08599922E-02
2.16250000E-01  3.41603916E-01  1.08270926E-02
2.17010000E-01  3.38447249E-01  1.08368780E-02
2.17770000E-01  3.09520816E-01  1.08593289E-02
2.18530000E-01  3.14637529E-01  1.08704856E-02
2.19290000E-01  2.99665501E-01  1.08906210E-02
2.20050000E-01  3.12822343E-01  1.09215785E-02
2.20810000E-01  3.14800886E-01  1.08638541E-02
2.21570000E-01  3.01898380E-01  1.08813521E-02
2.22330000E-01  3.13227809E-01  1.08580009E-02
2.23090000E-01  3.03783019E-01  1.08424951E-02
2.23850000E-01  3.05616492E-01  1.08654545E-02
2.24610000E-01  3.16498427E-01  1.08314988E-02
2.25370000E-01  3.02268357E-01  1.08270467E-02
2.26130000E-01  2.84537506E-01  1.08240365E-02
2.26890000E-01  2.94078776E-01  1.07870173E-02
2.27650000E-01  3.14121667E-01  1.07884246E-02
2.28410000E-01  2.96658893E-01  1.07618364E-02
2.29170000E-01  2.76676527E-01  1.06400974E-02
2.29930000E-01  3.06248403E-01  1.06746311E-02
2.30690000E-01  2.98006200E-01  1.06998286E-02
2.31450000E-01  2.89046888E-01  1.06873887E-02
2.32210000E-01  2.91772413E-01  1.06914585E-02
2.32970000E-01  2.83631212E-01  1.06126739E-02
2.33730000E-01  3.03821469E-01  1.06228965E-02
2.34490000E-01  2.94461259E-01  1.05619803E-02
2.35250000E-01  2.74673800E-01  1.06425235E-02
2.36010000E-01  2.94155280E-01  1.05887255E-02
2.36770000E-01  2.84400536E-01  1.05557007E-02
2.37530000E-01  2.82683427E-01  1.04978039E-02
2.38290000E-01  2.70965676E-01  1.04200102E-02
2.39050000E-01  2.78927797E-01  1.03915815E-02
2.39810000E-01  2.87455594E-01  1.04190638E-02
2.40570000E-01  2.75482541E-01  1.03997745E-02
2.41330000E-01  2.83318601E-01  1.03385862E-02
2.42090000E-01  2.79177226E-01  1.02946016E-02
2.42850000E-01  2.71384301E-01  1.02758008E-02
2.43610000E-01  2.86349207E-01  1.02737273E-02
2.44370000E-01  2.76165559E-01  1.02288457E-02
2.45130000E-01  3.03539522E-01  1.02101895E-02
2.45890000E-01  2.70872832E-01  1.01921768E-02
2.46650000E-01  2.70275198E-01  1.01629515E-02
2.47410000E-01  2.64335023E-01  1.00621785E-02
2.48170000E-01  2.58839814E-01  1.00881665E-02
2.48930000E-01  2.82294918E-01  1.00372635E-02
2.49690000E-01  2.53333403E-01  1.00120819E-02
2.50450000E-01  2.71783112E-01  9.94554174E-03
2.51210000E-01  2.59125932E-01  9.93972289E-03
2.51970000E-01  2.70885723E-01  9.89447142E-03
2.52730000E-01  2.58636888E-01  9.90293436E-03
2.53490000E-01  2.50423765E-01  9.89056428E-03
2.54250000E-01  2.71968182E-01  9.84929166E-03
2.55010000E-01  2.68568648E-01  9.77043087E-03
2.55770000E-01  2.70087599E-01  9.75544486E-03
2.56530000E-01  2.50108998E-01  9.77506152E-03
2.57290000E-01  2.52597343E-01  9.77151405E-03
2.58050000E-01  2.72999126E-01  9.75582312E-03
2.58810000E-01  2.61463112E-01  9.73343752E-03
2.59570000E-01  2.61745233E-01  9.72025035E-03
2.60330000E-01  2.79498625E-01  9.70621136E-03
2.61090000E-01  2.67742179E-01  9.68756536E-03
2.61850000E-01  2.36392937E-01  9.68231136E-03
2.62610000E-01  2.62954312E-01  9.63991761E-03
2.63370000E-01  2.52253275E-01  9.60157105E-03
2.64130000E-01  2.54022762E-01  9.53129238E-03
2.64890000E-01  2.57808170E-01  9.53482669E-03
2.65650000E-01  2.51179219E-01  9.49108240E-03
2.66410000E-01  2.46898520E-01  9.45604573E-03
2.67170000E-01  2.51496072E-01  9.46301058E-03
2.67930000E-01  2.45469802E-01  9.43017220E-03
2.68690000E-01  2.52635676E-01  9.40230583E-03
2.69450000E-01  2.48948974E-01  9.38572441E-03
2.70210000E-01  2.31070023E-01  9.34895208E-03
2.70970000E-01  2.35640501E-01  9.34372220E-03
2.71720000E-01  2.17461550E-01  9.31636468E-03
2.72480000E-01  2.33815828E-01  9.27860220E-03
2.73240000E-01  2.37924907E-01  9.24545007E-03
2.74000000E-01  2.53892844E-01  9.23621674E-03
2.74760000E-01  2.32473275E-01  9.19960833E-03
2.75520000E-01  2.30995361E-01  9.18675735E-03
2.76280000E-01  2.21238380E-01  9.15408226E-03
2.77040000E-01  2.41749767E-01  9.14742109E-03
2.77800000E-01  2.46956888E-01  9.15334128E-03
2.78560000E-01  2.21879779E-01  9.10534323E-03
2.79320000E-01  2.33071387E-01  9.05306961E-03
2.80080000E-01  2.23994510E-01  9.04176664E-03
2.80840000E-01  2.26113473E-01  8.96448182E-03
2.81600000E-01  2.21121084E-01  8.99268483E-03
2.82360000E-01  2.15303485E-01  8.94518439E-03
2.83120000E-01  2.28294930E-01  8.93398165E-03
2.83880000E-01  2.28148205E-01  8.90997335E-03
2.84640000E-01  2.17316247E-01  8.89385268E-03
2.85400000E-01  2.12726911E-01  8.86659652E-03
2.86160000E-01  2.10101084E-01  8.84255941E-03
2.86920000E-01  2.38139068E-01  8.85690325E-03
2.87680000E-01  2.14486993E-01  8.82808010E-03
2.88440000E-01  2.21957121E-01  8.83284697E-03
2.89200000E-01  2.16661981E-01  8.79527428E-03
2.89960000E-01  2.23614009E-01  8.79409392E-03
2.90720000E-01  2.26949312E-01  8.86095787E-03
2.91480000E-01  2.35184977E-01  8.83590706E-03
2.92240000E-01  2.28220746E-01  8.88460048E-03
2.93000000E-01  2.29493450E-01  8.88477120E-03
2.93760000E-01  2.14758298E-01  1.14964785E-01
2.94520000E-01  2.13738322E-01  8.88936312E-03
2.95280000E-01  2.16204779E-01  8.91569000E-03
2.96040000E-01  2.22316352E-01  8.91593570E-03
2.96800000E-01  2.19165291E-01  8.90198902E-03
2.97560000E-01  2.10635676E-01  8.98246818E-03
2.98320000E-01  2.13064336E-01  8.92742597E-03
2.99080000E-01  2.09622622E-01  8.87650518E-03
2.99840000E-01  2.04011096E-01  8.88893840E-03
3.00600000E-01  2.09638287E-01  8.85233781E-03
3.01360000E-01  2.17464033E-01  8.86979164E-03
3.02120000E-01  2.20640991E-01  8.81589677E-03
3.02880000E-01  1.96723333E-01  8.81153890E-03
3.03640000E-01  2.03785280E-01  8.73954868E-03
3.04400000E-01  2.07664056E-01  8.77095962E-03
3.05160000E-01  2.02856655E-01  8.67779854E-03
3.05920000E-01  2.09139476E-01  8.75288378E-03
3.06680000E-01  1.95726760E-01  8.77799463E-03
3.07440000E-01  2.00109883E-01  8.81137954E-03
3.08200000E-01  2.18402389E-01  8.85809631E-03
3.08960000E-01  1.96442331E-01  8.86528791E-03
3.09720000E-01  1.92469965E-01  8.91629482E-03
3.10480000E-01  2.04332296E-01  8.88980586E-03
3.11240000E-01  2.11983939E-01  8.87202731E-03
3.12000000E-01  1.93661795E-01  8.89195754E-03
3.12760000E-01  2.05889487E-01  8.91597378E-03
3.13520000E-01  2.09394371E-01  8.91704137E-03
3.14280000E-01  2.14394779E-01  8.91626235E-03
3.15040000E-01  2.07362844E-01  9.06362137E-03
3.15800000E-01  1.91357354E-01  9.15047959E-03
3.16560000E-01  2.14056061E-01  9.19798732E-03
3.17320000E-01  1.96636795E-01  9.27095376E-03
3.18080000E-01  1.91721713E-01  9.30860436E-03
3.18830000E-01  2.11201270E-01  9.36078262E-03
3.19590000E-01  1.79823508E-01  9.34552433E-03
3.20350000E-01  2.04977331E-01  9.34733217E-03
3.21110000E-01  2.01213007E-01  9.41822312E-03
3.21870000E-01  1.95605210E-01  9.44449154E-03
3.22630000E-01  1.95872296E-01  9.46386041E-03
3.23390000E-01  2.02630396E-01  9.49797514E-03
3.24150000E-01  2.01058019E-01  9.50310923E-03
3.24910000E-01  2.08065326E-01  9.57887979E-03
3.25670000E-01  1.94148520E-01  9.59341408E-03
3.26430000E-01  1.83096946E-01  9.57062117E-03
3.27190000E-01  1.83956503E-01  9.60276676E-03
3.27950000E-01  1.91074790E-01  9.55230224E-03
3.28710000E-01  2.00597016E-01  9.57310255E-03
3.29470000E-01  1.76522086E-01  9.53094225E-03
3.30230000E-01  1.87357354E-01  9.54930504E-03
3.30990000E-01  1.86776550E-01  9.56428101E-03
3.31750000E-01  1.98880769E-01  9.55723129E-03
3.32510000E-01  1.94528252E-01  9.61980985E-03
3.33270000E-01  2.11003741E-01  9.58264118E-03
3.34030000E-01  1.91246469E-01  9.58316850E-03
3.34790000E-01  1.92218811E-01  9.64805186E-03
3.35550000E-01  1.72235303E-01  9.65896187E-03
3.36310000E-01  1.89024615E-01  9.67604936E-03
3.37070000E-01  1.92065221E-01  9.68582865E-03
3.37830000E-01  1.84190140E-01  9.67921059E-03
3.38590000E-01  1.74652401E-01  9.72740529E-03
3.39350000E-01  1.86038054E-01  9.74183354E-03
3.40110000E-01  1.69326049E-01  9.76112927E-03
3.40870000E-01  1.95894301E-01  9.75867087E-03
3.41630000E-01  2.03041224E-01  9.83385421E-03
3.42390000E-01  1.86861702E-01  9.85849336E-03
3.43150000E-01  1.86812704E-01  9.91267277E-03
3.43910000E-01  1.95645816E-01  9.93694376E-03
3.44670000E-01  1.74410326E-01  9.95781777E-03
3.45430000E-01  1.93214825E-01  1.00084201E-02
3.46190000E-01  1.67197844E-01  1.00532280E-02
3.46950000E-01  1.83862459E-01  1.00894455E-02
3.47710000E-01  1.83572739E-01  1.00482596E-02
3.48470000E-01  2.02038182E-01  1.00893603E-02
3.49220000E-01  1.84388601E-01  1.01010786E-02
3.49980000E-01  1.70480385E-01  1.01941942E-02
3.50740000E-01  1.97357879E-01  1.01969642E-02
3.51500000E-01  1.89261340E-01  1.02798861E-02
3.52260000E-01  1.65874417E-01  1.02632502E-02
3.53020000E-01  1.60614744E-01  1.03353208E-02
3.53780000E-01  1.78480408E-01  1.02899697E-02
3.54540000E-01  1.75325105E-01  1.03588062E-02
3.55300000E-01  1.86254744E-01  1.03782791E-02
3.56060000E-01  1.64156154E-01  1.03198361E-02
3.56820000E-01  1.78879930E-01  1.04080267E-02
3.57580000E-01  1.61383566E-01  1.04221715E-02
3.58340000E-01  1.68943974E-01  1.03784809E-02
3.59100000E-01  1.77469977E-01  1.03615351E-02
3.59860000E-01  1.73983753E-01  1.04886911E-02
3.60620000E-01  1.83002203E-01  1.05186979E-02
3.61380000E-01  1.62648275E-01  1.04653792E-02
3.62140000E-01  1.71096515E-01  1.05022849E-02
3.62900000E-01  1.54302786E-01  1.05051820E-02
3.63660000E-01  1.90188520E-01  1.05537264E-02
3.64420000E-01  1.55928310E-01  1.04679853E-02
3.65180000E-01  1.69546853E-01  1.05770155E-02
3.65940000E-01  1.74720991E-01  1.05930043E-02
3.66700000E-01  1.72741119E-01  1.05508799E-02
3.67460000E-01  1.67385734E-01  1.06737635E-02
3.68220000E-01  1.69866678E-01  1.06419820E-02
3.68980000E-01  1.68726364E-01  1.07056552E-02
3.69740000E-01  1.61960839E-01  1.07291630E-02
3.70500000E-01  1.64485618E-01  1.07251895E-02
3.71260000E-01  1.54175396E-01  1.07632750E-02
3.72020000E-01  1.45145315E-01  1.07887521E-02
3.72770000E-01  1.50120420E-01  1.08005595E-02
3.73530000E-01  1.60263240E-01  1.08082212E-02
3.74290000E-01  1.54766352E-01  1.08230704E-02
3.75050000E-01  1.32513322E-01  1.08660531E-02
3.75810000E-01  1.76775513E-01  1.09412956E-02
3.76570000E-01  1.52504219E-01  1.09952816E-02
3.77330000E-01  1.89781235E-01  1.10437806E-02
3.78090000E-01  1.64150944E-01  1.10200756E-02
3.78850000E-01  1.81549977E-01  1.11699378E-02
3.79610000E-01  1.70510862E-01  1.12065018E-02
3.80370000E-01  1.48903135E-01  1.12316194E-02
3.81130000E-01  1.66434907E-01  1.21026408E-02
3.81890000E-01  1.50618438E-01  1.25972775E-02
3.82650000E-01  1.48286235E-01  1.28509238E-02
3.83410000E-01  1.42821690E-01  1.30417760E-02
3.84170000E-01  1.32312483E-01  1.31867175E-02
3.84930000E-01  1.33240991E-01  1.31164183E-02
3.85690000E-01  1.34827634E-01  1.30250691E-02
3.86450000E-01  1.49376131E-01  1.30399993E-02
3.87210000E-01  1.56220350E-01  1.30605472E-02
3.87970000E-01  1.44502249E-01  1.30403189E-02
3.88730000E-01  1.46414685E-01  1.31957475E-02
3.89490000E-01  1.61352448E-01  1.31886812E-02
3.90250000E-01  1.61973625E-01  1.32891740E-02
3.91010000E-01  1.37859149E-01  1.33750471E-02
3.91770000E-01  1.39208147E-01  1.34099381E-02
3.92520000E-01  1.47490221E-01  1.34861505E-02
3.93280000E-01  1.42437984E-01  1.35443811E-02
3.94040000E-01  1.47029207E-01  1.36599037E-02
3.94800000E-01  1.31933310E-01  1.37469626E-02
3.95560000E-01  1.52899790E-01  1.38574343E-02
3.96320000E-01  1.55783228E-01  1.40030388E-02
3.97080000E-01  1.47083625E-01  1.40765251E-02
3.97840000E-01  1.53391527E-01  1.41363338E-02
3.98600000E-01  1.61595606E-01  1.43247328E-02
3.99360000E-01  1.46388951E-01  1.43032125E-02
4.00120000E-01  1.38613205E-01  1.44405540E-02
4.00880000E-01  1.35928683E-01  1.45340848E-02
4.01640000E-01  1.59060128E-01  1.46419989E-02
4.02400000E-01  1.40113788E-01  1.47811846E-02
4.03160000E-01  1.53118683E-01  1.48175664E-02
4.03920000E-01  1.53937471E-01  1.49865431E-02
4.04680000E-01  1.38663170E-01  1.51937773E-02
4.05440000E-01  1.48148660E-01  1.52515516E-02
4.06200000E-01  1.54213217E-01  1.54501503E-02
4.06960000E-01  1.28930117E-01  1.54192051E-02
4.07720000E-01  1.25487168E-01  1.55586113E-02
4.08480000E-01  1.56647774E-01  1.55988590E-02
4.09240000E-01  1.38901818E-01  1.57588044E-02
4.09990000E-01  1.17119883E-01  1.57903758E-02
4.10750000E-01  1.55329767E-01  1.59770397E-02
4.11510000E-01  1.49767273E-01  1.59239640E-02
4.12270000E-01  1.21532727E-01  1.60445225E-02
4.13030000E-01  1.38829592E-01  1.60781945E-02
4.13790000E-01  1.36722995E-01  1.61325719E-02
4.14550000E-01  1.48647261E-01  1.63595981E-02
4.15310000E-01  1.52616503E-01  1.63077537E-02
4.16070000E-01  1.14698625E-01  1.63955313E-02
4.16830000E-01  1.27354056E-01  1.64144920E-02
4.17590000E-01  1.55901049E-01  1.65280154E-02
4.18350000E-01  1.41450641E-01  1.68270650E-02
4.19110000E-01  1.38315606E-01  1.67357841E-02
4.19870000E-01  1.17556807E-01  1.69788199E-02
4.20630000E-01  1.24018333E-01  1.70150651E-02
4.21390000E-01  1.35521119E-01  1.70729256E-02
4.22150000E-01  1.51607401E-01  1.74400319E-02
4.22910000E-01  1.07307424E-01  1.74501259E-02
4.23670000E-01  1.27683392E-01  1.78148753E-02
4.24430000E-01  1.22466014E-01  1.78955046E-02
4.25190000E-01  1.44389627E-01  1.82568696E-02
4.25940000E-01  1.23577249E-01  1.83668363E-02
4.26700000E-01  1.30221841E-01  1.84582591E-02
4.27460000E-01  1.34069662E-01  1.88338280E-02
4.28220000E-01  1.28169312E-01  1.89018342E-02
4.28980000E-01  1.52569149E-01  1.91339451E-02
4.29740000E-01  1.28633205E-01  1.94047554E-02
4.30500000E-01  1.39799814E-01  1.97714346E-02
4.31260000E-01  1.11842214E-01  1.98488167E-02
4.32020000E-01  1.33641457E-01  2.01770272E-02
4.32780000E-01  1.14576410E-01  2.03792712E-02
4.33540000E-01  1.58563671E-01  2.05830637E-02
4.34300000E-01  1.52959790E-01  2.08846892E-02
4.35060000E-01  8.44177622E-02  2.12094763E-02


### HEADER:
#
#{
#    "analysis": {},
#    "counters": {
#        "comment": ""
#    },
#    "filename": "Gamma 6b.dat",
#    "history": {
#        "subtraction": {
#            "initial_file": [
#                "A_D7_Y_Rt11_6_snap_00001",
#                {
#                    "averaged_files": [
#                        [
#                            "D7_Y_Rt11_6_snap_00001.dat"
#                        ],
#                        [
#                            "D7_Y_Rt11_6_snap_00002.dat"
#                        ],
#                        [
#                            "D7_Y_Rt11_6_snap_00003.dat"
#                        ],
#                        [
#                            "D7_Y_Rt11_6_snap_00004.dat"
#                        ],
#                        [
#                            "D7_Y_Rt11_6_snap_00005.dat"
#                        ],
#                        [
#                            "D7_Y_Rt11_6_snap_00006.dat"
#                        ],
#                        [
#                            "D7_Y_Rt11_6_snap_00007.dat"
#                        ],
#                        [
#                            "D7_Y_Rt11_6_snap_00008.dat"
#                        ],
#                        [
#                            "D7_Y_Rt11_6_snap_00009.dat"
#                        ],
#                        [
#                            "D7_Y_Rt11_6_snap_00010.dat"
#                        ],
#                        [
#                            "D7_Y_Rt11_6_snap_00011.dat"
#                        ],
#                        [
#                            "D7_Y_Rt11_6_snap_00012.dat"
#                        ],
#                        [
#                            "D7_Y_Rt11_6_snap_00013.dat"
#                        ],
#                        [
#                            "D7_Y_Rt11_6_snap_00015.dat"
#                        ],
#                        [
#                            "D7_Y_Rt11_6_snap_00016.dat"
#                        ],
#                        [
#                            "D7_Y_Rt11_6_snap_00017.dat"
#                        ],
#                        [
#                            "D7_Y_Rt11_6_snap_00018.dat"
#                        ],
#                        [
#                            "D7_Y_Rt11_6_snap_00019.dat"
#                        ],
#                        [
#                            "D7_Y_Rt11_6_snap_00020.dat"
#                        ],
#                        [
#                            "D7_Y_Rt11_6_snap_00022.dat"
#                        ],
#                        [
#                            "D7_Y_Rt11_6_snap_00023.dat"
#                        ],
#                        [
#                            "D7_Y_Rt11_6_snap_00026.dat"
#                        ]
#                    ]
#                }
#            ],
#            "subtracted_file": [
#                "A_D9_y-Glutamylalanine_snap_00001",
#                {
#                    "averaged_files": [
#                        [
#                            "D9_y-Glutamylalanine_snap_00001.dat"
#                        ],
#                        [
#                            "D9_y-Glutamylalanine_snap_00002.dat"
#                        ],
#                        [
#                            "D9_y-Glutamylalanine_snap_00003.dat"
#                        ],
#                        [
#                            "D9_y-Glutamylalanine_snap_00004.dat"
#                        ],
#                        [
#                            "D9_y-Glutamylalanine_snap_00005.dat"
#                        ],
#                        [
#                            "D9_y-Glutamylalanine_snap_00006.dat"
#                        ],
#                        [
#                            "D9_y-Glutamylalanine_snap_00007.dat"
#                        ],
#                        [
#                            "D9_y-Glutamylalanine_snap_00008.dat"
#                        ],
#                        [
#                            "D9_y-Glutamylalanine_snap_00009.dat"
#                        ],
#                        [
#                            "D9_y-Glutamylalanine_snap_00010.dat"
#                        ],
#                        [
#                            "D9_y-Glutamylalanine_snap_00011.dat"
#                        ],
#                        [
#                            "D9_y-Glutamylalanine_snap_00012.dat"
#                        ],
#                        [
#                            "D9_y-Glutamylalanine_snap_00013.dat"
#                        ],
#                        [
#                            "D9_y-Glutamylalanine_snap_00014.dat"
#                        ],
#                        [
#                            "D9_y-Glutamylalanine_snap_00015.dat"
#                        ],
#                        [
#                            "D9_y-Glutamylalanine_snap_00016.dat"
#                        ],
#                        [
#                            "D9_y-Glutamylalanine_snap_00017.dat"
#                        ],
#                        [
#                            "D9_y-Glutamylalanine_snap_00018.dat"
#                        ],
#                        [
#                            "D9_y-Glutamylalanine_snap_00019.dat"
#                        ],
#                        [
#                            "D9_y-Glutamylalanine_snap_00020.dat"
#                        ],
#                        [
#                            "D9_y-Glutamylalanine_snap_00021.dat"
#                        ],
#                        [
#                            "D9_y-Glutamylalanine_snap_00022.dat"
#                        ],
#                        [
#                            "D9_y-Glutamylalanine_snap_00023.dat"
#                        ],
#                        [
#                            "D9_y-Glutamylalanine_snap_00024.dat"
#                        ],
#                        [
#                            "D9_y-Glutamylalanine_snap_00025.dat"
#                        ],
#                        [
#                            "D9_y-Glutamylalanine_snap_00026.dat"
#                        ],
#                        [
#                            "D9_y-Glutamylalanine_snap_00027.dat"
#                        ],
#                        [
#                            "D9_y-Glutamylalanine_snap_00028.dat"
#                        ],
#                        [
#                            "D9_y-Glutamylalanine_snap_00029.dat"
#                        ],
#                        [
#                            "D9_y-Glutamylalanine_snap_00030.dat"
#                        ],
#                        [
#                            "D9_y-Glutamylalanine_snap_00031.dat"
#                        ],
#                        [
#                            "D9_y-Glutamylalanine_snap_00032.dat"
#                        ],
#                        [
#                            "D9_y-Glutamylalanine_snap_00033.dat"
#                        ],
#                        [
#                            "D9_y-Glutamylalanine_snap_00034.dat"
#                        ],
#                        [
#                            "D9_y-Glutamylalanine_snap_00035.dat"
#                        ],
#                        [
#                            "D9_y-Glutamylalanine_snap_00036.dat"
#                        ],
#                        [
#                            "D9_y-Glutamylalanine_snap_00037.dat"
#                        ],
#                        [
#                            "D9_y-Glutamylalanine_snap_00039.dat"
#                        ],
#                        [
#                            "D9_y-Glutamylalanine_snap_00040.dat"
#                        ]
#                    ]
#                }
#            ]
#        }
#    }
#}
```
