## Supplementary material for "LEA_4 motifs function alone and in conjunction with synergistic cosolutes to protect a labile enzyme during desiccation": File S1: Gamma 6b.out

```
####      G N O M             Version 5.0 (r14832)      ####

                                               Thu Jan  5 15:42:46 2023


           ####      Configuration                                 ####


    System Type:                   arbitrary monodisperse (job = 0)

    Minimum characteristic size:         0.0000

    Maximum characteristic size:        30.0000

    rad56:                               0.0000

    Force 0.0 at r = rmin:                  yes

    Force 0.0 at r = rmax:                  yes

    Initial alpha:                       0.0000

    Initial random seed:      73662022549313864

    Points in real space:                   189


    Input  1:                      Gamma 6b.dat

    First data point used:                    1

    Last data point used:                   560

    Scaling coefficient:             0.1000E+01

    Experimental setup:            point collimation


           ####      Results                                       ####


    Parameter    DISCRP  OSCILL  STABIL  SYSDEV  POSITV  VALCEN  SMOOTH

    Weight        1.000   3.000   3.000   3.000   1.000   1.000   1.000

    Sigma         0.300   0.600   0.120   0.120   0.120   0.120   0.600

    Ideal         0.700   1.100   0.000   1.000   1.000   0.950   0.000

    Current       0.918   1.980   0.030   0.855   0.998   0.635  99.999

               --------------------------------------------------------

    Estimate      0.590   0.116   0.938   0.233   1.000   0.001   0.000


    Angular range:                       0.0103 to       0.4351

    Reciprocal space Rg:             0.6825E+01

    Reciprocal space I(0):           0.6312E+00


    Real space range:                    0.0000 to      30.0000

    Real space Rg:                   0.6824E+01 +-   0.1119E+00

    Real space I(0):                 0.6312E+00 +-   0.3612E-02


    Highest ALPHA (theor):           0.8131E+04

    Current ALPHA:                   0.1156E+03


    Total Estimate:                      0.4193 (a SUSPICIOUS solution)


           ####      Experimental Data and Fit                     ####


      S          J EXP       ERROR       J REG       I REG


   0.000000E+00                                                0.631221E+00

   0.732857E-03                                                0.631215E+00

   0.146571E-02                                                0.631199E+00

   0.219857E-02                                                0.631173E+00

   0.293143E-02                                                0.631136E+00

   0.366429E-02                                                0.631089E+00

   0.439714E-02                                                0.631031E+00

   0.513000E-02                                                0.630963E+00

   0.586286E-02                                                0.630884E+00

   0.659571E-02                                                0.630794E+00

   0.732857E-02                                                0.630694E+00

   0.806143E-02                                                0.630584E+00

   0.879429E-02                                                0.630463E+00

   0.952714E-02                                                0.630332E+00

   0.102600E-01   0.882221E+01   0.601349E+01   0.630190E+00   0.630190E+00

   0.110200E-01   0.176072E+01   0.363082E+01   0.630031E+00   0.630031E+00

   0.117800E-01  -0.769184E+00   0.198310E+01   0.629862E+00   0.629862E+00

   0.125400E-01  -0.161660E+01   0.551410E+00   0.629681E+00   0.629681E+00

   0.133000E-01  -0.100873E+01   0.345772E+00   0.629489E+00   0.629489E+00

   0.140600E-01  -0.104261E+01   0.242222E+00   0.629286E+00   0.629286E+00

   0.148200E-01  -0.710891E+00   0.160065E+00   0.629071E+00   0.629071E+00

   0.155800E-01  -0.437232E+00   0.136626E+00   0.628846E+00   0.628846E+00

   0.163400E-01  -0.124091E+00   0.100178E+00   0.628609E+00   0.628609E+00

   0.171000E-01  -0.133855E+00   0.876647E-01   0.628361E+00   0.628361E+00

   0.178600E-01  -0.526185E-01   0.762014E-01   0.628101E+00   0.628101E+00

   0.186200E-01   0.122184E+00   0.678708E-01   0.627831E+00   0.627831E+00

   0.193800E-01   0.105748E+00   0.609557E-01   0.627549E+00   0.627549E+00

   0.201400E-01   0.183416E+00   0.592899E-01   0.627256E+00   0.627256E+00

   0.209000E-01   0.284925E+00   0.553227E-01   0.626952E+00   0.626952E+00

   0.216600E-01   0.349506E+00   0.518251E-01   0.626637E+00   0.626637E+00

   0.224200E-01   0.400826E+00   0.492472E-01   0.626311E+00   0.626311E+00

   0.231800E-01   0.317629E+00   0.457675E-01   0.625974E+00   0.625974E+00

   0.239500E-01   0.442224E+00   0.431765E-01   0.625621E+00   0.625621E+00

   0.247100E-01   0.494297E+00   0.416797E-01   0.625261E+00   0.625261E+00

   0.254700E-01   0.401100E+00   0.398074E-01   0.624891E+00   0.624891E+00

   0.262300E-01   0.562339E+00   0.375753E-01   0.624509E+00   0.624509E+00

   0.269900E-01   0.496228E+00   0.371011E-01   0.624116E+00   0.624116E+00

   0.277500E-01   0.541656E+00   0.354106E-01   0.623713E+00   0.623713E+00

   0.285100E-01   0.596886E+00   0.347464E-01   0.623298E+00   0.623298E+00

   0.292700E-01   0.522261E+00   0.349079E-01   0.622872E+00   0.622872E+00

   0.300300E-01   0.575900E+00   0.348231E-01   0.622436E+00   0.622436E+00

   0.307900E-01   0.591291E+00   0.340458E-01   0.621988E+00   0.621988E+00

   0.315500E-01   0.537928E+00   0.336914E-01   0.621530E+00   0.621530E+00

   0.323100E-01   0.525697E+00   0.334204E-01   0.621061E+00   0.621061E+00

   0.330700E-01   0.570956E+00   0.327894E-01   0.620581E+00   0.620581E+00

   0.338300E-01   0.567604E+00   0.324569E-01   0.620090E+00   0.620090E+00

   0.345900E-01   0.620089E+00   0.320002E-01   0.619588E+00   0.619588E+00

   0.353500E-01   0.604507E+00   0.313543E-01   0.619076E+00   0.619076E+00

   0.361100E-01   0.590600E+00   0.305055E-01   0.618552E+00   0.618552E+00

   0.368700E-01   0.622136E+00   0.294436E-01   0.618018E+00   0.618018E+00

   0.376300E-01   0.566138E+00   0.282991E-01   0.617474E+00   0.617474E+00

   0.383900E-01   0.593554E+00   0.278915E-01   0.616918E+00   0.616918E+00

   0.391500E-01   0.561485E+00   0.270526E-01   0.616352E+00   0.616352E+00

   0.399100E-01   0.661339E+00   0.267983E-01   0.615776E+00   0.615776E+00

   0.406700E-01   0.597851E+00   0.261432E-01   0.615188E+00   0.615188E+00

   0.414300E-01   0.614636E+00   0.257429E-01   0.614591E+00   0.614591E+00

   0.421900E-01   0.591017E+00   0.252317E-01   0.613982E+00   0.613982E+00

   0.429500E-01   0.557579E+00   0.248790E-01   0.613363E+00   0.613363E+00

   0.437100E-01   0.609403E+00   0.243962E-01   0.612734E+00   0.612734E+00

   0.444700E-01   0.616529E+00   0.239799E-01   0.612094E+00   0.612094E+00

   0.452300E-01   0.627807E+00   0.237575E-01   0.611444E+00   0.611444E+00

   0.459900E-01   0.652365E+00   0.234002E-01   0.610783E+00   0.610783E+00

   0.467500E-01   0.646083E+00   0.230059E-01   0.610112E+00   0.610112E+00

   0.475100E-01   0.579843E+00   0.225899E-01   0.609431E+00   0.609431E+00

   0.482700E-01   0.630440E+00   0.221248E-01   0.608739E+00   0.608739E+00

   0.490300E-01   0.606636E+00   0.220916E-01   0.608038E+00   0.608038E+00

   0.497900E-01   0.637519E+00   0.216077E-01   0.607325E+00   0.607325E+00

   0.505500E-01   0.634867E+00   0.215008E-01   0.606603E+00   0.606603E+00

   0.513100E-01   0.624147E+00   0.210881E-01   0.605871E+00   0.605871E+00

   0.520700E-01   0.605011E+00   0.210006E-01   0.605128E+00   0.605128E+00

   0.528300E-01   0.603463E+00   0.207585E-01   0.604376E+00   0.604376E+00

   0.535900E-01   0.633270E+00   0.203211E-01   0.603613E+00   0.603613E+00

   0.543500E-01   0.605142E+00   0.208404E-01   0.602840E+00   0.602840E+00

   0.551100E-01   0.616679E+00   0.210413E-01   0.602058E+00   0.602058E+00

   0.558700E-01   0.573970E+00   0.209183E-01   0.601265E+00   0.601265E+00

   0.566300E-01   0.576332E+00   0.208628E-01   0.600463E+00   0.600463E+00

   0.573900E-01   0.607340E+00   0.207120E-01   0.599650E+00   0.599650E+00

   0.581500E-01   0.612689E+00   0.208929E-01   0.598828E+00   0.598828E+00

   0.589100E-01   0.625198E+00   0.208207E-01   0.597997E+00   0.597997E+00

   0.596700E-01   0.607013E+00   0.206238E-01   0.597155E+00   0.597155E+00

   0.604300E-01   0.615799E+00   0.205761E-01   0.596304E+00   0.596304E+00

   0.611900E-01   0.584014E+00   0.202125E-01   0.595443E+00   0.595443E+00

   0.619500E-01   0.603923E+00   0.196798E-01   0.594572E+00   0.594572E+00

   0.627100E-01   0.615421E+00   0.193566E-01   0.593692E+00   0.593692E+00

   0.634700E-01   0.565441E+00   0.192258E-01   0.592803E+00   0.592803E+00

   0.642300E-01   0.615200E+00   0.189778E-01   0.591904E+00   0.591904E+00

   0.649900E-01   0.613607E+00   0.187866E-01   0.590996E+00   0.590996E+00

   0.657500E-01   0.609541E+00   0.185722E-01   0.590078E+00   0.590078E+00

   0.665100E-01   0.615281E+00   0.184808E-01   0.589151E+00   0.589151E+00

   0.672700E-01   0.603951E+00   0.181806E-01   0.588215E+00   0.588215E+00

   0.680300E-01   0.615495E+00   0.180566E-01   0.587269E+00   0.587269E+00

   0.687900E-01   0.569802E+00   0.178298E-01   0.586315E+00   0.586315E+00

   0.695500E-01   0.620872E+00   0.178293E-01   0.585351E+00   0.585351E+00

   0.703100E-01   0.619271E+00   0.177002E-01   0.584378E+00   0.584378E+00

   0.710700E-01   0.580413E+00   0.174919E-01   0.583396E+00   0.583396E+00

   0.718300E-01   0.612996E+00   0.430855E-01   0.582406E+00   0.582406E+00

   0.725900E-01   0.633000E+00   0.172133E-01   0.581406E+00   0.581406E+00

   0.733500E-01   0.588704E+00   0.169410E-01   0.580398E+00   0.580398E+00

   0.741200E-01   0.580226E+00   0.167883E-01   0.579367E+00   0.579367E+00

   0.748800E-01   0.596350E+00   0.167823E-01   0.578341E+00   0.578341E+00

   0.756400E-01   0.548406E+00   0.166626E-01   0.577306E+00   0.577306E+00

   0.764000E-01   0.597825E+00   0.166585E-01   0.576262E+00   0.576262E+00

   0.771600E-01   0.587608E+00   0.162369E-01   0.575210E+00   0.575210E+00

   0.779200E-01   0.615411E+00   0.162291E-01   0.574150E+00   0.574150E+00

   0.786800E-01   0.576895E+00   0.161002E-01   0.573081E+00   0.573081E+00

   0.794400E-01   0.579855E+00   0.161504E-01   0.572004E+00   0.572004E+00

   0.802000E-01   0.591325E+00   0.160431E-01   0.570918E+00   0.570918E+00

   0.809600E-01   0.606977E+00   0.159236E-01   0.569824E+00   0.569824E+00

   0.817200E-01   0.581233E+00   0.157314E-01   0.568722E+00   0.568722E+00

   0.824800E-01   0.597394E+00   0.156276E-01   0.567611E+00   0.567611E+00

   0.832400E-01   0.609981E+00   0.155020E-01   0.566493E+00   0.566493E+00

   0.840000E-01   0.581509E+00   0.155719E-01   0.565366E+00   0.565366E+00

   0.847600E-01   0.575057E+00   0.153782E-01   0.564232E+00   0.564232E+00

   0.855200E-01   0.548732E+00   0.155658E-01   0.563090E+00   0.563090E+00

   0.862800E-01   0.575194E+00   0.159063E-01   0.561939E+00   0.561939E+00

   0.870400E-01   0.560298E+00   0.161335E-01   0.560782E+00   0.560782E+00

   0.878000E-01   0.573979E+00   0.165722E-01   0.559616E+00   0.559616E+00

   0.885600E-01   0.567600E+00   0.166060E-01   0.558443E+00   0.558443E+00

   0.893200E-01   0.543194E+00   0.166795E-01   0.557262E+00   0.557262E+00

   0.900800E-01   0.608129E+00   0.169506E-01   0.556073E+00   0.556073E+00

   0.908400E-01   0.575869E+00   0.169579E-01   0.554877E+00   0.554877E+00

   0.916000E-01   0.571367E+00   0.169945E-01   0.553674E+00   0.553674E+00

   0.923600E-01   0.561761E+00   0.171471E-01   0.552464E+00   0.552464E+00

   0.931200E-01   0.586712E+00   0.171788E-01   0.551246E+00   0.551246E+00

   0.938800E-01   0.563499E+00   0.172942E-01   0.550021E+00   0.550021E+00

   0.946400E-01   0.571442E+00   0.171319E-01   0.548789E+00   0.548789E+00

   0.954000E-01   0.604110E+00   0.171507E-01   0.547550E+00   0.547550E+00

   0.961600E-01   0.548055E+00   0.167489E-01   0.546304E+00   0.546304E+00

   0.969200E-01   0.564454E+00   0.166008E-01   0.545051E+00   0.545051E+00

   0.976800E-01   0.542637E+00   0.160435E-01   0.543791E+00   0.543791E+00

   0.984400E-01   0.528488E+00   0.159502E-01   0.542525E+00   0.542525E+00

   0.992000E-01   0.518664E+00   0.158553E-01   0.541252E+00   0.541252E+00

   0.999600E-01   0.544811E+00   0.159643E-01   0.539972E+00   0.539972E+00

   0.100720E+00   0.564702E+00   0.159373E-01   0.538686E+00   0.538686E+00

   0.101480E+00   0.547351E+00   0.156519E-01   0.537393E+00   0.537393E+00

   0.102240E+00   0.560125E+00   0.152193E-01   0.536094E+00   0.536094E+00

   0.103000E+00   0.533778E+00   0.149291E-01   0.534789E+00   0.534789E+00

   0.103760E+00   0.530243E+00   0.148643E-01   0.533478E+00   0.533478E+00

   0.104520E+00   0.567755E+00   0.147990E-01   0.532160E+00   0.532160E+00

   0.105280E+00   0.549091E+00   0.145791E-01   0.530836E+00   0.530836E+00

   0.106040E+00   0.549649E+00   0.145753E-01   0.529507E+00   0.529507E+00

   0.106800E+00   0.538689E+00   0.145338E-01   0.528171E+00   0.528171E+00

   0.107560E+00   0.527353E+00   0.144445E-01   0.526830E+00   0.526830E+00

   0.108320E+00   0.526383E+00   0.145533E-01   0.525483E+00   0.525483E+00

   0.109080E+00   0.541589E+00   0.145318E-01   0.524130E+00   0.524130E+00

   0.109840E+00   0.524179E+00   0.146157E-01   0.522771E+00   0.522771E+00

   0.110600E+00   0.542356E+00   0.145132E-01   0.521408E+00   0.521408E+00

   0.111360E+00   0.536057E+00   0.143332E-01   0.520038E+00   0.520038E+00

   0.112120E+00   0.543592E+00   0.141824E-01   0.518664E+00   0.518664E+00

   0.112880E+00   0.536013E+00   0.140609E-01   0.517284E+00   0.517284E+00

   0.113640E+00   0.519017E+00   0.137865E-01   0.515899E+00   0.515899E+00

   0.114400E+00   0.531704E+00   0.138276E-01   0.514509E+00   0.514509E+00

   0.115160E+00   0.519429E+00   0.136279E-01   0.513114E+00   0.513114E+00

   0.115920E+00   0.500260E+00   0.137439E-01   0.511714E+00   0.511714E+00

   0.116680E+00   0.505879E+00   0.136252E-01   0.510309E+00   0.510309E+00

   0.117440E+00   0.520396E+00   0.135267E-01   0.508899E+00   0.508899E+00

   0.118200E+00   0.518067E+00   0.136697E-01   0.507485E+00   0.507485E+00

   0.118960E+00   0.505787E+00   0.137733E-01   0.506066E+00   0.506066E+00

   0.119720E+00   0.501103E+00   0.138126E-01   0.504643E+00   0.504643E+00

   0.120480E+00   0.532156E+00   0.139113E-01   0.503215E+00   0.503215E+00

   0.121240E+00   0.519198E+00   0.138323E-01   0.501783E+00   0.501783E+00

   0.122000E+00   0.497035E+00   0.137559E-01   0.500347E+00   0.500347E+00

   0.122760E+00   0.481813E+00   0.137404E-01   0.498907E+00   0.498907E+00

   0.123520E+00   0.492776E+00   0.137514E-01   0.497462E+00   0.497462E+00

   0.124280E+00   0.480433E+00   0.139001E-01   0.496014E+00   0.496014E+00

   0.125040E+00   0.510927E+00   0.135821E-01   0.494562E+00   0.494562E+00

   0.125800E+00   0.477594E+00   0.134016E-01   0.493106E+00   0.493106E+00

   0.126560E+00   0.502807E+00   0.131976E-01   0.491646E+00   0.491646E+00

   0.127320E+00   0.507308E+00   0.130249E-01   0.490183E+00   0.490183E+00

   0.128080E+00   0.485537E+00   0.129738E-01   0.488716E+00   0.488716E+00

   0.128840E+00   0.507166E+00   0.129588E-01   0.487245E+00   0.487245E+00

   0.129600E+00   0.500199E+00   0.127863E-01   0.485772E+00   0.485772E+00

   0.130360E+00   0.471585E+00   0.128030E-01   0.484295E+00   0.484295E+00

   0.131120E+00   0.477724E+00   0.126478E-01   0.482815E+00   0.482815E+00

   0.131880E+00   0.455316E+00   0.125513E-01   0.481332E+00   0.481332E+00

   0.132640E+00   0.493090E+00   0.124981E-01   0.479845E+00   0.479845E+00

   0.133400E+00   0.473408E+00   0.124424E-01   0.478356E+00   0.478356E+00

   0.134160E+00   0.485851E+00   0.124312E-01   0.476865E+00   0.476865E+00

   0.134920E+00   0.468784E+00   0.122727E-01   0.475370E+00   0.475370E+00

   0.135680E+00   0.472008E+00   0.121865E-01   0.473873E+00   0.473873E+00

   0.136440E+00   0.454084E+00   0.121185E-01   0.472373E+00   0.472373E+00

   0.137200E+00   0.472746E+00   0.120633E-01   0.470871E+00   0.470871E+00

   0.137960E+00   0.466617E+00   0.119602E-01   0.469367E+00   0.469367E+00

   0.138730E+00   0.476603E+00   0.120458E-01   0.467840E+00   0.467840E+00

   0.139490E+00   0.464061E+00   0.119633E-01   0.466332E+00   0.466332E+00

   0.140250E+00   0.470160E+00   0.119682E-01   0.464821E+00   0.464821E+00

   0.141010E+00   0.460948E+00   0.118325E-01   0.463308E+00   0.463308E+00

   0.141770E+00   0.452463E+00   0.117845E-01   0.461793E+00   0.461793E+00

   0.142530E+00   0.451667E+00   0.117383E-01   0.460277E+00   0.460277E+00

   0.143290E+00   0.426281E+00   0.117811E-01   0.458758E+00   0.458758E+00

   0.144050E+00   0.461520E+00   0.118768E-01   0.457239E+00   0.457239E+00

   0.144810E+00   0.455771E+00   0.119849E-01   0.455717E+00   0.455717E+00

   0.145570E+00   0.420273E+00   0.119442E-01   0.454195E+00   0.454195E+00

   0.146330E+00   0.453813E+00   0.119992E-01   0.452670E+00   0.452670E+00

   0.147090E+00   0.440733E+00   0.120322E-01   0.451145E+00   0.451145E+00

   0.147850E+00   0.441987E+00   0.120679E-01   0.449619E+00   0.449619E+00

   0.148610E+00   0.444890E+00   0.120201E-01   0.448091E+00   0.448091E+00

   0.149370E+00   0.427209E+00   0.120375E-01   0.446563E+00   0.446563E+00

   0.150130E+00   0.459265E+00   0.120413E-01   0.445034E+00   0.445034E+00

   0.150890E+00   0.456523E+00   0.120071E-01   0.443504E+00   0.443504E+00

   0.151650E+00   0.427769E+00   0.120163E-01   0.441973E+00   0.441973E+00

   0.152410E+00   0.428441E+00   0.119615E-01   0.440442E+00   0.440442E+00

   0.153170E+00   0.412890E+00   0.119307E-01   0.438910E+00   0.438910E+00

   0.153930E+00   0.433336E+00   0.119212E-01   0.437378E+00   0.437378E+00

   0.154690E+00   0.430861E+00   0.119405E-01   0.435845E+00   0.435845E+00

   0.155450E+00   0.441880E+00   0.118911E-01   0.434313E+00   0.434313E+00

   0.156210E+00   0.433811E+00   0.119534E-01   0.432780E+00   0.432780E+00

   0.156970E+00   0.422804E+00   0.118947E-01   0.431247E+00   0.431247E+00

   0.157730E+00   0.423784E+00   0.119215E-01   0.429714E+00   0.429714E+00

   0.158490E+00   0.421140E+00   0.119059E-01   0.428181E+00   0.428181E+00

   0.159250E+00   0.408425E+00   0.118809E-01   0.426649E+00   0.426649E+00

   0.160010E+00   0.419595E+00   0.118692E-01   0.425117E+00   0.425117E+00

   0.160770E+00   0.404568E+00   0.118265E-01   0.423585E+00   0.423585E+00

   0.161530E+00   0.437102E+00   0.117679E-01   0.422054E+00   0.422054E+00

   0.162290E+00   0.428177E+00   0.117494E-01   0.420524E+00   0.420524E+00

   0.163050E+00   0.409973E+00   0.117618E-01   0.418994E+00   0.418994E+00

   0.163810E+00   0.411383E+00   0.117394E-01   0.417465E+00   0.417465E+00

   0.164570E+00   0.433283E+00   0.117609E-01   0.415936E+00   0.415936E+00

   0.165330E+00   0.414922E+00   0.117102E-01   0.414409E+00   0.414409E+00

   0.166090E+00   0.404633E+00   0.116921E-01   0.412883E+00   0.412883E+00

   0.166850E+00   0.405724E+00   0.116293E-01   0.411358E+00   0.411358E+00

   0.167610E+00   0.397840E+00   0.116073E-01   0.409834E+00   0.409834E+00

   0.168370E+00   0.433971E+00   0.116299E-01   0.408311E+00   0.408311E+00

   0.169130E+00   0.399684E+00   0.115800E-01   0.406790E+00   0.406790E+00

   0.169890E+00   0.412036E+00   0.116410E-01   0.405270E+00   0.405270E+00

   0.170650E+00   0.402146E+00   0.116021E-01   0.403752E+00   0.403752E+00

   0.171410E+00   0.388538E+00   0.115636E-01   0.402236E+00   0.402236E+00

   0.172170E+00   0.389481E+00   0.115389E-01   0.400721E+00   0.400721E+00

   0.172930E+00   0.404658E+00   0.115470E-01   0.399208E+00   0.399208E+00

   0.173690E+00   0.402180E+00   0.115632E-01   0.397697E+00   0.397697E+00

   0.174450E+00   0.395683E+00   0.115256E-01   0.396188E+00   0.396188E+00

   0.175210E+00   0.388332E+00   0.114112E-01   0.394681E+00   0.394681E+00

   0.175970E+00   0.387814E+00   0.115348E-01   0.393176E+00   0.393176E+00

   0.176730E+00   0.390674E+00   0.116375E-01   0.391673E+00   0.391673E+00

   0.177490E+00   0.396389E+00   0.116945E-01   0.390173E+00   0.390173E+00

   0.178250E+00   0.378046E+00   0.116676E-01   0.388675E+00   0.388675E+00

   0.179010E+00   0.379380E+00   0.117863E-01   0.387179E+00   0.387179E+00

   0.179770E+00   0.401609E+00   0.118766E-01   0.385686E+00   0.385686E+00

   0.180530E+00   0.390710E+00   0.118761E-01   0.384196E+00   0.384196E+00

   0.181290E+00   0.372804E+00   0.119081E-01   0.382709E+00   0.382709E+00

   0.182050E+00   0.377705E+00   0.119773E-01   0.381224E+00   0.381224E+00

   0.182810E+00   0.381943E+00   0.119235E-01   0.379742E+00   0.379742E+00

   0.183570E+00   0.375057E+00   0.120094E-01   0.378263E+00   0.378263E+00

   0.184330E+00   0.378598E+00   0.119858E-01   0.376787E+00   0.376787E+00

   0.185090E+00   0.351714E+00   0.120030E-01   0.375314E+00   0.375314E+00

   0.185850E+00   0.354893E+00   0.120374E-01   0.373844E+00   0.373844E+00

   0.186610E+00   0.362336E+00   0.119413E-01   0.372378E+00   0.372378E+00

   0.187370E+00   0.356902E+00   0.118072E-01   0.370914E+00   0.370914E+00

   0.188130E+00   0.376384E+00   0.116285E-01   0.369455E+00   0.369455E+00

   0.188890E+00   0.361742E+00   0.114953E-01   0.367998E+00   0.367998E+00

   0.189650E+00   0.362612E+00   0.114589E-01   0.366545E+00   0.366545E+00

   0.190410E+00   0.351342E+00   0.113599E-01   0.365096E+00   0.365096E+00

   0.191170E+00   0.365412E+00   0.112846E-01   0.363651E+00   0.363651E+00

   0.191930E+00   0.356423E+00   0.112290E-01   0.362209E+00   0.362209E+00

   0.192690E+00   0.348820E+00   0.111062E-01   0.360771E+00   0.360771E+00

   0.193450E+00   0.342704E+00   0.111608E-01   0.359337E+00   0.359337E+00

   0.194210E+00   0.360262E+00   0.111090E-01   0.357907E+00   0.357907E+00

   0.194970E+00   0.364521E+00   0.110689E-01   0.356480E+00   0.356480E+00

   0.195730E+00   0.335017E+00   0.109393E-01   0.355058E+00   0.355058E+00

   0.196490E+00   0.347609E+00   0.109668E-01   0.353640E+00   0.353640E+00

   0.197250E+00   0.344209E+00   0.108707E-01   0.352226E+00   0.352226E+00

   0.198010E+00   0.347639E+00   0.108674E-01   0.350817E+00   0.350817E+00

   0.198770E+00   0.350921E+00   0.107897E-01   0.349412E+00   0.349412E+00

   0.199530E+00   0.355370E+00   0.108243E-01   0.348011E+00   0.348011E+00

   0.200290E+00   0.332915E+00   0.107132E-01   0.346614E+00   0.346614E+00

   0.201050E+00   0.332719E+00   0.107064E-01   0.345222E+00   0.345222E+00

   0.201810E+00   0.334783E+00   0.105933E-01   0.343835E+00   0.343835E+00

   0.202570E+00   0.355111E+00   0.105764E-01   0.342452E+00   0.342452E+00

   0.203330E+00   0.348203E+00   0.104602E-01   0.341074E+00   0.341074E+00

   0.204090E+00   0.336286E+00   0.104066E-01   0.339701E+00   0.339701E+00

   0.204850E+00   0.335402E+00   0.104412E-01   0.338333E+00   0.338333E+00

   0.205610E+00   0.336975E+00   0.103590E-01   0.336969E+00   0.336969E+00

   0.206370E+00   0.353808E+00   0.104084E-01   0.335610E+00   0.335610E+00

   0.207130E+00   0.339326E+00   0.103690E-01   0.334256E+00   0.334256E+00

   0.207890E+00   0.327275E+00   0.105105E-01   0.332907E+00   0.332907E+00

   0.208650E+00   0.337394E+00   0.106241E-01   0.331564E+00   0.331564E+00

   0.209410E+00   0.342109E+00   0.106227E-01   0.330225E+00   0.330225E+00

   0.210170E+00   0.333494E+00   0.106782E-01   0.328891E+00   0.328891E+00

   0.210930E+00   0.329135E+00   0.107010E-01   0.327563E+00   0.327563E+00

   0.211690E+00   0.326779E+00   0.107405E-01   0.326240E+00   0.326240E+00

   0.212450E+00   0.321321E+00   0.107784E-01   0.324922E+00   0.324922E+00

   0.213210E+00   0.324307E+00   0.107134E-01   0.323609E+00   0.323609E+00

   0.213970E+00   0.333877E+00   0.107502E-01   0.322302E+00   0.322302E+00

   0.214730E+00   0.313570E+00   0.108617E-01   0.321000E+00   0.321000E+00

   0.215490E+00   0.322130E+00   0.108600E-01   0.319704E+00   0.319704E+00

   0.216250E+00   0.341604E+00   0.108271E-01   0.318413E+00   0.318413E+00

   0.217010E+00   0.338447E+00   0.108369E-01   0.317128E+00   0.317128E+00

   0.217770E+00   0.309521E+00   0.108593E-01   0.315848E+00   0.315848E+00

   0.218530E+00   0.314638E+00   0.108705E-01   0.314574E+00   0.314574E+00

   0.219290E+00   0.299666E+00   0.108906E-01   0.313306E+00   0.313306E+00

   0.220050E+00   0.312822E+00   0.109216E-01   0.312043E+00   0.312043E+00

   0.220810E+00   0.314801E+00   0.108639E-01   0.310786E+00   0.310786E+00

   0.221570E+00   0.301898E+00   0.108814E-01   0.309534E+00   0.309534E+00

   0.222330E+00   0.313228E+00   0.108580E-01   0.308289E+00   0.308289E+00

   0.223090E+00   0.303783E+00   0.108425E-01   0.307049E+00   0.307049E+00

   0.223850E+00   0.305616E+00   0.108655E-01   0.305815E+00   0.305815E+00

   0.224610E+00   0.316498E+00   0.108315E-01   0.304587E+00   0.304587E+00

   0.225370E+00   0.302268E+00   0.108270E-01   0.303365E+00   0.303365E+00

   0.226130E+00   0.284538E+00   0.108240E-01   0.302149E+00   0.302149E+00

   0.226890E+00   0.294079E+00   0.107870E-01   0.300939E+00   0.300939E+00

   0.227650E+00   0.314122E+00   0.107884E-01   0.299735E+00   0.299735E+00

   0.228410E+00   0.296659E+00   0.107618E-01   0.298536E+00   0.298536E+00

   0.229170E+00   0.276677E+00   0.106401E-01   0.297344E+00   0.297344E+00

   0.229930E+00   0.306248E+00   0.106746E-01   0.296158E+00   0.296158E+00

   0.230690E+00   0.298006E+00   0.106998E-01   0.294978E+00   0.294978E+00

   0.231450E+00   0.289047E+00   0.106874E-01   0.293804E+00   0.293804E+00

   0.232210E+00   0.291772E+00   0.106915E-01   0.292636E+00   0.292636E+00

   0.232970E+00   0.283631E+00   0.106127E-01   0.291474E+00   0.291474E+00

   0.233730E+00   0.303821E+00   0.106229E-01   0.290319E+00   0.290319E+00

   0.234490E+00   0.294461E+00   0.105620E-01   0.289169E+00   0.289169E+00

   0.235250E+00   0.274674E+00   0.106425E-01   0.288026E+00   0.288026E+00

   0.236010E+00   0.294155E+00   0.105887E-01   0.286889E+00   0.286889E+00

   0.236770E+00   0.284401E+00   0.105557E-01   0.285758E+00   0.285758E+00

   0.237530E+00   0.282683E+00   0.104978E-01   0.284633E+00   0.284633E+00

   0.238290E+00   0.270966E+00   0.104200E-01   0.283515E+00   0.283515E+00

   0.239050E+00   0.278928E+00   0.103916E-01   0.282403E+00   0.282403E+00

   0.239810E+00   0.287456E+00   0.104191E-01   0.281297E+00   0.281297E+00

   0.240570E+00   0.275483E+00   0.103998E-01   0.280197E+00   0.280197E+00

   0.241330E+00   0.283319E+00   0.103386E-01   0.279103E+00   0.279103E+00

   0.242090E+00   0.279177E+00   0.102946E-01   0.278016E+00   0.278016E+00

   0.242850E+00   0.271384E+00   0.102758E-01   0.276935E+00   0.276935E+00

   0.243610E+00   0.286349E+00   0.102737E-01   0.275860E+00   0.275860E+00

   0.244370E+00   0.276166E+00   0.102288E-01   0.274792E+00   0.274792E+00

   0.245130E+00   0.303540E+00   0.102102E-01   0.273730E+00   0.273730E+00

   0.245890E+00   0.270873E+00   0.101922E-01   0.272674E+00   0.272674E+00

   0.246650E+00   0.270275E+00   0.101630E-01   0.271624E+00   0.271624E+00

   0.247410E+00   0.264335E+00   0.100622E-01   0.270581E+00   0.270581E+00

   0.248170E+00   0.258840E+00   0.100882E-01   0.269544E+00   0.269544E+00

   0.248930E+00   0.282295E+00   0.100373E-01   0.268513E+00   0.268513E+00

   0.249690E+00   0.253333E+00   0.100121E-01   0.267489E+00   0.267489E+00

   0.250450E+00   0.271783E+00   0.994554E-02   0.266471E+00   0.266471E+00

   0.251210E+00   0.259126E+00   0.993972E-02   0.265459E+00   0.265459E+00

   0.251970E+00   0.270886E+00   0.989447E-02   0.264453E+00   0.264453E+00

   0.252730E+00   0.258637E+00   0.990293E-02   0.263453E+00   0.263453E+00

   0.253490E+00   0.250424E+00   0.989056E-02   0.262460E+00   0.262460E+00

   0.254250E+00   0.271968E+00   0.984929E-02   0.261473E+00   0.261473E+00

   0.255010E+00   0.268569E+00   0.977043E-02   0.260492E+00   0.260492E+00

   0.255770E+00   0.270088E+00   0.975544E-02   0.259517E+00   0.259517E+00

   0.256530E+00   0.250109E+00   0.977506E-02   0.258549E+00   0.258549E+00

   0.257290E+00   0.252597E+00   0.977151E-02   0.257587E+00   0.257587E+00

   0.258050E+00   0.272999E+00   0.975582E-02   0.256630E+00   0.256630E+00

   0.258810E+00   0.261463E+00   0.973344E-02   0.255680E+00   0.255680E+00

   0.259570E+00   0.261745E+00   0.972025E-02   0.254736E+00   0.254736E+00

   0.260330E+00   0.279499E+00   0.970621E-02   0.253799E+00   0.253799E+00

   0.261090E+00   0.267742E+00   0.968757E-02   0.252867E+00   0.252867E+00

   0.261850E+00   0.236393E+00   0.968231E-02   0.251941E+00   0.251941E+00

   0.262610E+00   0.262954E+00   0.963992E-02   0.251022E+00   0.251022E+00

   0.263370E+00   0.252253E+00   0.960157E-02   0.250108E+00   0.250108E+00

   0.264130E+00   0.254023E+00   0.953129E-02   0.249200E+00   0.249200E+00

   0.264890E+00   0.257808E+00   0.953483E-02   0.248299E+00   0.248299E+00

   0.265650E+00   0.251179E+00   0.949108E-02   0.247403E+00   0.247403E+00

   0.266410E+00   0.246899E+00   0.945605E-02   0.246513E+00   0.246513E+00

   0.267170E+00   0.251496E+00   0.946301E-02   0.245630E+00   0.245630E+00

   0.267930E+00   0.245470E+00   0.943017E-02   0.244752E+00   0.244752E+00

   0.268690E+00   0.252636E+00   0.940231E-02   0.243880E+00   0.243880E+00

   0.269450E+00   0.248949E+00   0.938572E-02   0.243013E+00   0.243013E+00

   0.270210E+00   0.231070E+00   0.934895E-02   0.242153E+00   0.242153E+00

   0.270970E+00   0.235641E+00   0.934372E-02   0.241298E+00   0.241298E+00

   0.271720E+00   0.217462E+00   0.931636E-02   0.240460E+00   0.240460E+00

   0.272480E+00   0.233816E+00   0.927860E-02   0.239617E+00   0.239617E+00

   0.273240E+00   0.237925E+00   0.924545E-02   0.238780E+00   0.238780E+00

   0.274000E+00   0.253893E+00   0.923622E-02   0.237948E+00   0.237948E+00

   0.274760E+00   0.232473E+00   0.919961E-02   0.237121E+00   0.237121E+00

   0.275520E+00   0.230995E+00   0.918676E-02   0.236301E+00   0.236301E+00

   0.276280E+00   0.221238E+00   0.915408E-02   0.235485E+00   0.235485E+00

   0.277040E+00   0.241750E+00   0.914742E-02   0.234676E+00   0.234676E+00

   0.277800E+00   0.246957E+00   0.915334E-02   0.233872E+00   0.233872E+00

   0.278560E+00   0.221880E+00   0.910534E-02   0.233073E+00   0.233073E+00

   0.279320E+00   0.233071E+00   0.905307E-02   0.232280E+00   0.232280E+00

   0.280080E+00   0.223995E+00   0.904177E-02   0.231492E+00   0.231492E+00

   0.280840E+00   0.226113E+00   0.896448E-02   0.230709E+00   0.230709E+00

   0.281600E+00   0.221121E+00   0.899268E-02   0.229932E+00   0.229932E+00

   0.282360E+00   0.215303E+00   0.894518E-02   0.229160E+00   0.229160E+00

   0.283120E+00   0.228295E+00   0.893398E-02   0.228393E+00   0.228393E+00

   0.283880E+00   0.228148E+00   0.890997E-02   0.227632E+00   0.227632E+00

   0.284640E+00   0.217316E+00   0.889385E-02   0.226875E+00   0.226875E+00

   0.285400E+00   0.212727E+00   0.886660E-02   0.226124E+00   0.226124E+00

   0.286160E+00   0.210101E+00   0.884256E-02   0.225378E+00   0.225378E+00

   0.286920E+00   0.238139E+00   0.885690E-02   0.224636E+00   0.224636E+00

   0.287680E+00   0.214487E+00   0.882808E-02   0.223900E+00   0.223900E+00

   0.288440E+00   0.221957E+00   0.883285E-02   0.223169E+00   0.223169E+00

   0.289200E+00   0.216662E+00   0.879527E-02   0.222442E+00   0.222442E+00

   0.289960E+00   0.223614E+00   0.879409E-02   0.221721E+00   0.221721E+00

   0.290720E+00   0.226949E+00   0.886096E-02   0.221004E+00   0.221004E+00

   0.291480E+00   0.235185E+00   0.883591E-02   0.220292E+00   0.220292E+00

   0.292240E+00   0.228221E+00   0.888460E-02   0.219585E+00   0.219585E+00

   0.293000E+00   0.229493E+00   0.888477E-02   0.218882E+00   0.218882E+00

   0.293760E+00   0.214758E+00   0.114965E+00   0.218184E+00   0.218184E+00

   0.294520E+00   0.213738E+00   0.888936E-02   0.217491E+00   0.217491E+00

   0.295280E+00   0.216205E+00   0.891569E-02   0.216802E+00   0.216802E+00

   0.296040E+00   0.222316E+00   0.891594E-02   0.216118E+00   0.216118E+00

   0.296800E+00   0.219165E+00   0.890199E-02   0.215438E+00   0.215438E+00

   0.297560E+00   0.210636E+00   0.898247E-02   0.214763E+00   0.214763E+00

   0.298320E+00   0.213064E+00   0.892743E-02   0.214092E+00   0.214092E+00

   0.299080E+00   0.209623E+00   0.887651E-02   0.213425E+00   0.213425E+00

   0.299840E+00   0.204011E+00   0.888894E-02   0.212762E+00   0.212762E+00

   0.300600E+00   0.209638E+00   0.885234E-02   0.212104E+00   0.212104E+00

   0.301360E+00   0.217464E+00   0.886979E-02   0.211450E+00   0.211450E+00

   0.302120E+00   0.220641E+00   0.881590E-02   0.210800E+00   0.210800E+00

   0.302880E+00   0.196723E+00   0.881154E-02   0.210154E+00   0.210154E+00

   0.303640E+00   0.203785E+00   0.873955E-02   0.209512E+00   0.209512E+00

   0.304400E+00   0.207664E+00   0.877096E-02   0.208874E+00   0.208874E+00

   0.305160E+00   0.202857E+00   0.867780E-02   0.208240E+00   0.208240E+00

   0.305920E+00   0.209139E+00   0.875288E-02   0.207610E+00   0.207610E+00

   0.306680E+00   0.195727E+00   0.877799E-02   0.206983E+00   0.206983E+00

   0.307440E+00   0.200110E+00   0.881138E-02   0.206361E+00   0.206361E+00

   0.308200E+00   0.218402E+00   0.885810E-02   0.205742E+00   0.205742E+00

   0.308960E+00   0.196442E+00   0.886529E-02   0.205127E+00   0.205127E+00

   0.309720E+00   0.192470E+00   0.891629E-02   0.204515E+00   0.204515E+00

   0.310480E+00   0.204332E+00   0.888981E-02   0.203907E+00   0.203907E+00

   0.311240E+00   0.211984E+00   0.887203E-02   0.203303E+00   0.203303E+00

   0.312000E+00   0.193662E+00   0.889196E-02   0.202702E+00   0.202702E+00

   0.312760E+00   0.205889E+00   0.891597E-02   0.202104E+00   0.202104E+00

   0.313520E+00   0.209394E+00   0.891704E-02   0.201510E+00   0.201510E+00

   0.314280E+00   0.214395E+00   0.891626E-02   0.200919E+00   0.200919E+00

   0.315040E+00   0.207363E+00   0.906362E-02   0.200332E+00   0.200332E+00

   0.315800E+00   0.191357E+00   0.915048E-02   0.199747E+00   0.199747E+00

   0.316560E+00   0.214056E+00   0.919799E-02   0.199166E+00   0.199166E+00

   0.317320E+00   0.196637E+00   0.927095E-02   0.198588E+00   0.198588E+00

   0.318080E+00   0.191722E+00   0.930860E-02   0.198013E+00   0.198013E+00

   0.318830E+00   0.211201E+00   0.936078E-02   0.197449E+00   0.197449E+00

   0.319590E+00   0.179824E+00   0.934552E-02   0.196880E+00   0.196880E+00

   0.320350E+00   0.204977E+00   0.934733E-02   0.196314E+00   0.196314E+00

   0.321110E+00   0.201213E+00   0.941822E-02   0.195751E+00   0.195751E+00

   0.321870E+00   0.195605E+00   0.944449E-02   0.195190E+00   0.195190E+00

   0.322630E+00   0.195872E+00   0.946386E-02   0.194633E+00   0.194633E+00

   0.323390E+00   0.202630E+00   0.949798E-02   0.194078E+00   0.194078E+00

   0.324150E+00   0.201058E+00   0.950311E-02   0.193526E+00   0.193526E+00

   0.324910E+00   0.208065E+00   0.957888E-02   0.192976E+00   0.192976E+00

   0.325670E+00   0.194149E+00   0.959341E-02   0.192430E+00   0.192430E+00

   0.326430E+00   0.183097E+00   0.957062E-02   0.191885E+00   0.191885E+00

   0.327190E+00   0.183957E+00   0.960277E-02   0.191343E+00   0.191343E+00

   0.327950E+00   0.191075E+00   0.955230E-02   0.190804E+00   0.190804E+00

   0.328710E+00   0.200597E+00   0.957310E-02   0.190267E+00   0.190267E+00

   0.329470E+00   0.176522E+00   0.953094E-02   0.189732E+00   0.189732E+00

   0.330230E+00   0.187357E+00   0.954931E-02   0.189200E+00   0.189200E+00

   0.330990E+00   0.186777E+00   0.956428E-02   0.188670E+00   0.188670E+00

   0.331750E+00   0.198881E+00   0.955723E-02   0.188142E+00   0.188142E+00

   0.332510E+00   0.194528E+00   0.961981E-02   0.187617E+00   0.187617E+00

   0.333270E+00   0.211004E+00   0.958264E-02   0.187093E+00   0.187093E+00

   0.334030E+00   0.191246E+00   0.958317E-02   0.186572E+00   0.186572E+00

   0.334790E+00   0.192219E+00   0.964805E-02   0.186052E+00   0.186052E+00

   0.335550E+00   0.172235E+00   0.965896E-02   0.185535E+00   0.185535E+00

   0.336310E+00   0.189025E+00   0.967605E-02   0.185019E+00   0.185019E+00

   0.337070E+00   0.192065E+00   0.968583E-02   0.184506E+00   0.184506E+00

   0.337830E+00   0.184190E+00   0.967921E-02   0.183994E+00   0.183994E+00

   0.338590E+00   0.174652E+00   0.972741E-02   0.183484E+00   0.183484E+00

   0.339350E+00   0.186038E+00   0.974183E-02   0.182976E+00   0.182976E+00

   0.340110E+00   0.169326E+00   0.976113E-02   0.182469E+00   0.182469E+00

   0.340870E+00   0.195894E+00   0.975867E-02   0.181965E+00   0.181965E+00

   0.341630E+00   0.203041E+00   0.983385E-02   0.181462E+00   0.181462E+00

   0.342390E+00   0.186862E+00   0.985849E-02   0.180960E+00   0.180960E+00

   0.343150E+00   0.186813E+00   0.991267E-02   0.180460E+00   0.180460E+00

   0.343910E+00   0.195646E+00   0.993694E-02   0.179962E+00   0.179962E+00

   0.344670E+00   0.174410E+00   0.995782E-02   0.179465E+00   0.179465E+00

   0.345430E+00   0.193215E+00   0.100084E-01   0.178970E+00   0.178970E+00

   0.346190E+00   0.167198E+00   0.100532E-01   0.178476E+00   0.178476E+00

   0.346950E+00   0.183862E+00   0.100894E-01   0.177983E+00   0.177983E+00

   0.347710E+00   0.183573E+00   0.100483E-01   0.177492E+00   0.177492E+00

   0.348470E+00   0.202038E+00   0.100894E-01   0.177002E+00   0.177002E+00

   0.349220E+00   0.184389E+00   0.101011E-01   0.176519E+00   0.176519E+00

   0.349980E+00   0.170480E+00   0.101942E-01   0.176032E+00   0.176032E+00

   0.350740E+00   0.197358E+00   0.101970E-01   0.175545E+00   0.175545E+00

   0.351500E+00   0.189261E+00   0.102799E-01   0.175060E+00   0.175060E+00

   0.352260E+00   0.165874E+00   0.102633E-01   0.174576E+00   0.174576E+00

   0.353020E+00   0.160615E+00   0.103353E-01   0.174093E+00   0.174093E+00

   0.353780E+00   0.178480E+00   0.102900E-01   0.173611E+00   0.173611E+00

   0.354540E+00   0.175325E+00   0.103588E-01   0.173130E+00   0.173130E+00

   0.355300E+00   0.186255E+00   0.103783E-01   0.172650E+00   0.172650E+00

   0.356060E+00   0.164156E+00   0.103198E-01   0.172171E+00   0.172171E+00

   0.356820E+00   0.178880E+00   0.104080E-01   0.171693E+00   0.171693E+00

   0.357580E+00   0.161384E+00   0.104222E-01   0.171216E+00   0.171216E+00

   0.358340E+00   0.168944E+00   0.103785E-01   0.170740E+00   0.170740E+00

   0.359100E+00   0.177470E+00   0.103615E-01   0.170264E+00   0.170264E+00

   0.359860E+00   0.173984E+00   0.104887E-01   0.169790E+00   0.169790E+00

   0.360620E+00   0.183002E+00   0.105187E-01   0.169316E+00   0.169316E+00

   0.361380E+00   0.162648E+00   0.104654E-01   0.168842E+00   0.168842E+00

   0.362140E+00   0.171097E+00   0.105023E-01   0.168370E+00   0.168370E+00

   0.362900E+00   0.154303E+00   0.105052E-01   0.167898E+00   0.167898E+00

   0.363660E+00   0.190189E+00   0.105537E-01   0.167427E+00   0.167427E+00

   0.364420E+00   0.155928E+00   0.104680E-01   0.166957E+00   0.166957E+00

   0.365180E+00   0.169547E+00   0.105770E-01   0.166487E+00   0.166487E+00

   0.365940E+00   0.174721E+00   0.105930E-01   0.166018E+00   0.166018E+00

   0.366700E+00   0.172741E+00   0.105509E-01   0.165549E+00   0.165549E+00

   0.367460E+00   0.167386E+00   0.106738E-01   0.165081E+00   0.165081E+00

   0.368220E+00   0.169867E+00   0.106420E-01   0.164613E+00   0.164613E+00

   0.368980E+00   0.168726E+00   0.107057E-01   0.164146E+00   0.164146E+00

   0.369740E+00   0.161961E+00   0.107292E-01   0.163680E+00   0.163680E+00

   0.370500E+00   0.164486E+00   0.107252E-01   0.163213E+00   0.163213E+00

   0.371260E+00   0.154175E+00   0.107633E-01   0.162748E+00   0.162748E+00

   0.372020E+00   0.145145E+00   0.107888E-01   0.162282E+00   0.162282E+00

   0.372770E+00   0.150120E+00   0.108006E-01   0.161824E+00   0.161824E+00

   0.373530E+00   0.160263E+00   0.108082E-01   0.161359E+00   0.161359E+00

   0.374290E+00   0.154766E+00   0.108231E-01   0.160895E+00   0.160895E+00

   0.375050E+00   0.132513E+00   0.108661E-01   0.160431E+00   0.160431E+00

   0.375810E+00   0.176776E+00   0.109413E-01   0.159968E+00   0.159968E+00

   0.376570E+00   0.152504E+00   0.109953E-01   0.159505E+00   0.159505E+00

   0.377330E+00   0.189781E+00   0.110438E-01   0.159042E+00   0.159042E+00

   0.378090E+00   0.164151E+00   0.110201E-01   0.158579E+00   0.158579E+00

   0.378850E+00   0.181550E+00   0.111699E-01   0.158117E+00   0.158117E+00

   0.379610E+00   0.170511E+00   0.112065E-01   0.157655E+00   0.157655E+00

   0.380370E+00   0.148903E+00   0.112316E-01   0.157193E+00   0.157193E+00

   0.381130E+00   0.166435E+00   0.121026E-01   0.156732E+00   0.156732E+00

   0.381890E+00   0.150618E+00   0.125973E-01   0.156270E+00   0.156270E+00

   0.382650E+00   0.148286E+00   0.128509E-01   0.155809E+00   0.155809E+00

   0.383410E+00   0.142822E+00   0.130418E-01   0.155348E+00   0.155348E+00

   0.384170E+00   0.132312E+00   0.131867E-01   0.154888E+00   0.154888E+00

   0.384930E+00   0.133241E+00   0.131164E-01   0.154427E+00   0.154427E+00

   0.385690E+00   0.134828E+00   0.130251E-01   0.153967E+00   0.153967E+00

   0.386450E+00   0.149376E+00   0.130400E-01   0.153506E+00   0.153506E+00

   0.387210E+00   0.156220E+00   0.130605E-01   0.153046E+00   0.153046E+00

   0.387970E+00   0.144502E+00   0.130403E-01   0.152587E+00   0.152587E+00

   0.388730E+00   0.146415E+00   0.131957E-01   0.152127E+00   0.152127E+00

   0.389490E+00   0.161352E+00   0.131887E-01   0.151667E+00   0.151667E+00

   0.390250E+00   0.161974E+00   0.132892E-01   0.151208E+00   0.151208E+00

   0.391010E+00   0.137859E+00   0.133750E-01   0.150749E+00   0.150749E+00

   0.391770E+00   0.139208E+00   0.134099E-01   0.150289E+00   0.150289E+00

   0.392520E+00   0.147490E+00   0.134862E-01   0.149836E+00   0.149836E+00

   0.393280E+00   0.142438E+00   0.135444E-01   0.149378E+00   0.149378E+00

   0.394040E+00   0.147029E+00   0.136599E-01   0.148919E+00   0.148919E+00

   0.394800E+00   0.131933E+00   0.137470E-01   0.148460E+00   0.148460E+00

   0.395560E+00   0.152900E+00   0.138574E-01   0.148002E+00   0.148002E+00

   0.396320E+00   0.155783E+00   0.140030E-01   0.147543E+00   0.147543E+00

   0.397080E+00   0.147084E+00   0.140765E-01   0.147085E+00   0.147085E+00

   0.397840E+00   0.153392E+00   0.141363E-01   0.146627E+00   0.146627E+00

   0.398600E+00   0.161596E+00   0.143247E-01   0.146169E+00   0.146169E+00

   0.399360E+00   0.146389E+00   0.143032E-01   0.145711E+00   0.145711E+00

   0.400120E+00   0.138613E+00   0.144406E-01   0.145253E+00   0.145253E+00

   0.400880E+00   0.135929E+00   0.145341E-01   0.144795E+00   0.144795E+00

   0.401640E+00   0.159060E+00   0.146420E-01   0.144338E+00   0.144338E+00

   0.402400E+00   0.140114E+00   0.147812E-01   0.143880E+00   0.143880E+00

   0.403160E+00   0.153119E+00   0.148176E-01   0.143423E+00   0.143423E+00

   0.403920E+00   0.153937E+00   0.149865E-01   0.142966E+00   0.142966E+00

   0.404680E+00   0.138663E+00   0.151938E-01   0.142509E+00   0.142509E+00

   0.405440E+00   0.148149E+00   0.152516E-01   0.142052E+00   0.142052E+00

   0.406200E+00   0.154213E+00   0.154502E-01   0.141596E+00   0.141596E+00

   0.406960E+00   0.128930E+00   0.154192E-01   0.141139E+00   0.141139E+00

   0.407720E+00   0.125487E+00   0.155586E-01   0.140683E+00   0.140683E+00

   0.408480E+00   0.156648E+00   0.155989E-01   0.140227E+00   0.140227E+00

   0.409240E+00   0.138902E+00   0.157588E-01   0.139771E+00   0.139771E+00

   0.409990E+00   0.117120E+00   0.157904E-01   0.139321E+00   0.139321E+00

   0.410750E+00   0.155330E+00   0.159770E-01   0.138866E+00   0.138866E+00

   0.411510E+00   0.149767E+00   0.159240E-01   0.138411E+00   0.138411E+00

   0.412270E+00   0.121533E+00   0.160445E-01   0.137956E+00   0.137956E+00

   0.413030E+00   0.138830E+00   0.160782E-01   0.137501E+00   0.137501E+00

   0.413790E+00   0.136723E+00   0.161326E-01   0.137046E+00   0.137046E+00

   0.414550E+00   0.148647E+00   0.163596E-01   0.136592E+00   0.136592E+00

   0.415310E+00   0.152617E+00   0.163078E-01   0.136138E+00   0.136138E+00

   0.416070E+00   0.114699E+00   0.163955E-01   0.135684E+00   0.135684E+00

   0.416830E+00   0.127354E+00   0.164145E-01   0.135231E+00   0.135231E+00

   0.417590E+00   0.155901E+00   0.165280E-01   0.134778E+00   0.134778E+00

   0.418350E+00   0.141451E+00   0.168271E-01   0.134325E+00   0.134325E+00

   0.419110E+00   0.138316E+00   0.167358E-01   0.133873E+00   0.133873E+00

   0.419870E+00   0.117557E+00   0.169788E-01   0.133421E+00   0.133421E+00

   0.420630E+00   0.124018E+00   0.170151E-01   0.132969E+00   0.132969E+00

   0.421390E+00   0.135521E+00   0.170729E-01   0.132518E+00   0.132518E+00

   0.422150E+00   0.151607E+00   0.174400E-01   0.132067E+00   0.132067E+00

   0.422910E+00   0.107307E+00   0.174501E-01   0.131616E+00   0.131616E+00

   0.423670E+00   0.127683E+00   0.178149E-01   0.131166E+00   0.131166E+00

   0.424430E+00   0.122466E+00   0.178955E-01   0.130717E+00   0.130717E+00

   0.425190E+00   0.144390E+00   0.182569E-01   0.130267E+00   0.130267E+00

   0.425940E+00   0.123577E+00   0.183668E-01   0.129825E+00   0.129825E+00

   0.426700E+00   0.130222E+00   0.184583E-01   0.129376E+00   0.129376E+00

   0.427460E+00   0.134070E+00   0.188338E-01   0.128929E+00   0.128929E+00

   0.428220E+00   0.128169E+00   0.189018E-01   0.128482E+00   0.128482E+00

   0.428980E+00   0.152569E+00   0.191339E-01   0.128035E+00   0.128035E+00

   0.429740E+00   0.128633E+00   0.194048E-01   0.127589E+00   0.127589E+00

   0.430500E+00   0.139800E+00   0.197714E-01   0.127143E+00   0.127143E+00

   0.431260E+00   0.111842E+00   0.198488E-01   0.126698E+00   0.126698E+00

   0.432020E+00   0.133641E+00   0.201770E-01   0.126254E+00   0.126254E+00

   0.432780E+00   0.114576E+00   0.203793E-01   0.125810E+00   0.125810E+00

   0.433540E+00   0.158564E+00   0.205831E-01   0.125367E+00   0.125367E+00

   0.434300E+00   0.152960E+00   0.208847E-01   0.124925E+00   0.124925E+00

   0.435060E+00   0.844178E-01   0.212095E-01   0.124483E+00   0.124483E+00


           ####      Real Space Data                               ####


           Distance distribution  function of particle  


      R          P(R)      ERROR


  0.0000E+00  0.0000E+00  0.0000E+00

  0.1596E+00  0.2858E-03  0.4274E-05

  0.3191E+00  0.5609E-03  0.8190E-05

  0.4787E+00  0.8252E-03  0.1175E-04

  0.6383E+00  0.1079E-02  0.1496E-04

  0.7979E+00  0.1322E-02  0.1782E-04

  0.9574E+00  0.1554E-02  0.2034E-04

  0.1117E+01  0.1776E-02  0.2251E-04

  0.1277E+01  0.1988E-02  0.2436E-04

  0.1436E+01  0.2189E-02  0.2589E-04

  0.1596E+01  0.2380E-02  0.2710E-04

  0.1755E+01  0.2560E-02  0.2800E-04

  0.1915E+01  0.2731E-02  0.2861E-04

  0.2074E+01  0.2891E-02  0.2894E-04

  0.2234E+01  0.3042E-02  0.2900E-04

  0.2394E+01  0.3183E-02  0.2880E-04

  0.2553E+01  0.3315E-02  0.2836E-04

  0.2713E+01  0.3437E-02  0.2769E-04

  0.2872E+01  0.3550E-02  0.2682E-04

  0.3032E+01  0.3654E-02  0.2575E-04

  0.3191E+01  0.3749E-02  0.2452E-04

  0.3351E+01  0.3836E-02  0.2314E-04

  0.3511E+01  0.3914E-02  0.2165E-04

  0.3670E+01  0.3984E-02  0.2006E-04

  0.3830E+01  0.4046E-02  0.1842E-04

  0.3989E+01  0.4100E-02  0.1678E-04

  0.4149E+01  0.4146E-02  0.1520E-04

  0.4309E+01  0.4185E-02  0.1377E-04

  0.4468E+01  0.4217E-02  0.1258E-04

  0.4628E+01  0.4242E-02  0.1177E-04

  0.4787E+01  0.4261E-02  0.1145E-04

  0.4947E+01  0.4273E-02  0.1169E-04

  0.5106E+01  0.4278E-02  0.1247E-04

  0.5266E+01  0.4278E-02  0.1369E-04

  0.5426E+01  0.4273E-02  0.1524E-04

  0.5585E+01  0.4262E-02  0.1700E-04

  0.5745E+01  0.4245E-02  0.1890E-04

  0.5904E+01  0.4224E-02  0.2086E-04

  0.6064E+01  0.4198E-02  0.2285E-04

  0.6223E+01  0.4168E-02  0.2483E-04

  0.6383E+01  0.4134E-02  0.2676E-04

  0.6543E+01  0.4096E-02  0.2862E-04

  0.6702E+01  0.4054E-02  0.3040E-04

  0.6862E+01  0.4009E-02  0.3208E-04

  0.7021E+01  0.3961E-02  0.3365E-04

  0.7181E+01  0.3910E-02  0.3510E-04

  0.7340E+01  0.3856E-02  0.3641E-04

  0.7500E+01  0.3800E-02  0.3759E-04

  0.7660E+01  0.3741E-02  0.3861E-04

  0.7819E+01  0.3681E-02  0.3949E-04

  0.7979E+01  0.3619E-02  0.4022E-04

  0.8138E+01  0.3556E-02  0.4079E-04

  0.8298E+01  0.3491E-02  0.4120E-04

  0.8457E+01  0.3425E-02  0.4145E-04

  0.8617E+01  0.3359E-02  0.4155E-04

  0.8777E+01  0.3291E-02  0.4150E-04

  0.8936E+01  0.3224E-02  0.4130E-04

  0.9096E+01  0.3156E-02  0.4096E-04

  0.9255E+01  0.3087E-02  0.4048E-04

  0.9415E+01  0.3019E-02  0.3988E-04

  0.9574E+01  0.2952E-02  0.3916E-04

  0.9734E+01  0.2884E-02  0.3833E-04

  0.9894E+01  0.2817E-02  0.3741E-04

  0.1005E+02  0.2751E-02  0.3642E-04

  0.1021E+02  0.2686E-02  0.3536E-04

  0.1037E+02  0.2621E-02  0.3426E-04

  0.1053E+02  0.2558E-02  0.3315E-04

  0.1069E+02  0.2495E-02  0.3204E-04

  0.1085E+02  0.2434E-02  0.3096E-04

  0.1101E+02  0.2375E-02  0.2995E-04

  0.1117E+02  0.2316E-02  0.2902E-04

  0.1133E+02  0.2260E-02  0.2822E-04

  0.1149E+02  0.2205E-02  0.2757E-04

  0.1165E+02  0.2151E-02  0.2711E-04

  0.1181E+02  0.2099E-02  0.2684E-04

  0.1197E+02  0.2049E-02  0.2679E-04

  0.1213E+02  0.2001E-02  0.2696E-04

  0.1229E+02  0.1954E-02  0.2734E-04

  0.1245E+02  0.1910E-02  0.2794E-04

  0.1261E+02  0.1867E-02  0.2871E-04

  0.1277E+02  0.1826E-02  0.2964E-04

  0.1293E+02  0.1786E-02  0.3070E-04

  0.1309E+02  0.1749E-02  0.3187E-04

  0.1324E+02  0.1714E-02  0.3310E-04

  0.1340E+02  0.1680E-02  0.3438E-04

  0.1356E+02  0.1648E-02  0.3568E-04

  0.1372E+02  0.1618E-02  0.3698E-04

  0.1388E+02  0.1589E-02  0.3825E-04

  0.1404E+02  0.1562E-02  0.3949E-04

  0.1420E+02  0.1537E-02  0.4066E-04

  0.1436E+02  0.1513E-02  0.4177E-04

  0.1452E+02  0.1491E-02  0.4280E-04

  0.1468E+02  0.1470E-02  0.4374E-04

  0.1484E+02  0.1450E-02  0.4458E-04

  0.1500E+02  0.1432E-02  0.4531E-04

  0.1516E+02  0.1415E-02  0.4593E-04

  0.1532E+02  0.1399E-02  0.4644E-04

  0.1548E+02  0.1384E-02  0.4684E-04

  0.1564E+02  0.1370E-02  0.4712E-04

  0.1580E+02  0.1357E-02  0.4728E-04

  0.1596E+02  0.1345E-02  0.4734E-04

  0.1612E+02  0.1333E-02  0.4728E-04

  0.1628E+02  0.1322E-02  0.4712E-04

  0.1644E+02  0.1312E-02  0.4686E-04

  0.1660E+02  0.1302E-02  0.4651E-04

  0.1676E+02  0.1292E-02  0.4608E-04

  0.1691E+02  0.1283E-02  0.4558E-04

  0.1707E+02  0.1273E-02  0.4501E-04

  0.1723E+02  0.1264E-02  0.4441E-04

  0.1739E+02  0.1255E-02  0.4377E-04

  0.1755E+02  0.1246E-02  0.4311E-04

  0.1771E+02  0.1236E-02  0.4245E-04

  0.1787E+02  0.1226E-02  0.4181E-04

  0.1803E+02  0.1216E-02  0.4119E-04

  0.1819E+02  0.1205E-02  0.4063E-04

  0.1835E+02  0.1194E-02  0.4013E-04

  0.1851E+02  0.1183E-02  0.3970E-04

  0.1867E+02  0.1170E-02  0.3937E-04

  0.1883E+02  0.1157E-02  0.3914E-04

  0.1899E+02  0.1143E-02  0.3902E-04

  0.1915E+02  0.1129E-02  0.3901E-04

  0.1931E+02  0.1113E-02  0.3911E-04

  0.1947E+02  0.1097E-02  0.3933E-04

  0.1963E+02  0.1079E-02  0.3964E-04

  0.1979E+02  0.1060E-02  0.4005E-04

  0.1995E+02  0.1041E-02  0.4055E-04

  0.2011E+02  0.1020E-02  0.4111E-04

  0.2027E+02  0.9983E-03  0.4172E-04

  0.2043E+02  0.9754E-03  0.4238E-04

  0.2059E+02  0.9513E-03  0.4305E-04

  0.2074E+02  0.9260E-03  0.4373E-04

  0.2090E+02  0.8996E-03  0.4439E-04

  0.2106E+02  0.8720E-03  0.4504E-04

  0.2122E+02  0.8433E-03  0.4564E-04

  0.2138E+02  0.8135E-03  0.4620E-04

  0.2154E+02  0.7825E-03  0.4669E-04

  0.2170E+02  0.7505E-03  0.4712E-04

  0.2186E+02  0.7174E-03  0.4747E-04

  0.2202E+02  0.6833E-03  0.4775E-04

  0.2218E+02  0.6482E-03  0.4794E-04

  0.2234E+02  0.6122E-03  0.4805E-04

  0.2250E+02  0.5753E-03  0.4807E-04

  0.2266E+02  0.5377E-03  0.4802E-04

  0.2282E+02  0.4993E-03  0.4790E-04

  0.2298E+02  0.4602E-03  0.4770E-04

  0.2314E+02  0.4206E-03  0.4746E-04

  0.2330E+02  0.3805E-03  0.4716E-04

  0.2346E+02  0.3399E-03  0.4684E-04

  0.2362E+02  0.2991E-03  0.4651E-04

  0.2378E+02  0.2580E-03  0.4618E-04

  0.2394E+02  0.2168E-03  0.4587E-04

  0.2410E+02  0.1757E-03  0.4560E-04

  0.2426E+02  0.1346E-03  0.4540E-04

  0.2441E+02  0.9384E-04  0.4528E-04

  0.2457E+02  0.5341E-04  0.4525E-04

  0.2473E+02  0.1347E-04  0.4534E-04

  0.2489E+02 -0.2585E-04  0.4556E-04

  0.2505E+02 -0.6439E-04  0.4591E-04

  0.2521E+02 -0.1020E-03  0.4640E-04

  0.2537E+02 -0.1386E-03  0.4701E-04

  0.2553E+02 -0.1740E-03  0.4775E-04

  0.2569E+02 -0.2081E-03  0.4859E-04

  0.2585E+02 -0.2406E-03  0.4952E-04

  0.2601E+02 -0.2715E-03  0.5052E-04

  0.2617E+02 -0.3005E-03  0.5155E-04

  0.2633E+02 -0.3276E-03  0.5259E-04

  0.2649E+02 -0.3525E-03  0.5361E-04

  0.2665E+02 -0.3750E-03  0.5457E-04

  0.2681E+02 -0.3951E-03  0.5544E-04

  0.2697E+02 -0.4125E-03  0.5619E-04

  0.2713E+02 -0.4271E-03  0.5677E-04

  0.2729E+02 -0.4387E-03  0.5716E-04

  0.2745E+02 -0.4470E-03  0.5732E-04

  0.2761E+02 -0.4520E-03  0.5721E-04

  0.2777E+02 -0.4535E-03  0.5680E-04

  0.2793E+02 -0.4512E-03  0.5605E-04

  0.2809E+02 -0.4450E-03  0.5492E-04

  0.2824E+02 -0.4347E-03  0.5339E-04

  0.2840E+02 -0.4201E-03  0.5142E-04

  0.2856E+02 -0.4011E-03  0.4897E-04

  0.2872E+02 -0.3775E-03  0.4601E-04

  0.2888E+02 -0.3490E-03  0.4250E-04

  0.2904E+02 -0.3156E-03  0.3842E-04

  0.2920E+02 -0.2770E-03  0.3373E-04

  0.2936E+02 -0.2330E-03  0.2840E-04

  0.2952E+02 -0.1835E-03  0.2239E-04

  0.2968E+02 -0.1283E-03  0.1567E-04

  0.2984E+02 -0.6716E-04  0.8220E-05

  0.3000E+02  0.0000E+00  0.0000E+00
```
