## Supplementary material for "LEA_4 motifs function alone and in conjunction with synergistic cosolutes to protect a labile enzyme during desiccation": File S1: Gamma 8.dat

```
### DATA:
#
# 560
#      Q             I(Q)           Error     
1.02600000E-02  -2.46617507E+00  5.78310465E+00
1.10200000E-02  1.30092130E+00  3.49347146E+00
1.17800000E-02  1.96714333E+00  1.89405484E+00
1.25400000E-02  2.73088862E+00  5.21610388E-01
1.33000000E-02  2.82894625E+00  3.37233230E-01
1.40600000E-02  2.45604076E+00  2.32580737E-01
1.48200000E-02  2.26988041E+00  1.55429409E-01
1.55800000E-02  2.18671696E+00  1.32852426E-01
1.63400000E-02  1.96868447E+00  9.95582921E-02
1.71000000E-02  1.78603047E+00  8.65099939E-02
1.78600000E-02  1.67776998E+00  7.47661107E-02
1.86200000E-02  1.63066915E+00  6.73820307E-02
1.93800000E-02  1.39197014E+00  6.08837029E-02
2.01400000E-02  1.31558633E+00  5.83475850E-02
2.09000000E-02  1.34501759E+00  5.49219080E-02
2.16600000E-02  1.27330491E+00  5.11214500E-02
2.24200000E-02  1.23861271E+00  4.87914144E-02
2.31800000E-02  1.20169572E+00  4.62430094E-02
2.39500000E-02  1.13047886E+00  4.31761789E-02
2.47100000E-02  1.02845915E+00  4.10873040E-02
2.54700000E-02  1.04103426E+00  3.93287240E-02
2.62300000E-02  1.01007190E+00  3.76404869E-02
2.69900000E-02  9.78651682E-01  3.66831627E-02
2.77500000E-02  9.85576831E-01  3.52618289E-02
2.85100000E-02  9.99917014E-01  3.45701627E-02
2.92700000E-02  8.97872654E-01  3.46660901E-02
3.00300000E-02  1.02125816E+00  3.46071688E-02
3.07900000E-02  8.87938261E-01  3.42072254E-02
3.15500000E-02  8.82713478E-01  3.35693781E-02
3.23100000E-02  9.31679828E-01  3.29548908E-02
3.30700000E-02  8.62695275E-01  3.28320583E-02
3.38300000E-02  7.99537117E-01  3.20505143E-02
3.45900000E-02  9.02058730E-01  3.18653805E-02
3.53500000E-02  9.24928284E-01  3.12356879E-02
3.61100000E-02  8.70846922E-01  3.05020002E-02
3.68700000E-02  8.89309336E-01  2.92706592E-02
3.76300000E-02  8.80914783E-01  2.82861222E-02
3.83900000E-02  8.73474142E-01  2.76001029E-02
3.91500000E-02  8.52567666E-01  2.70895802E-02
3.99100000E-02  8.53780309E-01  2.65498188E-02
4.06700000E-02  8.43701076E-01  2.60173613E-02
4.14300000E-02  8.65598638E-01  2.55210316E-02
4.21900000E-02  7.90148249E-01  2.51516740E-02
4.29500000E-02  8.52727460E-01  2.48005239E-02
4.37100000E-02  8.57936854E-01  2.43562159E-02
4.44700000E-02  8.89395309E-01  2.40225657E-02
4.52300000E-02  8.43016442E-01  2.36170621E-02
4.59900000E-02  8.55407643E-01  2.31977227E-02
4.67500000E-02  8.42640686E-01  2.30917086E-02
4.75100000E-02  8.57959176E-01  2.24064388E-02
4.82700000E-02  8.51608833E-01  2.21451736E-02
4.90300000E-02  8.74043741E-01  2.20859902E-02
4.97900000E-02  8.02913146E-01  2.16124784E-02
5.05500000E-02  8.08026796E-01  2.14134652E-02
5.13100000E-02  8.58085652E-01  2.12096827E-02
5.20700000E-02  8.45644657E-01  2.09366938E-02
5.28300000E-02  8.41177597E-01  2.08316711E-02
5.35900000E-02  8.12473822E-01  2.04120631E-02
5.43500000E-02  8.38337906E-01  2.08274294E-02
5.51100000E-02  7.80976362E-01  2.10183940E-02
5.58700000E-02  8.06935423E-01  2.09952708E-02
5.66300000E-02  8.29675515E-01  2.06962360E-02
5.73900000E-02  8.41844428E-01  2.08701055E-02
5.81500000E-02  8.02939428E-01  2.08809795E-02
5.89100000E-02  8.59688410E-01  2.08500086E-02
5.96700000E-02  8.10739714E-01  2.06074236E-02
6.04300000E-02  8.21910858E-01  2.05356442E-02
6.11900000E-02  8.33353581E-01  2.01542256E-02
6.19500000E-02  8.12978158E-01  1.95896839E-02
6.27100000E-02  8.00815767E-01  1.92809903E-02
6.34700000E-02  8.33760606E-01  1.92313289E-02
6.42300000E-02  8.07554474E-01  1.90204232E-02
6.49900000E-02  8.12002025E-01  1.88074650E-02
6.57500000E-02  7.83343318E-01  1.84852074E-02
6.65100000E-02  8.05853810E-01  1.84385718E-02
6.72700000E-02  8.25992185E-01  1.81026179E-02
6.80300000E-02  8.10226808E-01  1.80418289E-02
6.87900000E-02  8.16892460E-01  1.78680940E-02
6.95500000E-02  8.14253089E-01  1.77483083E-02
7.03100000E-02  7.92534931E-01  1.75113372E-02
7.10700000E-02  8.06128707E-01  1.73492305E-02
7.18300000E-02  8.03073089E-01  3.95900643E-02
7.25900000E-02  7.63102025E-01  1.71136388E-02
7.33500000E-02  7.88915423E-01  1.69368970E-02
7.41200000E-02  7.71835023E-01  1.68166304E-02
7.48800000E-02  7.74790435E-01  1.67245307E-02
7.56400000E-02  7.95650915E-01  1.66007061E-02
7.64000000E-02  7.87770469E-01  1.65202030E-02
7.71600000E-02  8.16863913E-01  1.62509979E-02
7.79200000E-02  7.53148879E-01  1.62003960E-02
7.86800000E-02  7.86722929E-01  1.61168246E-02
7.94400000E-02  7.84805595E-01  1.60712907E-02
8.02000000E-02  7.78706911E-01  1.58880213E-02
8.09600000E-02  7.95278387E-01  1.59001719E-02
8.17200000E-02  7.44821957E-01  1.56396816E-02
8.24800000E-02  7.68612231E-01  1.55767365E-02
8.32400000E-02  7.63781224E-01  1.54238695E-02
8.40000000E-02  7.75585572E-01  1.54179711E-02
8.47600000E-02  7.55369302E-01  1.54385929E-02
8.55200000E-02  7.62905675E-01  1.56495048E-02
8.62800000E-02  7.79292082E-01  1.58413311E-02
8.70400000E-02  7.73748879E-01  1.61495363E-02
8.78000000E-02  7.82627128E-01  1.64828312E-02
8.85600000E-02  7.80688444E-01  1.65935192E-02
8.93200000E-02  7.61414245E-01  1.66898358E-02
9.00800000E-02  7.51743490E-01  1.68457183E-02
9.08400000E-02  7.40467941E-01  1.68592261E-02
9.16000000E-02  8.00402426E-01  1.69328190E-02
9.23600000E-02  7.55619966E-01  1.70442220E-02
9.31200000E-02  7.68320503E-01  1.71922259E-02
9.38800000E-02  7.32198181E-01  1.72586088E-02
9.46400000E-02  7.46283227E-01  1.71884623E-02
9.54000000E-02  7.72189554E-01  1.72095219E-02
9.61600000E-02  7.27575561E-01  1.66709184E-02
9.69200000E-02  7.26061110E-01  1.66423025E-02
9.76800000E-02  7.32076121E-01  1.61089814E-02
9.84400000E-02  7.16502632E-01  1.59805298E-02
9.92000000E-02  7.44252071E-01  1.58608438E-02
9.99600000E-02  7.53872368E-01  1.59350889E-02
1.00720000E-01  7.22956613E-01  1.58249676E-02
1.01480000E-01  7.30104771E-01  1.56187901E-02
1.02240000E-01  7.27271785E-01  1.51480529E-02
1.03000000E-01  7.31921613E-01  1.50055354E-02
1.03760000E-01  7.20436659E-01  1.48209986E-02
1.04520000E-01  7.28611293E-01  1.47256417E-02
1.05280000E-01  7.16009931E-01  1.45934883E-02
1.06040000E-01  7.36982975E-01  1.45953474E-02
1.06800000E-01  7.21749737E-01  1.44438969E-02
1.07560000E-01  6.90983535E-01  1.43940612E-02
1.08320000E-01  6.85962460E-01  1.45082640E-02
1.09080000E-01  6.98328684E-01  1.45053741E-02
1.09840000E-01  7.13149268E-01  1.45398289E-02
1.10600000E-01  6.87495092E-01  1.44716232E-02
1.11360000E-01  7.00762403E-01  1.42550930E-02
1.12120000E-01  7.01695252E-01  1.41816245E-02
1.12880000E-01  6.93479645E-01  1.39491858E-02
1.13640000E-01  6.99083341E-01  1.38231157E-02
1.14400000E-01  6.89648307E-01  1.38503060E-02
1.15160000E-01  6.90109039E-01  1.36898133E-02
1.15920000E-01  6.60150721E-01  1.37192630E-02
1.16680000E-01  6.94148810E-01  1.36923522E-02
1.17440000E-01  6.63430789E-01  1.34874737E-02
1.18200000E-01  6.54908879E-01  1.35840155E-02
1.18960000E-01  7.02264954E-01  1.36944660E-02
1.19720000E-01  6.56369611E-01  1.38082880E-02
1.20480000E-01  6.55897998E-01  1.37833358E-02
1.21240000E-01  6.65253719E-01  1.37864042E-02
1.22000000E-01  6.84561957E-01  1.37548033E-02
1.22760000E-01  6.81863810E-01  1.37414102E-02
1.23520000E-01  6.59080275E-01  1.36939274E-02
1.24280000E-01  6.58553478E-01  1.38873533E-02
1.25040000E-01  6.52652414E-01  1.35757494E-02
1.25800000E-01  6.58756590E-01  1.34681057E-02
1.26560000E-01  6.46567838E-01  1.31356804E-02
1.27320000E-01  6.63850961E-01  1.30341848E-02
1.28080000E-01  6.55810515E-01  1.29018734E-02
1.28840000E-01  6.59668856E-01  1.28260250E-02
1.29600000E-01  6.55800034E-01  1.27492622E-02
1.30360000E-01  6.27491796E-01  1.27927803E-02
1.31120000E-01  6.34579348E-01  1.26298345E-02
1.31880000E-01  6.37521076E-01  1.25511025E-02
1.32640000E-01  6.20779622E-01  1.24845200E-02
1.33400000E-01  6.29030938E-01  1.23501005E-02
1.34160000E-01  6.56858799E-01  1.23210531E-02
1.34920000E-01  6.17810080E-01  1.22090255E-02
1.35680000E-01  6.30671453E-01  1.21544013E-02
1.36440000E-01  6.29276670E-01  1.20764767E-02
1.37200000E-01  6.21971133E-01  1.20091691E-02
1.37960000E-01  6.17977689E-01  1.19460610E-02
1.38730000E-01  6.25573661E-01  1.20357102E-02
1.39490000E-01  6.12349497E-01  1.18958237E-02
1.40250000E-01  6.08861545E-01  1.18913638E-02
1.41010000E-01  6.17327449E-01  1.18057397E-02
1.41770000E-01  5.87011373E-01  1.17519139E-02
1.42530000E-01  6.14018616E-01  1.17012769E-02
1.43290000E-01  6.11492540E-01  1.17745345E-02
1.44050000E-01  6.02539989E-01  1.18379461E-02
1.44810000E-01  6.03730240E-01  1.18901809E-02
1.45570000E-01  5.78658959E-01  1.19195873E-02
1.46330000E-01  5.86888879E-01  1.20221042E-02
1.47090000E-01  5.79148249E-01  1.19649897E-02
1.47850000E-01  5.89617803E-01  1.20115818E-02
1.48610000E-01  5.82673135E-01  1.19842127E-02
1.49370000E-01  6.02075217E-01  1.19851578E-02
1.50130000E-01  5.65600664E-01  1.19469774E-02
1.50890000E-01  5.75373318E-01  1.19509191E-02
1.51650000E-01  5.96090847E-01  1.20096340E-02
1.52410000E-01  5.74526144E-01  1.18623250E-02
1.53170000E-01  5.68841659E-01  1.18897388E-02
1.53930000E-01  5.80149199E-01  1.19244119E-02
1.54690000E-01  5.62518352E-01  1.18803981E-02
1.55450000E-01  5.62825435E-01  1.18600885E-02
1.56210000E-01  5.56882494E-01  1.19141817E-02
1.56970000E-01  5.69704565E-01  1.18558962E-02
1.57730000E-01  5.59881819E-01  1.18716948E-02
1.58490000E-01  5.54633982E-01  1.18580332E-02
1.59250000E-01  5.50861888E-01  1.18420421E-02
1.60010000E-01  5.42927643E-01  1.18019338E-02
1.60770000E-01  5.49425023E-01  1.17428088E-02
1.61530000E-01  5.41356133E-01  1.17125252E-02
1.62290000E-01  5.35971396E-01  1.17367617E-02
1.63050000E-01  5.35852368E-01  1.16867607E-02
1.63810000E-01  5.51402380E-01  1.16630779E-02
1.64570000E-01  5.41816339E-01  1.16840490E-02
1.65330000E-01  5.56604691E-01  1.16793678E-02
1.66090000E-01  5.36149188E-01  1.15448458E-02
1.66850000E-01  5.12678066E-01  1.15780487E-02
1.67610000E-01  5.27110034E-01  1.15227420E-02
1.68370000E-01  5.37389462E-01  1.16167609E-02
1.69130000E-01  5.15712906E-01  1.15368733E-02
1.69890000E-01  5.24396236E-01  1.15534155E-02
1.70650000E-01  5.12588638E-01  1.16034692E-02
1.71410000E-01  5.01267300E-01  1.14935185E-02
1.72170000E-01  5.19312506E-01  1.14953890E-02
1.72930000E-01  5.19380870E-01  1.15152867E-02
1.73690000E-01  4.86643101E-01  1.14884362E-02
1.74450000E-01  4.97330172E-01  1.14985822E-02
1.75210000E-01  4.97907712E-01  1.14300566E-02
1.75970000E-01  4.89357735E-01  1.14211170E-02
1.76730000E-01  4.98714108E-01  1.16304555E-02
1.77490000E-01  5.11554966E-01  1.16531841E-02
1.78250000E-01  5.22395412E-01  1.16536139E-02
1.79010000E-01  4.91657998E-01  1.17681450E-02
1.79770000E-01  5.04564256E-01  1.18353528E-02
1.80530000E-01  4.86475984E-01  1.18320086E-02
1.81290000E-01  5.18220240E-01  1.18630194E-02
1.82050000E-01  4.83493227E-01  1.18860552E-02
1.82810000E-01  5.03140515E-01  1.19203953E-02
1.83570000E-01  4.97681751E-01  1.19646455E-02
1.84330000E-01  5.00544989E-01  1.19305705E-02
1.85090000E-01  4.59913959E-01  1.19616208E-02
1.85850000E-01  4.78603707E-01  1.19285374E-02
1.86610000E-01  4.72168787E-01  1.19038440E-02
1.87370000E-01  4.91829783E-01  1.17754677E-02
1.88130000E-01  4.89640744E-01  1.15936755E-02
1.88890000E-01  4.56362071E-01  1.14390547E-02
1.89650000E-01  4.61525080E-01  1.13919192E-02
1.90410000E-01  4.71132506E-01  1.13228867E-02
1.91170000E-01  4.72136236E-01  1.12437050E-02
1.91930000E-01  4.62785400E-01  1.12008821E-02
1.92690000E-01  4.68269394E-01  1.10885158E-02
1.93450000E-01  4.67038650E-01  1.10710911E-02
1.94210000E-01  4.64888501E-01  1.10580861E-02
1.94970000E-01  4.37874405E-01  1.10089422E-02
1.95730000E-01  4.58433009E-01  1.09358408E-02
1.96490000E-01  4.43893707E-01  1.08632988E-02
1.97250000E-01  4.56841957E-01  1.08269879E-02
1.98010000E-01  4.68647998E-01  1.08644544E-02
1.98770000E-01  4.64664062E-01  1.07518182E-02
1.99530000E-01  4.53130092E-01  1.07287273E-02
2.00290000E-01  4.46889428E-01  1.06487149E-02
2.01050000E-01  4.57444542E-01  1.06318316E-02
2.01810000E-01  4.44356648E-01  1.06000409E-02
2.02570000E-01  4.34077391E-01  1.05502341E-02
2.03330000E-01  4.41765561E-01  1.04630060E-02
2.04090000E-01  4.58026453E-01  1.03595517E-02
2.04850000E-01  4.38416773E-01  1.03492771E-02
2.05610000E-01  4.42979931E-01  1.03529227E-02
2.06370000E-01  4.45697918E-01  1.03533486E-02
2.07130000E-01  4.34951442E-01  1.02984148E-02
2.07890000E-01  4.48115984E-01  1.04520744E-02
2.08650000E-01  4.37755034E-01  1.05562190E-02
2.09410000E-01  4.08256579E-01  1.05597869E-02
2.10170000E-01  4.46592357E-01  1.06421055E-02
2.10930000E-01  4.32515721E-01  1.06477246E-02
2.11690000E-01  4.32558707E-01  1.06705365E-02
2.12450000E-01  4.30786773E-01  1.07056233E-02
2.13210000E-01  4.24994908E-01  1.06507312E-02
2.13970000E-01  4.07650801E-01  1.07269673E-02
2.14730000E-01  4.18820080E-01  1.08147831E-02
2.15490000E-01  4.30437311E-01  1.07814272E-02
2.16250000E-01  4.12691007E-01  1.07833051E-02
2.17010000E-01  4.12441247E-01  1.08041089E-02
2.17770000E-01  4.23172769E-01  1.08100205E-02
2.18530000E-01  3.98001602E-01  1.08047620E-02
2.19290000E-01  4.12153501E-01  1.08079136E-02
2.20050000E-01  4.31181213E-01  1.08358372E-02
2.20810000E-01  3.95810332E-01  1.08255307E-02
2.21570000E-01  4.00162952E-01  1.08554856E-02
2.22330000E-01  4.13071590E-01  1.08196309E-02
2.23090000E-01  4.00017735E-01  1.08084825E-02
2.23850000E-01  4.10174622E-01  1.08307242E-02
2.24610000E-01  3.91194096E-01  1.07713396E-02
2.25370000E-01  3.91790114E-01  1.07639997E-02
2.26130000E-01  3.86604314E-01  1.07532902E-02
2.26890000E-01  3.95017654E-01  1.07146243E-02
2.27650000E-01  3.89905034E-01  1.07053111E-02
2.28410000E-01  3.97954085E-01  1.07219263E-02
2.29170000E-01  3.77867002E-01  1.06212569E-02
2.29930000E-01  3.67672208E-01  1.06040345E-02
2.30690000E-01  3.81828455E-01  1.06477463E-02
2.31450000E-01  3.68046156E-01  1.06131264E-02
2.32210000E-01  3.76958890E-01  1.05952281E-02
2.32970000E-01  3.97871247E-01  1.05762271E-02
2.33730000E-01  3.82129256E-01  1.05718785E-02
2.34490000E-01  3.83674931E-01  1.05037753E-02
2.35250000E-01  3.58972208E-01  1.05607741E-02
2.36010000E-01  3.76810057E-01  1.05304136E-02
2.36770000E-01  3.75739703E-01  1.05382435E-02
2.37530000E-01  3.68731831E-01  1.04534179E-02
2.38290000E-01  3.67531293E-01  1.03828348E-02
2.39050000E-01  3.57689622E-01  1.03469957E-02
2.39810000E-01  3.72723238E-01  1.03533834E-02
2.40570000E-01  3.74930046E-01  1.03687471E-02
2.41330000E-01  3.70285858E-01  1.02909769E-02
2.42090000E-01  3.62677002E-01  1.02604578E-02
2.42850000E-01  3.58357872E-01  1.02452000E-02
2.43610000E-01  3.84018249E-01  1.02403261E-02
2.44370000E-01  3.50240000E-01  1.01592334E-02
2.45130000E-01  3.72782849E-01  1.01613105E-02
2.45890000E-01  3.53181213E-01  1.01031829E-02
2.46650000E-01  3.47526968E-01  1.00971936E-02
2.47410000E-01  3.40592277E-01  1.00412057E-02
2.48170000E-01  3.56095549E-01  1.00380874E-02
2.48930000E-01  3.62703879E-01  1.00070684E-02
2.49690000E-01  3.21643444E-01  9.95799595E-03
2.50450000E-01  3.52499336E-01  9.92573849E-03
2.51210000E-01  3.42616590E-01  9.84351125E-03
2.51970000E-01  3.56791979E-01  9.84819641E-03
2.52730000E-01  3.40053387E-01  9.83618738E-03
2.53490000E-01  3.28562071E-01  9.84460393E-03
2.54250000E-01  3.56966281E-01  9.75691271E-03
2.55010000E-01  3.44407220E-01  9.70622052E-03
2.55770000E-01  3.58787037E-01  9.70144972E-03
2.56530000E-01  3.49029108E-01  9.73606372E-03
2.57290000E-01  3.37109943E-01  9.70231420E-03
2.58050000E-01  3.40014050E-01  9.74759806E-03
2.58810000E-01  3.47273352E-01  9.66276041E-03
2.59570000E-01  3.25062792E-01  9.64704367E-03
2.60330000E-01  3.15947895E-01  9.67121925E-03
2.61090000E-01  2.97397677E-01  9.64498774E-03
2.61850000E-01  3.35208078E-01  9.62271534E-03
2.62610000E-01  3.15297460E-01  9.62200245E-03
2.63370000E-01  3.34769668E-01  9.51584037E-03
2.64130000E-01  3.22398421E-01  9.47135409E-03
2.64890000E-01  3.48506064E-01  9.47459842E-03
2.65650000E-01  3.23288146E-01  9.44517432E-03
2.66410000E-01  3.28944359E-01  9.40731231E-03
2.67170000E-01  3.17173558E-01  9.39438130E-03
2.67930000E-01  3.23236899E-01  9.37991469E-03
2.68690000E-01  3.24366156E-01  9.39044143E-03
2.69450000E-01  3.14024783E-01  9.32092231E-03
2.70210000E-01  3.14815515E-01  9.31675941E-03
2.70970000E-01  3.28181041E-01  9.28690158E-03
2.71720000E-01  3.01702059E-01  9.24524675E-03
2.72480000E-01  3.08263089E-01  9.23328030E-03
2.73240000E-01  3.03397449E-01  9.17493447E-03
2.74000000E-01  3.11380206E-01  9.19094817E-03
2.74760000E-01  3.05199188E-01  9.14855228E-03
2.75520000E-01  3.05967368E-01  9.10598563E-03
2.76280000E-01  3.10851819E-01  9.10129011E-03
2.77040000E-01  3.00050709E-01  9.08314792E-03
2.77800000E-01  2.95588375E-01  9.09647273E-03
2.78560000E-01  2.99777883E-01  9.02263898E-03
2.79320000E-01  2.97842380E-01  9.05376693E-03
2.80080000E-01  3.04471442E-01  8.96188241E-03
2.80840000E-01  3.00101499E-01  8.90983418E-03
2.81600000E-01  2.90590046E-01  8.91381193E-03
2.82360000E-01  2.97607620E-01  8.89565315E-03
2.83120000E-01  3.06434336E-01  8.86634117E-03
2.83880000E-01  3.08213261E-01  8.86112581E-03
2.84640000E-01  3.00069760E-01  8.83302440E-03
2.85400000E-01  3.07619874E-01  8.82049613E-03
2.86160000E-01  3.12022769E-01  8.79673163E-03
2.86920000E-01  3.06782952E-01  8.78814930E-03
2.87680000E-01  3.04087197E-01  8.79692777E-03
2.88440000E-01  2.94071522E-01  8.79626027E-03
2.89200000E-01  3.03471178E-01  8.75312968E-03
2.89960000E-01  2.81301098E-01  8.76036263E-03
2.90720000E-01  2.97712666E-01  8.81201771E-03
2.91480000E-01  3.05640206E-01  8.80952292E-03
2.92240000E-01  2.87117368E-01  8.78885166E-03
2.93000000E-01  2.93048833E-01  8.82115766E-03
2.93760000E-01  2.66925755E-01  1.72014413E-01
2.94520000E-01  2.95596362E-01  8.87347904E-03
2.95280000E-01  2.81529222E-01  8.84330872E-03
2.96040000E-01  2.89467918E-01  8.86581498E-03
2.96800000E-01  2.80657540E-01  8.84837529E-03
2.97560000E-01  2.79024130E-01  8.92417827E-03
2.98320000E-01  2.87174142E-01  8.86996414E-03
2.99080000E-01  2.86162609E-01  8.83103984E-03
2.99840000E-01  2.79940435E-01  8.87371465E-03
3.00600000E-01  2.78901465E-01  8.78774402E-03
3.01360000E-01  2.91321076E-01  8.79570755E-03
3.02120000E-01  2.74489645E-01  8.78327948E-03
3.02880000E-01  2.67627243E-01  8.75812325E-03
3.03640000E-01  2.66127860E-01  8.68869016E-03
3.04400000E-01  2.72243146E-01  8.69629846E-03
3.05160000E-01  2.53306236E-01  8.65052427E-03
3.05920000E-01  2.70872586E-01  8.69221132E-03
3.06680000E-01  2.70095103E-01  8.72727568E-03
3.07440000E-01  2.79433124E-01  8.77998674E-03
3.08200000E-01  2.72550641E-01  8.81830656E-03
3.08960000E-01  2.69146487E-01  8.80867171E-03
3.09720000E-01  2.66975549E-01  8.85604404E-03
3.10480000E-01  2.68074371E-01  8.84000166E-03
3.11240000E-01  2.62529130E-01  8.81694764E-03
3.12000000E-01  2.77048913E-01  8.83811814E-03
3.12760000E-01  2.68481041E-01  8.84628907E-03
3.13520000E-01  2.52555572E-01  8.87855827E-03
3.14280000E-01  2.89069771E-01  8.86317035E-03
3.15040000E-01  2.68100000E-01  8.98432111E-03
3.15800000E-01  2.60250950E-01  9.08615894E-03
3.16560000E-01  2.77399783E-01  9.16235903E-03
3.17320000E-01  2.56753719E-01  9.22465903E-03
3.18080000E-01  2.43781762E-01  9.22171265E-03
3.18830000E-01  2.66804382E-01  9.31295141E-03
3.19590000E-01  2.65636957E-01  9.33009854E-03
3.20350000E-01  2.54016419E-01  9.29970805E-03
3.21110000E-01  2.51810606E-01  9.37124212E-03
3.21870000E-01  2.69057494E-01  9.40835144E-03
3.22630000E-01  2.54082918E-01  9.42036869E-03
3.23390000E-01  2.61638295E-01  9.44983529E-03
3.24150000E-01  2.52632769E-01  9.45233964E-03
3.24910000E-01  2.49766991E-01  9.49148285E-03
3.25670000E-01  2.47153799E-01  9.51764920E-03
3.26430000E-01  2.55041625E-01  9.51485062E-03
3.27190000E-01  2.41955435E-01  9.50854101E-03
3.27950000E-01  2.47995309E-01  9.49931892E-03
3.28710000E-01  2.48342872E-01  9.47148517E-03
3.29470000E-01  2.64679279E-01  9.51462441E-03
3.30230000E-01  2.57145435E-01  9.47006532E-03
3.30990000E-01  2.45534314E-01  9.49097167E-03
3.31750000E-01  2.49519176E-01  9.49463423E-03
3.32510000E-01  2.47170824E-01  9.55837896E-03
3.33270000E-01  2.36774085E-01  9.51733526E-03
3.34030000E-01  2.34317403E-01  9.53360894E-03
3.34790000E-01  2.31357632E-01  9.56696154E-03
3.35550000E-01  2.56747849E-01  9.63013879E-03
3.36310000E-01  2.34319405E-01  9.58277776E-03
3.37070000E-01  2.35752838E-01  9.59157678E-03
3.37830000E-01  2.21087483E-01  9.59469885E-03
3.38590000E-01  2.54266213E-01  9.61103686E-03
3.39350000E-01  2.40145263E-01  9.64725089E-03
3.40110000E-01  2.45069531E-01  9.65942780E-03
3.40870000E-01  2.54536533E-01  9.71807200E-03
3.41630000E-01  2.45010515E-01  9.80507539E-03
3.42390000E-01  2.49525744E-01  9.81983043E-03
3.43150000E-01  2.43723822E-01  9.80577491E-03
3.43910000E-01  2.23614279E-01  9.83272731E-03
3.44670000E-01  2.39923970E-01  9.92110844E-03
3.45430000E-01  2.40123467E-01  9.94697456E-03
3.46190000E-01  2.37642426E-01  9.94629639E-03
3.46950000E-01  2.36036236E-01  9.97832459E-03
3.47710000E-01  2.34425595E-01  1.00156224E-02
3.48470000E-01  2.40389851E-01  1.00685475E-02
3.49220000E-01  2.31119405E-01  1.00182468E-02
3.49980000E-01  2.31798444E-01  1.01657472E-02
3.50740000E-01  2.30782574E-01  1.00941262E-02
3.51500000E-01  2.47363535E-01  1.02072556E-02
3.52260000E-01  2.35442941E-01  1.02045513E-02
3.53020000E-01  2.31717712E-01  1.02614853E-02
3.53780000E-01  2.22635515E-01  1.02805362E-02
3.54540000E-01  2.28347895E-01  1.02612220E-02
3.55300000E-01  2.30457677E-01  1.02861044E-02
3.56060000E-01  2.29628249E-01  1.02748229E-02
3.56820000E-01  2.15406613E-01  1.03281887E-02
3.57580000E-01  2.07670446E-01  1.03344199E-02
3.58340000E-01  2.25807792E-01  1.03419136E-02
3.59100000E-01  2.15261041E-01  1.03041859E-02
3.59860000E-01  2.21514199E-01  1.04285728E-02
3.60620000E-01  2.21401167E-01  1.04095361E-02
3.61380000E-01  2.13506350E-01  1.04268854E-02
3.62140000E-01  2.20355366E-01  1.04528661E-02
3.62900000E-01  2.23629851E-01  1.04330682E-02
3.63660000E-01  2.34737895E-01  1.04658126E-02
3.64420000E-01  2.37703135E-01  1.04377145E-02
3.65180000E-01  2.27875984E-01  1.04928865E-02
3.65940000E-01  2.14669668E-01  1.05022442E-02
3.66700000E-01  2.40952712E-01  1.05120224E-02
3.67460000E-01  2.17786716E-01  1.05421334E-02
3.68220000E-01  2.12392677E-01  1.05664717E-02
3.68980000E-01  2.18138593E-01  1.06543670E-02
3.69740000E-01  2.20419554E-01  1.06335893E-02
3.70500000E-01  2.04357265E-01  1.06685227E-02
3.71260000E-01  2.18504382E-01  1.07033161E-02
3.72020000E-01  2.12067895E-01  1.07068412E-02
3.72770000E-01  2.02076773E-01  1.07383146E-02
3.73530000E-01  2.14634645E-01  1.07514887E-02
3.74290000E-01  2.07855469E-01  1.06963564E-02
3.75050000E-01  2.28287574E-01  1.08372586E-02
3.75810000E-01  2.05729519E-01  1.08575961E-02
3.76570000E-01  2.08781968E-01  1.09061315E-02
3.77330000E-01  1.97634497E-01  1.09369560E-02
3.78090000E-01  2.18929668E-01  1.09927505E-02
3.78850000E-01  2.11984336E-01  1.11163138E-02
3.79610000E-01  2.16539737E-01  1.11475203E-02
3.80370000E-01  2.14713661E-01  1.11905367E-02
3.81130000E-01  1.98051945E-01  1.20463400E-02
3.81890000E-01  1.94257174E-01  1.25118282E-02
3.82650000E-01  2.06442140E-01  1.27607135E-02
3.83410000E-01  1.73073021E-01  1.29623878E-02
3.84170000E-01  1.76448261E-01  1.31741652E-02
3.84930000E-01  1.79491625E-01  1.30434943E-02
3.85690000E-01  1.85459394E-01  1.29589075E-02
3.86450000E-01  1.57713947E-01  1.29383439E-02
3.87210000E-01  1.93542952E-01  1.29729756E-02
3.87970000E-01  2.04806362E-01  1.29801728E-02
3.88730000E-01  1.90209268E-01  1.31314362E-02
3.89490000E-01  1.83968364E-01  1.31232628E-02
3.90250000E-01  1.89736785E-01  1.31984433E-02
3.91010000E-01  1.90055526E-01  1.33050354E-02
3.91770000E-01  1.94336407E-01  1.33460346E-02
3.92520000E-01  1.99350366E-01  1.34230650E-02
3.93280000E-01  1.86917735E-01  1.35073285E-02
3.94040000E-01  1.99403924E-01  1.36137558E-02
3.94800000E-01  2.19396670E-01  1.37085005E-02
3.95560000E-01  1.96373513E-01  1.37802531E-02
3.96320000E-01  2.16487277E-01  1.39061793E-02
3.97080000E-01  1.87890709E-01  1.39611886E-02
3.97840000E-01  1.74120092E-01  1.40567440E-02
3.98600000E-01  1.99716030E-01  1.42007459E-02
3.99360000E-01  1.99394828E-01  1.42472182E-02
4.00120000E-01  1.86784176E-01  1.44032492E-02
4.00880000E-01  1.97870584E-01  1.45147297E-02
4.01640000E-01  1.98303879E-01  1.45458567E-02
4.02400000E-01  2.06467643E-01  1.47275177E-02
4.03160000E-01  1.95804302E-01  1.47601381E-02
4.03920000E-01  2.06893616E-01  1.49880900E-02
4.04680000E-01  1.85202700E-01  1.50849928E-02
4.05440000E-01  1.69417723E-01  1.51249521E-02
4.06200000E-01  1.79928432E-01  1.52604525E-02
4.06960000E-01  1.91664302E-01  1.53661125E-02
4.07720000E-01  1.66772551E-01  1.55072413E-02
4.08480000E-01  2.00362494E-01  1.55668871E-02
4.09240000E-01  2.19924153E-01  1.56856336E-02
4.09990000E-01  1.93616339E-01  1.57975120E-02
4.10750000E-01  1.80898341E-01  1.58488386E-02
4.11510000E-01  1.93166819E-01  1.57899748E-02
4.12270000E-01  1.82832998E-01  1.60425505E-02
4.13030000E-01  1.83467506E-01  1.61033496E-02
4.13790000E-01  1.89246625E-01  1.60158044E-02
4.14550000E-01  1.67953066E-01  1.62279929E-02
4.15310000E-01  1.93044760E-01  1.62050161E-02
4.16070000E-01  1.89869371E-01  1.63875344E-02
4.16830000E-01  1.64334371E-01  1.63585612E-02
4.17590000E-01  1.79991693E-01  1.65291300E-02
4.18350000E-01  1.73752334E-01  1.66899120E-02
4.19110000E-01  2.07643822E-01  1.66562489E-02
4.19870000E-01  1.91434542E-01  1.68702074E-02
4.20630000E-01  1.80658810E-01  1.69154371E-02
4.21390000E-01  1.71067288E-01  1.69754983E-02
4.22150000E-01  1.66032117E-01  1.73663673E-02
4.22910000E-01  1.74347551E-01  1.73721413E-02
4.23670000E-01  2.04361327E-01  1.77417769E-02
4.24430000E-01  1.63465149E-01  1.78470856E-02
4.25190000E-01  1.54567140E-01  1.80283204E-02
4.25940000E-01  1.32924760E-01  1.82317101E-02
4.26700000E-01  1.61039348E-01  1.84591481E-02
4.27460000E-01  1.46865435E-01  1.87175361E-02
4.28220000E-01  1.78780755E-01  1.88493854E-02
4.28980000E-01  1.63207014E-01  1.89287007E-02
4.29740000E-01  1.53361705E-01  1.92817095E-02
4.30500000E-01  1.48575698E-01  1.95612846E-02
4.31260000E-01  1.92102105E-01  1.99180631E-02
4.32020000E-01  1.65052906E-01  1.98907776E-02
4.32780000E-01  1.65222334E-01  2.02153986E-02
4.33540000E-01  1.83717128E-01  2.04917128E-02
4.34300000E-01  1.67556087E-01  2.07643569E-02
4.35060000E-01  1.71073879E-01  2.11239205E-02


### HEADER:
#
#{
#    "analysis": {},
#    "counters": {
#        "comment": ""
#    },
#    "filename": "Gamma 8.dat",
#    "history": {
#        "subtraction": {
#            "initial_file": [
#                "A_D8_Y_Rt11_8_snap_00001",
#                {
#                    "averaged_files": [
#                        [
#                            "D8_Y_Rt11_8_snap_00001.dat"
#                        ],
#                        [
#                            "D8_Y_Rt11_8_snap_00002.dat"
#                        ],
#                        [
#                            "D8_Y_Rt11_8_snap_00003.dat"
#                        ],
#                        [
#                            "D8_Y_Rt11_8_snap_00004.dat"
#                        ],
#                        [
#                            "D8_Y_Rt11_8_snap_00005.dat"
#                        ],
#                        [
#                            "D8_Y_Rt11_8_snap_00006.dat"
#                        ],
#                        [
#                            "D8_Y_Rt11_8_snap_00007.dat"
#                        ],
#                        [
#                            "D8_Y_Rt11_8_snap_00008.dat"
#                        ],
#                        [
#                            "D8_Y_Rt11_8_snap_00009.dat"
#                        ],
#                        [
#                            "D8_Y_Rt11_8_snap_00010.dat"
#                        ],
#                        [
#                            "D8_Y_Rt11_8_snap_00011.dat"
#                        ],
#                        [
#                            "D8_Y_Rt11_8_snap_00012.dat"
#                        ],
#                        [
#                            "D8_Y_Rt11_8_snap_00013.dat"
#                        ],
#                        [
#                            "D8_Y_Rt11_8_snap_00014.dat"
#                        ],
#                        [
#                            "D8_Y_Rt11_8_snap_00015.dat"
#                        ],
#                        [
#                            "D8_Y_Rt11_8_snap_00016.dat"
#                        ],
#                        [
#                            "D8_Y_Rt11_8_snap_00017.dat"
#                        ],
#                        [
#                            "D8_Y_Rt11_8_snap_00018.dat"
#                        ],
#                        [
#                            "D8_Y_Rt11_8_snap_00019.dat"
#                        ],
#                        [
#                            "D8_Y_Rt11_8_snap_00020.dat"
#                        ],
#                        [
#                            "D8_Y_Rt11_8_snap_00021.dat"
#                        ],
#                        [
#                            "D8_Y_Rt11_8_snap_00025.dat"
#                        ],
#                        [
#                            "D8_Y_Rt11_8_snap_00026.dat"
#                        ]
#                    ]
#                }
#            ],
#            "subtracted_file": [
#                "A_D5_y-Glutamylalanine_snap_00001",
#                {
#                    "averaged_files": [
#                        [
#                            "D5_y-Glutamylalanine_snap_00001.dat"
#                        ],
#                        [
#                            "D5_y-Glutamylalanine_snap_00002.dat"
#                        ],
#                        [
#                            "D5_y-Glutamylalanine_snap_00003.dat"
#                        ],
#                        [
#                            "D5_y-Glutamylalanine_snap_00004.dat"
#                        ],
#                        [
#                            "D5_y-Glutamylalanine_snap_00005.dat"
#                        ],
#                        [
#                            "D5_y-Glutamylalanine_snap_00006.dat"
#                        ],
#                        [
#                            "D5_y-Glutamylalanine_snap_00007.dat"
#                        ],
#                        [
#                            "D5_y-Glutamylalanine_snap_00008.dat"
#                        ],
#                        [
#                            "D5_y-Glutamylalanine_snap_00009.dat"
#                        ],
#                        [
#                            "D5_y-Glutamylalanine_snap_00010.dat"
#                        ],
#                        [
#                            "D5_y-Glutamylalanine_snap_00011.dat"
#                        ],
#                        [
#                            "D5_y-Glutamylalanine_snap_00012.dat"
#                        ],
#                        [
#                            "D5_y-Glutamylalanine_snap_00013.dat"
#                        ],
#                        [
#                            "D5_y-Glutamylalanine_snap_00014.dat"
#                        ],
#                        [
#                            "D5_y-Glutamylalanine_snap_00015.dat"
#                        ],
#                        [
#                            "D5_y-Glutamylalanine_snap_00016.dat"
#                        ],
#                        [
#                            "D5_y-Glutamylalanine_snap_00017.dat"
#                        ],
#                        [
#                            "D5_y-Glutamylalanine_snap_00018.dat"
#                        ],
#                        [
#                            "D5_y-Glutamylalanine_snap_00019.dat"
#                        ],
#                        [
#                            "D5_y-Glutamylalanine_snap_00020.dat"
#                        ],
#                        [
#                            "D5_y-Glutamylalanine_snap_00021.dat"
#                        ],
#                        [
#                            "D5_y-Glutamylalanine_snap_00022.dat"
#                        ],
#                        [
#                            "D5_y-Glutamylalanine_snap_00023.dat"
#                        ],
#                        [
#                            "D5_y-Glutamylalanine_snap_00024.dat"
#                        ],
#                        [
#                            "D5_y-Glutamylalanine_snap_00025.dat"
#                        ],
#                        [
#                            "D5_y-Glutamylalanine_snap_00026.dat"
#                        ],
#                        [
#                            "D5_y-Glutamylalanine_snap_00027.dat"
#                        ],
#                        [
#                            "D5_y-Glutamylalanine_snap_00028.dat"
#                        ],
#                        [
#                            "D5_y-Glutamylalanine_snap_00029.dat"
#                        ],
#                        [
#                            "D5_y-Glutamylalanine_snap_00030.dat"
#                        ],
#                        [
#                            "D5_y-Glutamylalanine_snap_00032.dat"
#                        ],
#                        [
#                            "D5_y-Glutamylalanine_snap_00033.dat"
#                        ],
#                        [
#                            "D5_y-Glutamylalanine_snap_00034.dat"
#                        ],
#                        [
#                            "D5_y-Glutamylalanine_snap_00036.dat"
#                        ],
#                        [
#                            "D5_y-Glutamylalanine_snap_00037.dat"
#                        ],
#                        [
#                            "D5_y-Glutamylalanine_snap_00038.dat"
#                        ],
#                        [
#                            "D5_y-Glutamylalanine_snap_00039.dat"
#                        ],
#                        [
#                            "D5_y-Glutamylalanine_snap_00040.dat"
#                        ]
#                    ]
#                }
#            ]
#        }
#    }
#}
```
