## Supplementary material for "LEA_4 motifs function alone and in conjunction with synergistic cosolutes to protect a labile enzyme during desiccation": File S1: Gamma 8.out

```
####      G N O M             Version 5.0 (r14832)      ####

                                               Thu Jan  5 15:43:38 2023


           ####      Configuration                                 ####


    System Type:                   arbitrary monodisperse (job = 0)

    Minimum characteristic size:         0.0000

    Maximum characteristic size:       299.0000

    rad56:                               0.0000

    Force 0.0 at r = rmin:                  yes

    Force 0.0 at r = rmax:                  yes

    Initial alpha:                       0.0000

    Initial random seed:      73696482252627424

    Points in real space:                   189


    Input  1:                      Gamma 8.dat

    First data point used:                    1

    Last data point used:                   560

    Scaling coefficient:             0.1000E+01

    Experimental setup:            point collimation


           ####      Results                                       ####


    Parameter    DISCRP  OSCILL  STABIL  SYSDEV  POSITV  VALCEN  SMOOTH

    Weight        1.000   3.000   3.000   3.000   1.000   1.000   1.000

    Sigma         0.300   0.600   0.120   0.120   0.120   0.120   0.600

    Ideal         0.700   1.100   0.000   1.000   1.000   0.950   0.000

    Current       0.541  12.381   0.036   0.962   1.000   0.712   2.101

               --------------------------------------------------------

    Estimate      0.754   0.000   0.915   1.000   1.000   0.020   0.000


    Angular range:                       0.0103 to       0.4351

    Reciprocal space Rg:             0.1012E+03

    Reciprocal space I(0):           0.4387E+01


    Real space range:                    0.0000 to     299.0000

    Real space Rg:                   0.1018E+03 +-   0.3895E+01

    Real space I(0):                 0.4388E+01 +-   0.3103E+00


    Highest ALPHA (theor):           0.8295E+04

    Current ALPHA:                   0.2022E+00


    Total Estimate:                      0.5785 (a REASONABLE solution)


           ####      Experimental Data and Fit                     ####


      S          J EXP       ERROR       J REG       I REG


   0.000000E+00                                                0.438798E+01

   0.732857E-03                                                0.437976E+01

   0.146571E-02                                                0.435546E+01

   0.219857E-02                                                0.431531E+01

   0.293143E-02                                                0.425981E+01

   0.366429E-02                                                0.418967E+01

   0.439714E-02                                                0.410576E+01

   0.513000E-02                                                0.400911E+01

   0.586286E-02                                                0.390091E+01

   0.659571E-02                                                0.378244E+01

   0.732857E-02                                                0.365511E+01

   0.806143E-02                                                0.352037E+01

   0.879429E-02                                                0.337972E+01

   0.952714E-02                                                0.323469E+01

   0.102600E-01  -0.246618E+01   0.578310E+01   0.308680E+01   0.308680E+01

   0.110200E-01   0.130092E+01   0.349347E+01   0.293200E+01   0.293200E+01

   0.117800E-01   0.196714E+01   0.189405E+01   0.277731E+01   0.277731E+01

   0.125400E-01   0.273089E+01   0.521610E+00   0.262424E+01   0.262424E+01

   0.133000E-01   0.282895E+01   0.337233E+00   0.247419E+01   0.247419E+01

   0.140600E-01   0.245604E+01   0.232581E+00   0.232841E+01   0.232841E+01

   0.148200E-01   0.226988E+01   0.155429E+00   0.218803E+01   0.218803E+01

   0.155800E-01   0.218672E+01   0.132852E+00   0.205401E+01   0.205401E+01

   0.163400E-01   0.196868E+01   0.995583E-01   0.192716E+01   0.192716E+01

   0.171000E-01   0.178603E+01   0.865100E-01   0.180806E+01   0.180806E+01

   0.178600E-01   0.167777E+01   0.747661E-01   0.169721E+01   0.169721E+01

   0.186200E-01   0.163067E+01   0.673820E-01   0.159491E+01   0.159491E+01

   0.193800E-01   0.139197E+01   0.608837E-01   0.150128E+01   0.150128E+01

   0.201400E-01   0.131559E+01   0.583476E-01   0.141633E+01   0.141633E+01

   0.209000E-01   0.134502E+01   0.549219E-01   0.133991E+01   0.133991E+01

   0.216600E-01   0.127330E+01   0.511214E-01   0.127175E+01   0.127175E+01

   0.224200E-01   0.123861E+01   0.487914E-01   0.121151E+01   0.121151E+01

   0.231800E-01   0.120170E+01   0.462430E-01   0.115873E+01   0.115873E+01

   0.239500E-01   0.113048E+01   0.431762E-01   0.111234E+01   0.111234E+01

   0.247100E-01   0.102846E+01   0.410873E-01   0.107298E+01   0.107298E+01

   0.254700E-01   0.104103E+01   0.393287E-01   0.103940E+01   0.103940E+01

   0.262300E-01   0.101007E+01   0.376405E-01   0.101100E+01   0.101100E+01

   0.269900E-01   0.978652E+00   0.366832E-01   0.987166E+00   0.987166E+00

   0.277500E-01   0.985577E+00   0.352618E-01   0.967303E+00   0.967303E+00

   0.285100E-01   0.999917E+00   0.345702E-01   0.950842E+00   0.950842E+00

   0.292700E-01   0.897873E+00   0.346661E-01   0.937247E+00   0.937247E+00

   0.300300E-01   0.102126E+01   0.346072E-01   0.926027E+00   0.926027E+00

   0.307900E-01   0.887938E+00   0.342072E-01   0.916738E+00   0.916738E+00

   0.315500E-01   0.882713E+00   0.335694E-01   0.908989E+00   0.908989E+00

   0.323100E-01   0.931680E+00   0.329549E-01   0.902447E+00   0.902447E+00

   0.330700E-01   0.862695E+00   0.328321E-01   0.896816E+00   0.896816E+00

   0.338300E-01   0.799537E+00   0.320505E-01   0.891859E+00   0.891859E+00

   0.345900E-01   0.902059E+00   0.318654E-01   0.887405E+00   0.887405E+00

   0.353500E-01   0.924928E+00   0.312357E-01   0.883308E+00   0.883308E+00

   0.361100E-01   0.870847E+00   0.305020E-01   0.879463E+00   0.879463E+00

   0.368700E-01   0.889309E+00   0.292707E-01   0.875804E+00   0.875804E+00

   0.376300E-01   0.880915E+00   0.282861E-01   0.872287E+00   0.872287E+00

   0.383900E-01   0.873474E+00   0.276001E-01   0.868897E+00   0.868897E+00

   0.391500E-01   0.852568E+00   0.270896E-01   0.865629E+00   0.865629E+00

   0.399100E-01   0.853780E+00   0.265498E-01   0.862493E+00   0.862493E+00

   0.406700E-01   0.843701E+00   0.260174E-01   0.859506E+00   0.859506E+00

   0.414300E-01   0.865599E+00   0.255210E-01   0.856682E+00   0.856682E+00

   0.421900E-01   0.790148E+00   0.251517E-01   0.854041E+00   0.854041E+00

   0.429500E-01   0.852727E+00   0.248005E-01   0.851596E+00   0.851596E+00

   0.437100E-01   0.857937E+00   0.243562E-01   0.849355E+00   0.849355E+00

   0.444700E-01   0.889395E+00   0.240226E-01   0.847319E+00   0.847319E+00

   0.452300E-01   0.843016E+00   0.236171E-01   0.845484E+00   0.845484E+00

   0.459900E-01   0.855408E+00   0.231977E-01   0.843838E+00   0.843838E+00

   0.467500E-01   0.842641E+00   0.230917E-01   0.842362E+00   0.842362E+00

   0.475100E-01   0.857959E+00   0.224064E-01   0.841035E+00   0.841035E+00

   0.482700E-01   0.851609E+00   0.221452E-01   0.839832E+00   0.839832E+00

   0.490300E-01   0.874044E+00   0.220860E-01   0.838732E+00   0.838732E+00

   0.497900E-01   0.802913E+00   0.216125E-01   0.837673E+00   0.837673E+00

   0.505500E-01   0.808027E+00   0.214135E-01   0.836659E+00   0.836659E+00

   0.513100E-01   0.858086E+00   0.212097E-01   0.835654E+00   0.835654E+00

   0.520700E-01   0.845645E+00   0.209367E-01   0.834635E+00   0.834635E+00

   0.528300E-01   0.841178E+00   0.208317E-01   0.833579E+00   0.833579E+00

   0.535900E-01   0.812474E+00   0.204121E-01   0.832474E+00   0.832474E+00

   0.543500E-01   0.838338E+00   0.208274E-01   0.831307E+00   0.831307E+00

   0.551100E-01   0.780976E+00   0.210184E-01   0.830072E+00   0.830072E+00

   0.558700E-01   0.806935E+00   0.209953E-01   0.828769E+00   0.828769E+00

   0.566300E-01   0.829676E+00   0.206962E-01   0.827399E+00   0.827399E+00

   0.573900E-01   0.841844E+00   0.208701E-01   0.825972E+00   0.825972E+00

   0.581500E-01   0.802939E+00   0.208810E-01   0.824488E+00   0.824488E+00

   0.589100E-01   0.859688E+00   0.208500E-01   0.822964E+00   0.822964E+00

   0.596700E-01   0.810740E+00   0.206074E-01   0.821408E+00   0.821408E+00

   0.604300E-01   0.821911E+00   0.205356E-01   0.819830E+00   0.819830E+00

   0.611900E-01   0.833354E+00   0.201542E-01   0.818241E+00   0.818241E+00

   0.619500E-01   0.812978E+00   0.195897E-01   0.816648E+00   0.816648E+00

   0.627100E-01   0.800816E+00   0.192810E-01   0.815058E+00   0.815058E+00

   0.634700E-01   0.833761E+00   0.192313E-01   0.813473E+00   0.813473E+00

   0.642300E-01   0.807554E+00   0.190204E-01   0.811898E+00   0.811898E+00

   0.649900E-01   0.812002E+00   0.188075E-01   0.810335E+00   0.810335E+00

   0.657500E-01   0.783343E+00   0.184852E-01   0.808771E+00   0.808771E+00

   0.665100E-01   0.805854E+00   0.184386E-01   0.807204E+00   0.807204E+00

   0.672700E-01   0.825992E+00   0.181026E-01   0.805636E+00   0.805636E+00

   0.680300E-01   0.810227E+00   0.180418E-01   0.804059E+00   0.804059E+00

   0.687900E-01   0.816892E+00   0.178681E-01   0.802465E+00   0.802465E+00

   0.695500E-01   0.814253E+00   0.177483E-01   0.800850E+00   0.800850E+00

   0.703100E-01   0.792535E+00   0.175113E-01   0.799208E+00   0.799208E+00

   0.710700E-01   0.806129E+00   0.173492E-01   0.797540E+00   0.797540E+00

   0.718300E-01   0.803073E+00   0.395901E-01   0.795842E+00   0.795842E+00

   0.725900E-01   0.763102E+00   0.171136E-01   0.794119E+00   0.794119E+00

   0.733500E-01   0.788915E+00   0.169369E-01   0.792374E+00   0.792374E+00

   0.741200E-01   0.771835E+00   0.168166E-01   0.790589E+00   0.790589E+00

   0.748800E-01   0.774790E+00   0.167245E-01   0.788821E+00   0.788821E+00

   0.756400E-01   0.795651E+00   0.166007E-01   0.787057E+00   0.787057E+00

   0.764000E-01   0.787770E+00   0.165202E-01   0.785308E+00   0.785308E+00

   0.771600E-01   0.816864E+00   0.162510E-01   0.783583E+00   0.783583E+00

   0.779200E-01   0.753149E+00   0.162004E-01   0.781898E+00   0.781898E+00

   0.786800E-01   0.786723E+00   0.161168E-01   0.780262E+00   0.780262E+00

   0.794400E-01   0.784806E+00   0.160713E-01   0.778685E+00   0.778685E+00

   0.802000E-01   0.778707E+00   0.158880E-01   0.777175E+00   0.777175E+00

   0.809600E-01   0.795278E+00   0.159002E-01   0.775739E+00   0.775739E+00

   0.817200E-01   0.744822E+00   0.156397E-01   0.774385E+00   0.774385E+00

   0.824800E-01   0.768612E+00   0.155767E-01   0.773085E+00   0.773085E+00

   0.832400E-01   0.763781E+00   0.154239E-01   0.771859E+00   0.771859E+00

   0.840000E-01   0.775586E+00   0.154180E-01   0.770696E+00   0.770696E+00

   0.847600E-01   0.755369E+00   0.154386E-01   0.769583E+00   0.769583E+00

   0.855200E-01   0.762906E+00   0.156495E-01   0.768504E+00   0.768504E+00

   0.862800E-01   0.779292E+00   0.158413E-01   0.767443E+00   0.767443E+00

   0.870400E-01   0.773749E+00   0.161495E-01   0.766382E+00   0.766382E+00

   0.878000E-01   0.782627E+00   0.164828E-01   0.765300E+00   0.765300E+00

   0.885600E-01   0.780688E+00   0.165935E-01   0.764178E+00   0.764178E+00

   0.893200E-01   0.761414E+00   0.166898E-01   0.762995E+00   0.762995E+00

   0.900800E-01   0.751743E+00   0.168457E-01   0.761736E+00   0.761736E+00

   0.908400E-01   0.740468E+00   0.168592E-01   0.760376E+00   0.760376E+00

   0.916000E-01   0.800402E+00   0.169328E-01   0.758907E+00   0.758907E+00

   0.923600E-01   0.755620E+00   0.170442E-01   0.757315E+00   0.757315E+00

   0.931200E-01   0.768321E+00   0.171922E-01   0.755593E+00   0.755593E+00

   0.938800E-01   0.732198E+00   0.172586E-01   0.753735E+00   0.753735E+00

   0.946400E-01   0.746283E+00   0.171885E-01   0.751740E+00   0.751740E+00

   0.954000E-01   0.772190E+00   0.172095E-01   0.749613E+00   0.749613E+00

   0.961600E-01   0.727576E+00   0.166709E-01   0.747359E+00   0.747359E+00

   0.969200E-01   0.726061E+00   0.166423E-01   0.744990E+00   0.744990E+00

   0.976800E-01   0.732076E+00   0.161090E-01   0.742521E+00   0.742521E+00

   0.984400E-01   0.716503E+00   0.159805E-01   0.739965E+00   0.739965E+00

   0.992000E-01   0.744252E+00   0.158608E-01   0.737326E+00   0.737326E+00

   0.999600E-01   0.753872E+00   0.159351E-01   0.734640E+00   0.734640E+00

   0.100720E+00   0.722957E+00   0.158250E-01   0.731921E+00   0.731921E+00

   0.101480E+00   0.730105E+00   0.156188E-01   0.729186E+00   0.729186E+00

   0.102240E+00   0.727272E+00   0.151481E-01   0.726450E+00   0.726450E+00

   0.103000E+00   0.731922E+00   0.150055E-01   0.723729E+00   0.723729E+00

   0.103760E+00   0.720437E+00   0.148210E-01   0.721039E+00   0.721039E+00

   0.104520E+00   0.728611E+00   0.147256E-01   0.718387E+00   0.718387E+00

   0.105280E+00   0.716010E+00   0.145935E-01   0.715783E+00   0.715783E+00

   0.106040E+00   0.736983E+00   0.145953E-01   0.713235E+00   0.713235E+00

   0.106800E+00   0.721750E+00   0.144439E-01   0.710742E+00   0.710742E+00

   0.107560E+00   0.690984E+00   0.143941E-01   0.708305E+00   0.708305E+00

   0.108320E+00   0.685962E+00   0.145083E-01   0.705924E+00   0.705924E+00

   0.109080E+00   0.698329E+00   0.145054E-01   0.703594E+00   0.703594E+00

   0.109840E+00   0.713149E+00   0.145398E-01   0.701306E+00   0.701306E+00

   0.110600E+00   0.687495E+00   0.144716E-01   0.699058E+00   0.699058E+00

   0.111360E+00   0.700762E+00   0.142551E-01   0.696838E+00   0.696838E+00

   0.112120E+00   0.701695E+00   0.141816E-01   0.694641E+00   0.694641E+00

   0.112880E+00   0.693480E+00   0.139492E-01   0.692458E+00   0.692458E+00

   0.113640E+00   0.699083E+00   0.138231E-01   0.690286E+00   0.690286E+00

   0.114400E+00   0.689648E+00   0.138503E-01   0.688120E+00   0.688120E+00

   0.115160E+00   0.690109E+00   0.136898E-01   0.685939E+00   0.685939E+00

   0.115920E+00   0.660151E+00   0.137193E-01   0.683753E+00   0.683753E+00

   0.116680E+00   0.694149E+00   0.136924E-01   0.681563E+00   0.681563E+00

   0.117440E+00   0.663431E+00   0.134875E-01   0.679366E+00   0.679366E+00

   0.118200E+00   0.654909E+00   0.135840E-01   0.677162E+00   0.677162E+00

   0.118960E+00   0.702265E+00   0.136945E-01   0.674954E+00   0.674954E+00

   0.119720E+00   0.656370E+00   0.138083E-01   0.672745E+00   0.672745E+00

   0.120480E+00   0.655898E+00   0.137833E-01   0.670538E+00   0.670538E+00

   0.121240E+00   0.665254E+00   0.137864E-01   0.668339E+00   0.668339E+00

   0.122000E+00   0.684562E+00   0.137548E-01   0.666150E+00   0.666150E+00

   0.122760E+00   0.681864E+00   0.137414E-01   0.663978E+00   0.663978E+00

   0.123520E+00   0.659080E+00   0.136939E-01   0.661819E+00   0.661819E+00

   0.124280E+00   0.658553E+00   0.138874E-01   0.659680E+00   0.659680E+00

   0.125040E+00   0.652652E+00   0.135757E-01   0.657560E+00   0.657560E+00

   0.125800E+00   0.658757E+00   0.134681E-01   0.655458E+00   0.655458E+00

   0.126560E+00   0.646568E+00   0.131357E-01   0.653371E+00   0.653371E+00

   0.127320E+00   0.663851E+00   0.130342E-01   0.651295E+00   0.651295E+00

   0.128080E+00   0.655811E+00   0.129019E-01   0.649224E+00   0.649224E+00

   0.128840E+00   0.659669E+00   0.128260E-01   0.647152E+00   0.647152E+00

   0.129600E+00   0.655800E+00   0.127493E-01   0.645073E+00   0.645073E+00

   0.130360E+00   0.627492E+00   0.127928E-01   0.642984E+00   0.642984E+00

   0.131120E+00   0.634579E+00   0.126298E-01   0.640866E+00   0.640866E+00

   0.131880E+00   0.637521E+00   0.125511E-01   0.638709E+00   0.638709E+00

   0.132640E+00   0.620780E+00   0.124845E-01   0.636518E+00   0.636518E+00

   0.133400E+00   0.629031E+00   0.123501E-01   0.634285E+00   0.634285E+00

   0.134160E+00   0.656859E+00   0.123211E-01   0.632004E+00   0.632004E+00

   0.134920E+00   0.617810E+00   0.122090E-01   0.629671E+00   0.629671E+00

   0.135680E+00   0.630671E+00   0.121544E-01   0.627285E+00   0.627285E+00

   0.136440E+00   0.629277E+00   0.120765E-01   0.624849E+00   0.624849E+00

   0.137200E+00   0.621971E+00   0.120092E-01   0.622362E+00   0.622362E+00

   0.137960E+00   0.617978E+00   0.119461E-01   0.619832E+00   0.619832E+00

   0.138730E+00   0.625574E+00   0.120357E-01   0.617232E+00   0.617232E+00

   0.139490E+00   0.612349E+00   0.118958E-01   0.614636E+00   0.614636E+00

   0.140250E+00   0.608862E+00   0.118914E-01   0.612019E+00   0.612019E+00

   0.141010E+00   0.617327E+00   0.118057E-01   0.609394E+00   0.609394E+00

   0.141770E+00   0.587011E+00   0.117519E-01   0.606771E+00   0.606771E+00

   0.142530E+00   0.614019E+00   0.117013E-01   0.604157E+00   0.604157E+00

   0.143290E+00   0.611493E+00   0.117745E-01   0.601566E+00   0.601566E+00

   0.144050E+00   0.602540E+00   0.118379E-01   0.599005E+00   0.599005E+00

   0.144810E+00   0.603730E+00   0.118902E-01   0.596482E+00   0.596482E+00

   0.145570E+00   0.578659E+00   0.119196E-01   0.594003E+00   0.594003E+00

   0.146330E+00   0.586889E+00   0.120221E-01   0.591576E+00   0.591576E+00

   0.147090E+00   0.579148E+00   0.119650E-01   0.589201E+00   0.589201E+00

   0.147850E+00   0.589618E+00   0.120116E-01   0.586871E+00   0.586871E+00

   0.148610E+00   0.582673E+00   0.119842E-01   0.584581E+00   0.584581E+00

   0.149370E+00   0.602075E+00   0.119852E-01   0.582342E+00   0.582342E+00

   0.150130E+00   0.565601E+00   0.119470E-01   0.580141E+00   0.580141E+00

   0.150890E+00   0.575373E+00   0.119509E-01   0.577969E+00   0.577969E+00

   0.151650E+00   0.596091E+00   0.120096E-01   0.575816E+00   0.575816E+00

   0.152410E+00   0.574526E+00   0.118623E-01   0.573675E+00   0.573675E+00

   0.153170E+00   0.568842E+00   0.118897E-01   0.571533E+00   0.571533E+00

   0.153930E+00   0.580149E+00   0.119244E-01   0.569382E+00   0.569382E+00

   0.154690E+00   0.562518E+00   0.118804E-01   0.567211E+00   0.567211E+00

   0.155450E+00   0.562825E+00   0.118601E-01   0.565015E+00   0.565015E+00

   0.156210E+00   0.556882E+00   0.119142E-01   0.562781E+00   0.562781E+00

   0.156970E+00   0.569705E+00   0.118559E-01   0.560509E+00   0.560509E+00

   0.157730E+00   0.559882E+00   0.118717E-01   0.558194E+00   0.558194E+00

   0.158490E+00   0.554634E+00   0.118580E-01   0.555836E+00   0.555836E+00

   0.159250E+00   0.550862E+00   0.118420E-01   0.553434E+00   0.553434E+00

   0.160010E+00   0.542928E+00   0.118019E-01   0.550993E+00   0.550993E+00

   0.160770E+00   0.549425E+00   0.117428E-01   0.548519E+00   0.548519E+00

   0.161530E+00   0.541356E+00   0.117125E-01   0.546018E+00   0.546018E+00

   0.162290E+00   0.535971E+00   0.117368E-01   0.543500E+00   0.543500E+00

   0.163050E+00   0.535852E+00   0.116868E-01   0.540981E+00   0.540981E+00

   0.163810E+00   0.551402E+00   0.116631E-01   0.538461E+00   0.538461E+00

   0.164570E+00   0.541816E+00   0.116840E-01   0.535951E+00   0.535951E+00

   0.165330E+00   0.556605E+00   0.116794E-01   0.533469E+00   0.533469E+00

   0.166090E+00   0.536149E+00   0.115448E-01   0.531027E+00   0.531027E+00

   0.166850E+00   0.512678E+00   0.115780E-01   0.528632E+00   0.528632E+00

   0.167610E+00   0.527110E+00   0.115227E-01   0.526294E+00   0.526294E+00

   0.168370E+00   0.537389E+00   0.116168E-01   0.524016E+00   0.524016E+00

   0.169130E+00   0.515713E+00   0.115369E-01   0.521808E+00   0.521808E+00

   0.169890E+00   0.524396E+00   0.115534E-01   0.519668E+00   0.519668E+00

   0.170650E+00   0.512589E+00   0.116035E-01   0.517599E+00   0.517599E+00

   0.171410E+00   0.501267E+00   0.114935E-01   0.515600E+00   0.515600E+00

   0.172170E+00   0.519313E+00   0.114954E-01   0.513667E+00   0.513667E+00

   0.172930E+00   0.519381E+00   0.115153E-01   0.511794E+00   0.511794E+00

   0.173690E+00   0.486643E+00   0.114884E-01   0.509974E+00   0.509974E+00

   0.174450E+00   0.497330E+00   0.114986E-01   0.508201E+00   0.508201E+00

   0.175210E+00   0.497908E+00   0.114301E-01   0.506463E+00   0.506463E+00

   0.175970E+00   0.489358E+00   0.114211E-01   0.504752E+00   0.504752E+00

   0.176730E+00   0.498714E+00   0.116305E-01   0.503057E+00   0.503057E+00

   0.177490E+00   0.511555E+00   0.116532E-01   0.501369E+00   0.501369E+00

   0.178250E+00   0.522395E+00   0.116536E-01   0.499680E+00   0.499680E+00

   0.179010E+00   0.491658E+00   0.117681E-01   0.497983E+00   0.497983E+00

   0.179770E+00   0.504564E+00   0.118354E-01   0.496271E+00   0.496271E+00

   0.180530E+00   0.486476E+00   0.118320E-01   0.494534E+00   0.494534E+00

   0.181290E+00   0.518220E+00   0.118630E-01   0.492768E+00   0.492768E+00

   0.182050E+00   0.483493E+00   0.118861E-01   0.490979E+00   0.490979E+00

   0.182810E+00   0.503141E+00   0.119204E-01   0.489165E+00   0.489165E+00

   0.183570E+00   0.497682E+00   0.119646E-01   0.487326E+00   0.487326E+00

   0.184330E+00   0.500545E+00   0.119306E-01   0.485465E+00   0.485465E+00

   0.185090E+00   0.459914E+00   0.119616E-01   0.483587E+00   0.483587E+00

   0.185850E+00   0.478604E+00   0.119285E-01   0.481698E+00   0.481698E+00

   0.186610E+00   0.472169E+00   0.119038E-01   0.479804E+00   0.479804E+00

   0.187370E+00   0.491830E+00   0.117755E-01   0.477912E+00   0.477912E+00

   0.188130E+00   0.489641E+00   0.115937E-01   0.476031E+00   0.476031E+00

   0.188890E+00   0.456362E+00   0.114391E-01   0.474164E+00   0.474164E+00

   0.189650E+00   0.461525E+00   0.113919E-01   0.472321E+00   0.472321E+00

   0.190410E+00   0.471133E+00   0.113229E-01   0.470506E+00   0.470506E+00

   0.191170E+00   0.472136E+00   0.112437E-01   0.468724E+00   0.468724E+00

   0.191930E+00   0.462785E+00   0.112009E-01   0.466980E+00   0.466980E+00

   0.192690E+00   0.468269E+00   0.110885E-01   0.465274E+00   0.465274E+00

   0.193450E+00   0.467039E+00   0.110711E-01   0.463609E+00   0.463609E+00

   0.194210E+00   0.464889E+00   0.110581E-01   0.461984E+00   0.461984E+00

   0.194970E+00   0.437874E+00   0.110089E-01   0.460397E+00   0.460397E+00

   0.195730E+00   0.458433E+00   0.109358E-01   0.458851E+00   0.458851E+00

   0.196490E+00   0.443894E+00   0.108633E-01   0.457331E+00   0.457331E+00

   0.197250E+00   0.456842E+00   0.108270E-01   0.455835E+00   0.455835E+00

   0.198010E+00   0.468648E+00   0.108645E-01   0.454359E+00   0.454359E+00

   0.198770E+00   0.464664E+00   0.107518E-01   0.452901E+00   0.452901E+00

   0.199530E+00   0.453130E+00   0.107287E-01   0.451454E+00   0.451454E+00

   0.200290E+00   0.446889E+00   0.106487E-01   0.450008E+00   0.450008E+00

   0.201050E+00   0.457445E+00   0.106318E-01   0.448560E+00   0.448560E+00

   0.201810E+00   0.444357E+00   0.106000E-01   0.447104E+00   0.447104E+00

   0.202570E+00   0.434077E+00   0.105502E-01   0.445633E+00   0.445633E+00

   0.203330E+00   0.441766E+00   0.104630E-01   0.444146E+00   0.444146E+00

   0.204090E+00   0.458026E+00   0.103596E-01   0.442640E+00   0.442640E+00

   0.204850E+00   0.438417E+00   0.103493E-01   0.441111E+00   0.441111E+00

   0.205610E+00   0.442980E+00   0.103529E-01   0.439556E+00   0.439556E+00

   0.206370E+00   0.445698E+00   0.103533E-01   0.437979E+00   0.437979E+00

   0.207130E+00   0.434951E+00   0.102984E-01   0.436377E+00   0.436377E+00

   0.207890E+00   0.448116E+00   0.104521E-01   0.434751E+00   0.434751E+00

   0.208650E+00   0.437755E+00   0.105562E-01   0.433104E+00   0.433104E+00

   0.209410E+00   0.408257E+00   0.105598E-01   0.431437E+00   0.431437E+00

   0.210170E+00   0.446592E+00   0.106421E-01   0.429753E+00   0.429753E+00

   0.210930E+00   0.432516E+00   0.106477E-01   0.428054E+00   0.428054E+00

   0.211690E+00   0.432559E+00   0.106705E-01   0.426346E+00   0.426346E+00

   0.212450E+00   0.430787E+00   0.107056E-01   0.424627E+00   0.424627E+00

   0.213210E+00   0.424995E+00   0.106507E-01   0.422899E+00   0.422899E+00

   0.213970E+00   0.407651E+00   0.107270E-01   0.421161E+00   0.421161E+00

   0.214730E+00   0.418820E+00   0.108148E-01   0.419422E+00   0.419422E+00

   0.215490E+00   0.430437E+00   0.107814E-01   0.417683E+00   0.417683E+00

   0.216250E+00   0.412691E+00   0.107833E-01   0.415943E+00   0.415943E+00

   0.217010E+00   0.412441E+00   0.108041E-01   0.414204E+00   0.414204E+00

   0.217770E+00   0.423173E+00   0.108100E-01   0.412465E+00   0.412465E+00

   0.218530E+00   0.398002E+00   0.108048E-01   0.410727E+00   0.410727E+00

   0.219290E+00   0.412154E+00   0.108079E-01   0.408992E+00   0.408992E+00

   0.220050E+00   0.431181E+00   0.108358E-01   0.407259E+00   0.407259E+00

   0.220810E+00   0.395810E+00   0.108255E-01   0.405530E+00   0.405530E+00

   0.221570E+00   0.400163E+00   0.108555E-01   0.403804E+00   0.403804E+00

   0.222330E+00   0.413072E+00   0.108196E-01   0.402083E+00   0.402083E+00

   0.223090E+00   0.400018E+00   0.108085E-01   0.400367E+00   0.400367E+00

   0.223850E+00   0.410175E+00   0.108307E-01   0.398659E+00   0.398659E+00

   0.224610E+00   0.391194E+00   0.107713E-01   0.396959E+00   0.396959E+00

   0.225370E+00   0.391790E+00   0.107640E-01   0.395270E+00   0.395270E+00

   0.226130E+00   0.386604E+00   0.107533E-01   0.393593E+00   0.393593E+00

   0.226890E+00   0.395018E+00   0.107146E-01   0.391931E+00   0.391931E+00

   0.227650E+00   0.389905E+00   0.107053E-01   0.390286E+00   0.390286E+00

   0.228410E+00   0.397954E+00   0.107219E-01   0.388664E+00   0.388664E+00

   0.229170E+00   0.377867E+00   0.106213E-01   0.387057E+00   0.387057E+00

   0.229930E+00   0.367672E+00   0.106040E-01   0.385475E+00   0.385475E+00

   0.230690E+00   0.381828E+00   0.106477E-01   0.383911E+00   0.383911E+00

   0.231450E+00   0.368046E+00   0.106131E-01   0.382376E+00   0.382376E+00

   0.232210E+00   0.376959E+00   0.105952E-01   0.380868E+00   0.380868E+00

   0.232970E+00   0.397871E+00   0.105762E-01   0.379386E+00   0.379386E+00

   0.233730E+00   0.382129E+00   0.105719E-01   0.377928E+00   0.377928E+00

   0.234490E+00   0.383675E+00   0.105038E-01   0.376496E+00   0.376496E+00

   0.235250E+00   0.358972E+00   0.105608E-01   0.375086E+00   0.375086E+00

   0.236010E+00   0.376810E+00   0.105304E-01   0.373697E+00   0.373697E+00

   0.236770E+00   0.375740E+00   0.105382E-01   0.372328E+00   0.372328E+00

   0.237530E+00   0.368732E+00   0.104534E-01   0.370973E+00   0.370973E+00

   0.238290E+00   0.367531E+00   0.103828E-01   0.369630E+00   0.369630E+00

   0.239050E+00   0.357690E+00   0.103470E-01   0.368299E+00   0.368299E+00

   0.239810E+00   0.372723E+00   0.103534E-01   0.366974E+00   0.366974E+00

   0.240570E+00   0.374930E+00   0.103687E-01   0.365653E+00   0.365653E+00

   0.241330E+00   0.370286E+00   0.102910E-01   0.364334E+00   0.364334E+00

   0.242090E+00   0.362677E+00   0.102605E-01   0.363014E+00   0.363014E+00

   0.242850E+00   0.358358E+00   0.102452E-01   0.361691E+00   0.361691E+00

   0.243610E+00   0.384018E+00   0.102403E-01   0.360365E+00   0.360365E+00

   0.244370E+00   0.350240E+00   0.101592E-01   0.359036E+00   0.359036E+00

   0.245130E+00   0.372783E+00   0.101613E-01   0.357702E+00   0.357702E+00

   0.245890E+00   0.353181E+00   0.101032E-01   0.356361E+00   0.356361E+00

   0.246650E+00   0.347527E+00   0.100972E-01   0.355014E+00   0.355014E+00

   0.247410E+00   0.340592E+00   0.100412E-01   0.353664E+00   0.353664E+00

   0.248170E+00   0.356096E+00   0.100381E-01   0.352315E+00   0.352315E+00

   0.248930E+00   0.362704E+00   0.100071E-01   0.350968E+00   0.350968E+00

   0.249690E+00   0.321643E+00   0.995800E-02   0.349625E+00   0.349625E+00

   0.250450E+00   0.352499E+00   0.992574E-02   0.348286E+00   0.348286E+00

   0.251210E+00   0.342617E+00   0.984351E-02   0.346955E+00   0.346955E+00

   0.251970E+00   0.356792E+00   0.984820E-02   0.345633E+00   0.345633E+00

   0.252730E+00   0.340053E+00   0.983619E-02   0.344324E+00   0.344324E+00

   0.253490E+00   0.328562E+00   0.984460E-02   0.343027E+00   0.343027E+00

   0.254250E+00   0.356966E+00   0.975691E-02   0.341744E+00   0.341744E+00

   0.255010E+00   0.344407E+00   0.970622E-02   0.340475E+00   0.340475E+00

   0.255770E+00   0.358787E+00   0.970145E-02   0.339220E+00   0.339220E+00

   0.256530E+00   0.349029E+00   0.973606E-02   0.337981E+00   0.337981E+00

   0.257290E+00   0.337110E+00   0.970231E-02   0.336753E+00   0.336753E+00

   0.258050E+00   0.340014E+00   0.974760E-02   0.335538E+00   0.335538E+00

   0.258810E+00   0.347273E+00   0.966276E-02   0.334333E+00   0.334333E+00

   0.259570E+00   0.325063E+00   0.964704E-02   0.333138E+00   0.333138E+00

   0.260330E+00   0.315948E+00   0.967122E-02   0.331950E+00   0.331950E+00

   0.261090E+00   0.297398E+00   0.964499E-02   0.330769E+00   0.330769E+00

   0.261850E+00   0.335208E+00   0.962272E-02   0.329586E+00   0.329586E+00

   0.262610E+00   0.315297E+00   0.962200E-02   0.328409E+00   0.328409E+00

   0.263370E+00   0.334770E+00   0.951584E-02   0.327227E+00   0.327227E+00

   0.264130E+00   0.322398E+00   0.947135E-02   0.326047E+00   0.326047E+00

   0.264890E+00   0.348506E+00   0.947460E-02   0.324867E+00   0.324867E+00

   0.265650E+00   0.323288E+00   0.944517E-02   0.323688E+00   0.323688E+00

   0.266410E+00   0.328944E+00   0.940731E-02   0.322508E+00   0.322508E+00

   0.267170E+00   0.317174E+00   0.939438E-02   0.321330E+00   0.321330E+00

   0.267930E+00   0.323237E+00   0.937991E-02   0.320156E+00   0.320156E+00

   0.268690E+00   0.324366E+00   0.939044E-02   0.318987E+00   0.318987E+00

   0.269450E+00   0.314025E+00   0.932092E-02   0.317829E+00   0.317829E+00

   0.270210E+00   0.314816E+00   0.931676E-02   0.316680E+00   0.316680E+00

   0.270970E+00   0.328181E+00   0.928690E-02   0.315546E+00   0.315546E+00

   0.271720E+00   0.301702E+00   0.924525E-02   0.314444E+00   0.314444E+00

   0.272480E+00   0.308263E+00   0.923328E-02   0.313349E+00   0.313349E+00

   0.273240E+00   0.303397E+00   0.917493E-02   0.312276E+00   0.312276E+00

   0.274000E+00   0.311380E+00   0.919095E-02   0.311230E+00   0.311230E+00

   0.274760E+00   0.305199E+00   0.914855E-02   0.310210E+00   0.310210E+00

   0.275520E+00   0.305967E+00   0.910599E-02   0.309219E+00   0.309219E+00

   0.276280E+00   0.310852E+00   0.910129E-02   0.308257E+00   0.308257E+00

   0.277040E+00   0.300051E+00   0.908315E-02   0.307329E+00   0.307329E+00

   0.277800E+00   0.295588E+00   0.909647E-02   0.306422E+00   0.306422E+00

   0.278560E+00   0.299778E+00   0.902264E-02   0.305543E+00   0.305543E+00

   0.279320E+00   0.297842E+00   0.905377E-02   0.304687E+00   0.304687E+00

   0.280080E+00   0.304471E+00   0.896188E-02   0.303849E+00   0.303849E+00

   0.280840E+00   0.300101E+00   0.890983E-02   0.303031E+00   0.303031E+00

   0.281600E+00   0.290590E+00   0.891381E-02   0.302227E+00   0.302227E+00

   0.282360E+00   0.297608E+00   0.889565E-02   0.301432E+00   0.301432E+00

   0.283120E+00   0.306434E+00   0.886634E-02   0.300641E+00   0.300641E+00

   0.283880E+00   0.308213E+00   0.886113E-02   0.299849E+00   0.299849E+00

   0.284640E+00   0.300070E+00   0.883302E-02   0.299053E+00   0.299053E+00

   0.285400E+00   0.307620E+00   0.882050E-02   0.298249E+00   0.298249E+00

   0.286160E+00   0.312023E+00   0.879673E-02   0.297433E+00   0.297433E+00

   0.286920E+00   0.306783E+00   0.878815E-02   0.296601E+00   0.296601E+00

   0.287680E+00   0.304087E+00   0.879693E-02   0.295751E+00   0.295751E+00

   0.288440E+00   0.294072E+00   0.879626E-02   0.294883E+00   0.294883E+00

   0.289200E+00   0.303471E+00   0.875313E-02   0.293995E+00   0.293995E+00

   0.289960E+00   0.281301E+00   0.876036E-02   0.293085E+00   0.293085E+00

   0.290720E+00   0.297713E+00   0.881202E-02   0.292156E+00   0.292156E+00

   0.291480E+00   0.305640E+00   0.880952E-02   0.291208E+00   0.291208E+00

   0.292240E+00   0.287117E+00   0.878885E-02   0.290243E+00   0.290243E+00

   0.293000E+00   0.293049E+00   0.882116E-02   0.289266E+00   0.289266E+00

   0.293760E+00   0.266926E+00   0.172014E+00   0.288277E+00   0.288277E+00

   0.294520E+00   0.295596E+00   0.887348E-02   0.287276E+00   0.287276E+00

   0.295280E+00   0.281529E+00   0.884331E-02   0.286274E+00   0.286274E+00

   0.296040E+00   0.289468E+00   0.886581E-02   0.285267E+00   0.285267E+00

   0.296800E+00   0.280658E+00   0.884838E-02   0.284262E+00   0.284262E+00

   0.297560E+00   0.279024E+00   0.892418E-02   0.283265E+00   0.283265E+00

   0.298320E+00   0.287174E+00   0.886996E-02   0.282277E+00   0.282277E+00

   0.299080E+00   0.286163E+00   0.883104E-02   0.281300E+00   0.281300E+00

   0.299840E+00   0.279940E+00   0.887371E-02   0.280337E+00   0.280337E+00

   0.300600E+00   0.278901E+00   0.878774E-02   0.279389E+00   0.279389E+00

   0.301360E+00   0.291321E+00   0.879571E-02   0.278458E+00   0.278458E+00

   0.302120E+00   0.274490E+00   0.878328E-02   0.277546E+00   0.277546E+00

   0.302880E+00   0.267627E+00   0.875812E-02   0.276650E+00   0.276650E+00

   0.303640E+00   0.266128E+00   0.868869E-02   0.275772E+00   0.275772E+00

   0.304400E+00   0.272243E+00   0.869630E-02   0.274912E+00   0.274912E+00

   0.305160E+00   0.253306E+00   0.865052E-02   0.274068E+00   0.274068E+00

   0.305920E+00   0.270873E+00   0.869221E-02   0.273237E+00   0.273237E+00

   0.306680E+00   0.270095E+00   0.872728E-02   0.272420E+00   0.272420E+00

   0.307440E+00   0.279433E+00   0.877999E-02   0.271613E+00   0.271613E+00

   0.308200E+00   0.272551E+00   0.881831E-02   0.270815E+00   0.270815E+00

   0.308960E+00   0.269146E+00   0.880867E-02   0.270025E+00   0.270025E+00

   0.309720E+00   0.266976E+00   0.885604E-02   0.269243E+00   0.269243E+00

   0.310480E+00   0.268074E+00   0.884000E-02   0.268460E+00   0.268460E+00

   0.311240E+00   0.262529E+00   0.881695E-02   0.267679E+00   0.267679E+00

   0.312000E+00   0.277049E+00   0.883812E-02   0.266900E+00   0.266900E+00

   0.312760E+00   0.268481E+00   0.884629E-02   0.266115E+00   0.266115E+00

   0.313520E+00   0.252556E+00   0.887856E-02   0.265332E+00   0.265332E+00

   0.314280E+00   0.289070E+00   0.886317E-02   0.264548E+00   0.264548E+00

   0.315040E+00   0.268100E+00   0.898432E-02   0.263761E+00   0.263761E+00

   0.315800E+00   0.260251E+00   0.908616E-02   0.262971E+00   0.262971E+00

   0.316560E+00   0.277400E+00   0.916236E-02   0.262179E+00   0.262179E+00

   0.317320E+00   0.256754E+00   0.922466E-02   0.261385E+00   0.261385E+00

   0.318080E+00   0.243782E+00   0.922171E-02   0.260590E+00   0.260590E+00

   0.318830E+00   0.266804E+00   0.931295E-02   0.259805E+00   0.259805E+00

   0.319590E+00   0.265637E+00   0.933010E-02   0.259010E+00   0.259010E+00

   0.320350E+00   0.254016E+00   0.929971E-02   0.258214E+00   0.258214E+00

   0.321110E+00   0.251811E+00   0.937124E-02   0.257421E+00   0.257421E+00

   0.321870E+00   0.269057E+00   0.940835E-02   0.256630E+00   0.256630E+00

   0.322630E+00   0.254083E+00   0.942037E-02   0.255842E+00   0.255842E+00

   0.323390E+00   0.261638E+00   0.944984E-02   0.255059E+00   0.255059E+00

   0.324150E+00   0.252633E+00   0.945234E-02   0.254279E+00   0.254279E+00

   0.324910E+00   0.249767E+00   0.949148E-02   0.253505E+00   0.253505E+00

   0.325670E+00   0.247154E+00   0.951765E-02   0.252737E+00   0.252737E+00

   0.326430E+00   0.255042E+00   0.951485E-02   0.251976E+00   0.251976E+00

   0.327190E+00   0.241955E+00   0.950854E-02   0.251215E+00   0.251215E+00

   0.327950E+00   0.247995E+00   0.949932E-02   0.250465E+00   0.250465E+00

   0.328710E+00   0.248343E+00   0.947149E-02   0.249718E+00   0.249718E+00

   0.329470E+00   0.264679E+00   0.951462E-02   0.248976E+00   0.248976E+00

   0.330230E+00   0.257145E+00   0.947007E-02   0.248242E+00   0.248242E+00

   0.330990E+00   0.245534E+00   0.949097E-02   0.247515E+00   0.247515E+00

   0.331750E+00   0.249519E+00   0.949463E-02   0.246792E+00   0.246792E+00

   0.332510E+00   0.247171E+00   0.955838E-02   0.246076E+00   0.246076E+00

   0.333270E+00   0.236774E+00   0.951734E-02   0.245365E+00   0.245365E+00

   0.334030E+00   0.234317E+00   0.953361E-02   0.244659E+00   0.244659E+00

   0.334790E+00   0.231358E+00   0.956696E-02   0.243960E+00   0.243960E+00

   0.335550E+00   0.256748E+00   0.963014E-02   0.243263E+00   0.243263E+00

   0.336310E+00   0.234319E+00   0.958278E-02   0.242572E+00   0.242572E+00

   0.337070E+00   0.235753E+00   0.959158E-02   0.241885E+00   0.241885E+00

   0.337830E+00   0.221087E+00   0.959470E-02   0.241202E+00   0.241202E+00

   0.338590E+00   0.254266E+00   0.961104E-02   0.240522E+00   0.240522E+00

   0.339350E+00   0.240145E+00   0.964725E-02   0.239845E+00   0.239845E+00

   0.340110E+00   0.245070E+00   0.965943E-02   0.239169E+00   0.239169E+00

   0.340870E+00   0.254537E+00   0.971807E-02   0.238495E+00   0.238495E+00

   0.341630E+00   0.245011E+00   0.980508E-02   0.237823E+00   0.237823E+00

   0.342390E+00   0.249526E+00   0.981983E-02   0.237153E+00   0.237153E+00

   0.343150E+00   0.243724E+00   0.980577E-02   0.236478E+00   0.236478E+00

   0.343910E+00   0.223614E+00   0.983273E-02   0.235802E+00   0.235802E+00

   0.344670E+00   0.239924E+00   0.992111E-02   0.235127E+00   0.235127E+00

   0.345430E+00   0.240123E+00   0.994697E-02   0.234443E+00   0.234443E+00

   0.346190E+00   0.237642E+00   0.994630E-02   0.233759E+00   0.233759E+00

   0.346950E+00   0.236036E+00   0.997832E-02   0.233071E+00   0.233071E+00

   0.347710E+00   0.234426E+00   0.100156E-01   0.232381E+00   0.232381E+00

   0.348470E+00   0.240390E+00   0.100685E-01   0.231686E+00   0.231686E+00

   0.349220E+00   0.231119E+00   0.100182E-01   0.230995E+00   0.230995E+00

   0.349980E+00   0.231798E+00   0.101657E-01   0.230292E+00   0.230292E+00

   0.350740E+00   0.230783E+00   0.100941E-01   0.229585E+00   0.229585E+00

   0.351500E+00   0.247364E+00   0.102073E-01   0.228875E+00   0.228875E+00

   0.352260E+00   0.235443E+00   0.102046E-01   0.228163E+00   0.228163E+00

   0.353020E+00   0.231718E+00   0.102615E-01   0.227448E+00   0.227448E+00

   0.353780E+00   0.222636E+00   0.102805E-01   0.226732E+00   0.226732E+00

   0.354540E+00   0.228348E+00   0.102612E-01   0.226016E+00   0.226016E+00

   0.355300E+00   0.230458E+00   0.102861E-01   0.225301E+00   0.225301E+00

   0.356060E+00   0.229628E+00   0.102748E-01   0.224588E+00   0.224588E+00

   0.356820E+00   0.215407E+00   0.103282E-01   0.223876E+00   0.223876E+00

   0.357580E+00   0.207670E+00   0.103344E-01   0.223168E+00   0.223168E+00

   0.358340E+00   0.225808E+00   0.103419E-01   0.222466E+00   0.222466E+00

   0.359100E+00   0.215261E+00   0.103042E-01   0.221766E+00   0.221766E+00

   0.359860E+00   0.221514E+00   0.104286E-01   0.221067E+00   0.221067E+00

   0.360620E+00   0.221401E+00   0.104095E-01   0.220376E+00   0.220376E+00

   0.361380E+00   0.213506E+00   0.104269E-01   0.219689E+00   0.219689E+00

   0.362140E+00   0.220355E+00   0.104529E-01   0.218999E+00   0.218999E+00

   0.362900E+00   0.223630E+00   0.104331E-01   0.218317E+00   0.218317E+00

   0.363660E+00   0.234738E+00   0.104658E-01   0.217637E+00   0.217637E+00

   0.364420E+00   0.237703E+00   0.104377E-01   0.216958E+00   0.216958E+00

   0.365180E+00   0.227876E+00   0.104929E-01   0.216279E+00   0.216279E+00

   0.365940E+00   0.214670E+00   0.105022E-01   0.215600E+00   0.215600E+00

   0.366700E+00   0.240953E+00   0.105120E-01   0.214918E+00   0.214918E+00

   0.367460E+00   0.217787E+00   0.105421E-01   0.214235E+00   0.214235E+00

   0.368220E+00   0.212393E+00   0.105665E-01   0.213546E+00   0.213546E+00

   0.368980E+00   0.218139E+00   0.106544E-01   0.212854E+00   0.212854E+00

   0.369740E+00   0.220420E+00   0.106336E-01   0.212155E+00   0.212155E+00

   0.370500E+00   0.204357E+00   0.106685E-01   0.211452E+00   0.211452E+00

   0.371260E+00   0.218504E+00   0.107033E-01   0.210743E+00   0.210743E+00

   0.372020E+00   0.212068E+00   0.107068E-01   0.210027E+00   0.210027E+00

   0.372770E+00   0.202077E+00   0.107383E-01   0.209314E+00   0.209314E+00

   0.373530E+00   0.214635E+00   0.107515E-01   0.208587E+00   0.208587E+00

   0.374290E+00   0.207855E+00   0.106964E-01   0.207857E+00   0.207857E+00

   0.375050E+00   0.228288E+00   0.108373E-01   0.207125E+00   0.207125E+00

   0.375810E+00   0.205730E+00   0.108576E-01   0.206386E+00   0.206386E+00

   0.376570E+00   0.208782E+00   0.109061E-01   0.205647E+00   0.205647E+00

   0.377330E+00   0.197634E+00   0.109370E-01   0.204911E+00   0.204911E+00

   0.378090E+00   0.218930E+00   0.109928E-01   0.204173E+00   0.204173E+00

   0.378850E+00   0.211984E+00   0.111163E-01   0.203437E+00   0.203437E+00

   0.379610E+00   0.216540E+00   0.111475E-01   0.202708E+00   0.202708E+00

   0.380370E+00   0.214714E+00   0.111905E-01   0.201986E+00   0.201986E+00

   0.381130E+00   0.198052E+00   0.120463E-01   0.201270E+00   0.201270E+00

   0.381890E+00   0.194257E+00   0.125118E-01   0.200562E+00   0.200562E+00

   0.382650E+00   0.206442E+00   0.127607E-01   0.199864E+00   0.199864E+00

   0.383410E+00   0.173073E+00   0.129624E-01   0.199175E+00   0.199175E+00

   0.384170E+00   0.176448E+00   0.131742E-01   0.198496E+00   0.198496E+00

   0.384930E+00   0.179492E+00   0.130435E-01   0.197828E+00   0.197828E+00

   0.385690E+00   0.185459E+00   0.129589E-01   0.197168E+00   0.197168E+00

   0.386450E+00   0.157714E+00   0.129383E-01   0.196519E+00   0.196519E+00

   0.387210E+00   0.193543E+00   0.129730E-01   0.195879E+00   0.195879E+00

   0.387970E+00   0.204806E+00   0.129802E-01   0.195248E+00   0.195248E+00

   0.388730E+00   0.190209E+00   0.131314E-01   0.194624E+00   0.194624E+00

   0.389490E+00   0.183968E+00   0.131233E-01   0.194006E+00   0.194006E+00

   0.390250E+00   0.189737E+00   0.131984E-01   0.193394E+00   0.193394E+00

   0.391010E+00   0.190056E+00   0.133050E-01   0.192788E+00   0.192788E+00

   0.391770E+00   0.194336E+00   0.133460E-01   0.192184E+00   0.192184E+00

   0.392520E+00   0.199350E+00   0.134231E-01   0.191587E+00   0.191587E+00

   0.393280E+00   0.186918E+00   0.135073E-01   0.190988E+00   0.190988E+00

   0.394040E+00   0.199404E+00   0.136138E-01   0.190388E+00   0.190388E+00

   0.394800E+00   0.219397E+00   0.137085E-01   0.189783E+00   0.189783E+00

   0.395560E+00   0.196374E+00   0.137803E-01   0.189180E+00   0.189180E+00

   0.396320E+00   0.216487E+00   0.139062E-01   0.188576E+00   0.188576E+00

   0.397080E+00   0.187891E+00   0.139612E-01   0.187970E+00   0.187970E+00

   0.397840E+00   0.174120E+00   0.140567E-01   0.187363E+00   0.187363E+00

   0.398600E+00   0.199716E+00   0.142007E-01   0.186753E+00   0.186753E+00

   0.399360E+00   0.199395E+00   0.142472E-01   0.186141E+00   0.186141E+00

   0.400120E+00   0.186784E+00   0.144032E-01   0.185528E+00   0.185528E+00

   0.400880E+00   0.197871E+00   0.145147E-01   0.184912E+00   0.184912E+00

   0.401640E+00   0.198304E+00   0.145459E-01   0.184297E+00   0.184297E+00

   0.402400E+00   0.206468E+00   0.147275E-01   0.183680E+00   0.183680E+00

   0.403160E+00   0.195804E+00   0.147601E-01   0.183063E+00   0.183063E+00

   0.403920E+00   0.206894E+00   0.149881E-01   0.182446E+00   0.182446E+00

   0.404680E+00   0.185203E+00   0.150850E-01   0.181828E+00   0.181828E+00

   0.405440E+00   0.169418E+00   0.151250E-01   0.181211E+00   0.181211E+00

   0.406200E+00   0.179928E+00   0.152605E-01   0.180595E+00   0.180595E+00

   0.406960E+00   0.191664E+00   0.153661E-01   0.179980E+00   0.179980E+00

   0.407720E+00   0.166773E+00   0.155072E-01   0.179368E+00   0.179368E+00

   0.408480E+00   0.200362E+00   0.155669E-01   0.178751E+00   0.178751E+00

   0.409240E+00   0.219924E+00   0.156856E-01   0.178135E+00   0.178135E+00

   0.409990E+00   0.193616E+00   0.157975E-01   0.177531E+00   0.177531E+00

   0.410750E+00   0.180898E+00   0.158488E-01   0.176916E+00   0.176916E+00

   0.411510E+00   0.193167E+00   0.157900E-01   0.176299E+00   0.176299E+00

   0.412270E+00   0.182833E+00   0.160426E-01   0.175683E+00   0.175683E+00

   0.413030E+00   0.183468E+00   0.161033E-01   0.175067E+00   0.175067E+00

   0.413790E+00   0.189247E+00   0.160158E-01   0.174450E+00   0.174450E+00

   0.414550E+00   0.167953E+00   0.162280E-01   0.173831E+00   0.173831E+00

   0.415310E+00   0.193045E+00   0.162050E-01   0.173212E+00   0.173212E+00

   0.416070E+00   0.189869E+00   0.163875E-01   0.172591E+00   0.172591E+00

   0.416830E+00   0.164334E+00   0.163586E-01   0.171970E+00   0.171970E+00

   0.417590E+00   0.179992E+00   0.165291E-01   0.171347E+00   0.171347E+00

   0.418350E+00   0.173752E+00   0.166899E-01   0.170724E+00   0.170724E+00

   0.419110E+00   0.207644E+00   0.166562E-01   0.170101E+00   0.170101E+00

   0.419870E+00   0.191435E+00   0.168702E-01   0.169478E+00   0.169478E+00

   0.420630E+00   0.180659E+00   0.169154E-01   0.168856E+00   0.168856E+00

   0.421390E+00   0.171067E+00   0.169755E-01   0.168234E+00   0.168234E+00

   0.422150E+00   0.166032E+00   0.173664E-01   0.167615E+00   0.167615E+00

   0.422910E+00   0.174348E+00   0.173721E-01   0.166998E+00   0.166998E+00

   0.423670E+00   0.204361E+00   0.177418E-01   0.166387E+00   0.166387E+00

   0.424430E+00   0.163465E+00   0.178471E-01   0.165774E+00   0.165774E+00

   0.425190E+00   0.154567E+00   0.180283E-01   0.165163E+00   0.165163E+00

   0.425940E+00   0.132925E+00   0.182317E-01   0.164567E+00   0.164567E+00

   0.426700E+00   0.161039E+00   0.184591E-01   0.163967E+00   0.163967E+00

   0.427460E+00   0.146865E+00   0.187175E-01   0.163367E+00   0.163367E+00

   0.428220E+00   0.178781E+00   0.188494E-01   0.162771E+00   0.162771E+00

   0.428980E+00   0.163207E+00   0.189287E-01   0.162181E+00   0.162181E+00

   0.429740E+00   0.153362E+00   0.192817E-01   0.161595E+00   0.161595E+00

   0.430500E+00   0.148576E+00   0.195613E-01   0.161011E+00   0.161011E+00

   0.431260E+00   0.192102E+00   0.199181E-01   0.160431E+00   0.160431E+00

   0.432020E+00   0.165053E+00   0.198908E-01   0.159853E+00   0.159853E+00

   0.432780E+00   0.165222E+00   0.202154E-01   0.159279E+00   0.159279E+00

   0.433540E+00   0.183717E+00   0.204917E-01   0.158706E+00   0.158706E+00

   0.434300E+00   0.167556E+00   0.207644E-01   0.158136E+00   0.158136E+00

   0.435060E+00   0.171074E+00   0.211239E-01   0.157567E+00   0.157567E+00


           ####      Real Space Data                               ####


           Distance distribution  function of particle  


      R          P(R)      ERROR


  0.0000E+00  0.0000E+00  0.0000E+00

  0.1590E+01  0.3201E-02  0.2196E-04

  0.3181E+01  0.5017E-02  0.2119E-04

  0.4771E+01  0.5672E-02  0.9979E-05

  0.6362E+01  0.5485E-02  0.1938E-04

  0.7952E+01  0.4807E-02  0.3212E-04

  0.9543E+01  0.3956E-02  0.3448E-04

  0.1113E+02  0.3168E-02  0.2728E-04

  0.1272E+02  0.2569E-02  0.2165E-04

  0.1431E+02  0.2184E-02  0.2933E-04

  0.1590E+02  0.1962E-02  0.3875E-04

  0.1749E+02  0.1815E-02  0.4132E-04

  0.1909E+02  0.1658E-02  0.3781E-04

  0.2068E+02  0.1441E-02  0.3437E-04

  0.2227E+02  0.1158E-02  0.3561E-04

  0.2386E+02  0.8395E-03  0.3843E-04

  0.2545E+02  0.5370E-03  0.3935E-04

  0.2704E+02  0.3005E-03  0.4010E-04

  0.2863E+02  0.1607E-03  0.4366E-04

  0.3022E+02  0.1207E-03  0.4858E-04

  0.3181E+02  0.1583E-03  0.5128E-04

  0.3340E+02  0.2368E-03  0.5124E-04

  0.3499E+02  0.3180E-03  0.5149E-04

  0.3658E+02  0.3744E-03  0.5426E-04

  0.3817E+02  0.3950E-03  0.5739E-04

  0.3976E+02  0.3846E-03  0.5774E-04

  0.4135E+02  0.3584E-03  0.5578E-04

  0.4294E+02  0.3337E-03  0.5570E-04

  0.4453E+02  0.3238E-03  0.5997E-04

  0.4612E+02  0.3341E-03  0.6529E-04

  0.4771E+02  0.3631E-03  0.6714E-04

  0.4930E+02  0.4053E-03  0.6474E-04

  0.5089E+02  0.4549E-03  0.6166E-04

  0.5248E+02  0.5088E-03  0.6247E-04

  0.5407E+02  0.5672E-03  0.6731E-04

  0.5566E+02  0.6318E-03  0.7233E-04

  0.5726E+02  0.7036E-03  0.7478E-04

  0.5885E+02  0.7810E-03  0.7484E-04

  0.6044E+02  0.8588E-03  0.7415E-04

  0.6203E+02  0.9301E-03  0.7375E-04

  0.6362E+02  0.9882E-03  0.7336E-04

  0.6521E+02  0.1029E-02  0.7276E-04

  0.6680E+02  0.1053E-02  0.7315E-04

  0.6839E+02  0.1063E-02  0.7663E-04

  0.6998E+02  0.1066E-02  0.8397E-04

  0.7157E+02  0.1067E-02  0.9345E-04

  0.7316E+02  0.1068E-02  0.1020E-03

  0.7475E+02  0.1071E-02  0.1071E-03

  0.7634E+02  0.1073E-02  0.1077E-03

  0.7793E+02  0.1075E-02  0.1043E-03

  0.7952E+02  0.1077E-02  0.9925E-04

  0.8111E+02  0.1083E-02  0.9496E-04

  0.8270E+02  0.1101E-02  0.9289E-04

  0.8429E+02  0.1135E-02  0.9286E-04

  0.8588E+02  0.1189E-02  0.9386E-04

  0.8747E+02  0.1261E-02  0.9516E-04

  0.8906E+02  0.1344E-02  0.9655E-04

  0.9065E+02  0.1425E-02  0.9789E-04

  0.9224E+02  0.1493E-02  0.9894E-04

  0.9384E+02  0.1537E-02  0.9943E-04

  0.9543E+02  0.1554E-02  0.9929E-04

  0.9702E+02  0.1549E-02  0.9855E-04

  0.9861E+02  0.1530E-02  0.9742E-04

  0.1002E+03  0.1510E-02  0.9648E-04

  0.1018E+03  0.1499E-02  0.9679E-04

  0.1034E+03  0.1503E-02  0.9950E-04

  0.1050E+03  0.1520E-02  0.1049E-03

  0.1066E+03  0.1544E-02  0.1119E-03

  0.1081E+03  0.1564E-02  0.1191E-03

  0.1097E+03  0.1573E-02  0.1251E-03

  0.1113E+03  0.1565E-02  0.1292E-03

  0.1129E+03  0.1543E-02  0.1312E-03

  0.1145E+03  0.1514E-02  0.1315E-03

  0.1161E+03  0.1490E-02  0.1304E-03

  0.1177E+03  0.1479E-02  0.1286E-03

  0.1193E+03  0.1490E-02  0.1272E-03

  0.1209E+03  0.1522E-02  0.1273E-03

  0.1225E+03  0.1570E-02  0.1293E-03

  0.1241E+03  0.1626E-02  0.1324E-03

  0.1256E+03  0.1679E-02  0.1347E-03

  0.1272E+03  0.1721E-02  0.1350E-03

  0.1288E+03  0.1749E-02  0.1327E-03

  0.1304E+03  0.1763E-02  0.1289E-03

  0.1320E+03  0.1767E-02  0.1258E-03

  0.1336E+03  0.1766E-02  0.1251E-03

  0.1352E+03  0.1763E-02  0.1273E-03

  0.1368E+03  0.1759E-02  0.1313E-03

  0.1384E+03  0.1756E-02  0.1351E-03

  0.1400E+03  0.1750E-02  0.1374E-03

  0.1415E+03  0.1741E-02  0.1382E-03

  0.1431E+03  0.1730E-02  0.1387E-03

  0.1447E+03  0.1719E-02  0.1403E-03

  0.1463E+03  0.1713E-02  0.1436E-03

  0.1479E+03  0.1716E-02  0.1481E-03

  0.1495E+03  0.1730E-02  0.1523E-03

  0.1511E+03  0.1755E-02  0.1554E-03

  0.1527E+03  0.1783E-02  0.1572E-03

  0.1543E+03  0.1808E-02  0.1580E-03

  0.1559E+03  0.1820E-02  0.1581E-03

  0.1575E+03  0.1812E-02  0.1580E-03

  0.1590E+03  0.1781E-02  0.1574E-03

  0.1606E+03  0.1728E-02  0.1564E-03

  0.1622E+03  0.1662E-02  0.1549E-03

  0.1638E+03  0.1591E-02  0.1530E-03

  0.1654E+03  0.1527E-02  0.1509E-03

  0.1670E+03  0.1477E-02  0.1489E-03

  0.1686E+03  0.1445E-02  0.1479E-03

  0.1702E+03  0.1432E-02  0.1488E-03

  0.1718E+03  0.1432E-02  0.1522E-03

  0.1734E+03  0.1439E-02  0.1581E-03

  0.1749E+03  0.1446E-02  0.1652E-03

  0.1765E+03  0.1448E-02  0.1719E-03

  0.1781E+03  0.1441E-02  0.1766E-03

  0.1797E+03  0.1427E-02  0.1784E-03

  0.1813E+03  0.1405E-02  0.1777E-03

  0.1829E+03  0.1379E-02  0.1751E-03

  0.1845E+03  0.1350E-02  0.1720E-03

  0.1861E+03  0.1320E-02  0.1694E-03

  0.1877E+03  0.1290E-02  0.1676E-03

  0.1893E+03  0.1261E-02  0.1669E-03

  0.1909E+03  0.1235E-02  0.1672E-03

  0.1924E+03  0.1213E-02  0.1685E-03

  0.1940E+03  0.1198E-02  0.1708E-03

  0.1956E+03  0.1192E-02  0.1740E-03

  0.1972E+03  0.1195E-02  0.1778E-03

  0.1988E+03  0.1205E-02  0.1813E-03

  0.2004E+03  0.1220E-02  0.1838E-03

  0.2020E+03  0.1233E-02  0.1851E-03

  0.2036E+03  0.1240E-02  0.1850E-03

  0.2052E+03  0.1236E-02  0.1839E-03

  0.2068E+03  0.1222E-02  0.1823E-03

  0.2083E+03  0.1197E-02  0.1806E-03

  0.2099E+03  0.1167E-02  0.1791E-03

  0.2115E+03  0.1138E-02  0.1782E-03

  0.2131E+03  0.1114E-02  0.1781E-03

  0.2147E+03  0.1097E-02  0.1787E-03

  0.2163E+03  0.1087E-02  0.1796E-03

  0.2179E+03  0.1079E-02  0.1805E-03

  0.2195E+03  0.1068E-02  0.1810E-03

  0.2211E+03  0.1045E-02  0.1815E-03

  0.2227E+03  0.1006E-02  0.1823E-03

  0.2242E+03  0.9498E-03  0.1833E-03

  0.2258E+03  0.8803E-03  0.1839E-03

  0.2274E+03  0.8046E-03  0.1835E-03

  0.2290E+03  0.7326E-03  0.1814E-03

  0.2306E+03  0.6742E-03  0.1780E-03

  0.2322E+03  0.6369E-03  0.1738E-03

  0.2338E+03  0.6237E-03  0.1700E-03

  0.2354E+03  0.6327E-03  0.1670E-03

  0.2370E+03  0.6572E-03  0.1649E-03

  0.2386E+03  0.6876E-03  0.1635E-03

  0.2402E+03  0.7138E-03  0.1623E-03

  0.2417E+03  0.7271E-03  0.1613E-03

  0.2433E+03  0.7228E-03  0.1605E-03

  0.2449E+03  0.7001E-03  0.1597E-03

  0.2465E+03  0.6625E-03  0.1587E-03

  0.2481E+03  0.6161E-03  0.1576E-03

  0.2497E+03  0.5678E-03  0.1568E-03

  0.2513E+03  0.5234E-03  0.1572E-03

  0.2529E+03  0.4864E-03  0.1595E-03

  0.2545E+03  0.4578E-03  0.1636E-03

  0.2561E+03  0.4357E-03  0.1685E-03

  0.2576E+03  0.4172E-03  0.1728E-03

  0.2592E+03  0.3991E-03  0.1752E-03

  0.2608E+03  0.3794E-03  0.1757E-03

  0.2624E+03  0.3573E-03  0.1747E-03

  0.2640E+03  0.3338E-03  0.1733E-03

  0.2656E+03  0.3108E-03  0.1728E-03

  0.2672E+03  0.2903E-03  0.1737E-03

  0.2688E+03  0.2740E-03  0.1758E-03

  0.2704E+03  0.2626E-03  0.1789E-03

  0.2720E+03  0.2559E-03  0.1823E-03

  0.2736E+03  0.2535E-03  0.1856E-03

  0.2751E+03  0.2547E-03  0.1883E-03

  0.2767E+03  0.2593E-03  0.1901E-03

  0.2783E+03  0.2672E-03  0.1905E-03

  0.2799E+03  0.2785E-03  0.1896E-03

  0.2815E+03  0.2924E-03  0.1874E-03

  0.2831E+03  0.3073E-03  0.1843E-03

  0.2847E+03  0.3202E-03  0.1804E-03

  0.2863E+03  0.3274E-03  0.1752E-03

  0.2879E+03  0.3252E-03  0.1680E-03

  0.2895E+03  0.3105E-03  0.1580E-03

  0.2910E+03  0.2819E-03  0.1444E-03

  0.2926E+03  0.2402E-03  0.1264E-03

  0.2942E+03  0.1878E-03  0.1035E-03

  0.2958E+03  0.1281E-03  0.7512E-04

  0.2974E+03  0.6474E-04  0.4080E-04

  0.2990E+03  0.0000E+00  0.0000E+00
```
