## Supplementary material for "LEA_4 motifs function alone and in conjunction with synergistic cosolutes to protect a labile enzyme during desiccation": File S1: Gamma 8b.dat

```
### DATA:
#
# 560
#      Q             I(Q)           Error     
1.02600000E-02  -2.45055858E+00  5.72115801E+00
1.10200000E-02  -1.72438023E+00  3.42632476E+00
1.17800000E-02  -1.59891341E+00  1.86093047E+00
1.25400000E-02  -5.27340635E-01  5.12460398E-01
1.33000000E-02  -5.15355072E-02  3.31929504E-01
1.40600000E-02  1.58736990E-01  2.30155913E-01
1.48200000E-02  3.22898685E-01  1.53392900E-01
1.55800000E-02  5.81619264E-01  1.31607162E-01
1.63400000E-02  5.67160513E-01  9.84081486E-02
1.71000000E-02  6.28735240E-01  8.60206246E-02
1.78600000E-02  6.81001839E-01  7.48553767E-02
1.86200000E-02  7.07027804E-01  6.76006764E-02
1.93800000E-02  6.02830502E-01  6.07922515E-02
2.01400000E-02  7.01292029E-01  5.82701525E-02
2.09000000E-02  7.86541115E-01  5.50609598E-02
2.16600000E-02  7.53870435E-01  5.11917453E-02
2.24200000E-02  8.16583177E-01  4.89427449E-02
2.31800000E-02  8.21061929E-01  4.61098423E-02
2.39500000E-02  7.67329666E-01  4.31371660E-02
2.47100000E-02  8.02744983E-01  4.10832153E-02
2.54700000E-02  7.73017860E-01  3.93304592E-02
2.62300000E-02  8.11622965E-01  3.76215383E-02
2.69900000E-02  7.71735440E-01  3.65840204E-02
2.77500000E-02  8.36365151E-01  3.51418642E-02
2.85100000E-02  8.32427871E-01  3.45377622E-02
2.92700000E-02  7.81566622E-01  3.46146671E-02
3.00300000E-02  9.19537436E-01  3.44936363E-02
3.07900000E-02  8.38338774E-01  3.40056477E-02
3.15500000E-02  7.73851683E-01  3.35393366E-02
3.23100000E-02  8.19534437E-01  3.30439294E-02
3.30700000E-02  8.19180747E-01  3.27007213E-02
3.38300000E-02  7.56786644E-01  3.19128595E-02
3.45900000E-02  8.19382731E-01  3.17940880E-02
3.53500000E-02  8.51945909E-01  3.11808088E-02
3.61100000E-02  8.43592921E-01  3.04265007E-02
3.68700000E-02  8.23964370E-01  2.91795447E-02
3.76300000E-02  8.37343501E-01  2.81201347E-02
3.83900000E-02  8.09893980E-01  2.75486885E-02
3.91500000E-02  7.82742754E-01  2.69629259E-02
3.99100000E-02  8.45132475E-01  2.64540179E-02
4.06700000E-02  7.87574314E-01  2.59342164E-02
4.14300000E-02  8.29454961E-01  2.53686730E-02
4.21900000E-02  7.36873411E-01  2.50607190E-02
4.29500000E-02  7.69993924E-01  2.47078408E-02
4.37100000E-02  8.19501003E-01  2.43182268E-02
4.44700000E-02  8.83721962E-01  2.38962513E-02
4.52300000E-02  8.25927191E-01  2.35131276E-02
4.59900000E-02  8.30359721E-01  2.30785519E-02
4.67500000E-02  8.16139688E-01  2.29738457E-02
4.75100000E-02  8.04326734E-01  2.23987312E-02
4.82700000E-02  8.31748685E-01  2.20858370E-02
4.90300000E-02  8.47469632E-01  2.19979271E-02
4.97900000E-02  7.85751304E-01  2.14941873E-02
5.05500000E-02  7.98687012E-01  2.12823481E-02
5.13100000E-02  8.34906421E-01  2.11276807E-02
5.20700000E-02  8.30143489E-01  2.08419338E-02
5.28300000E-02  8.10859554E-01  2.07910391E-02
5.35900000E-02  8.22868450E-01  2.02960977E-02
5.43500000E-02  8.14759208E-01  2.07578627E-02
5.51100000E-02  7.60992219E-01  2.09104623E-02
5.58700000E-02  7.79431739E-01  2.09222414E-02
5.66300000E-02  8.27192074E-01  2.06222867E-02
5.73900000E-02  8.40582653E-01  2.06869986E-02
5.81500000E-02  8.04132910E-01  2.08295512E-02
5.89100000E-02  8.29391561E-01  2.07678733E-02
5.96700000E-02  8.14992609E-01  2.04668431E-02
6.04300000E-02  8.13763456E-01  2.04519382E-02
6.11900000E-02  7.92673534E-01  2.00774717E-02
6.19500000E-02  8.10882308E-01  1.95045245E-02
6.27100000E-02  7.91787480E-01  1.92003742E-02
6.34700000E-02  7.86997280E-01  1.91484655E-02
6.42300000E-02  8.03136667E-01  1.89407541E-02
6.49900000E-02  8.02136823E-01  1.87125415E-02
6.57500000E-02  7.85566867E-01  1.84358259E-02
6.65100000E-02  8.18909498E-01  1.83604510E-02
6.72700000E-02  8.16330100E-01  1.80495638E-02
6.80300000E-02  8.09024682E-01  1.79621674E-02
6.87900000E-02  7.95213668E-01  1.78343233E-02
6.95500000E-02  7.88717057E-01  1.76663912E-02
7.03100000E-02  7.90067313E-01  1.74402870E-02
7.10700000E-02  7.83424827E-01  1.72653216E-02
7.18300000E-02  8.07472441E-01  4.15689569E-02
7.25900000E-02  7.98697848E-01  1.70234647E-02
7.33500000E-02  7.81243021E-01  1.68509281E-02
7.41200000E-02  7.75511494E-01  1.67335733E-02
7.48800000E-02  7.83057871E-01  1.66127400E-02
7.56400000E-02  7.58758473E-01  1.65546677E-02
7.64000000E-02  7.60832419E-01  1.64387892E-02
7.71600000E-02  7.86662375E-01  1.61939908E-02
7.79200000E-02  7.47110903E-01  1.60831560E-02
7.86800000E-02  7.61846087E-01  1.60074897E-02
7.94400000E-02  7.65718584E-01  1.60159716E-02
8.02000000E-02  7.75970635E-01  1.58518690E-02
8.09600000E-02  7.89010836E-01  1.58497858E-02
8.17200000E-02  7.40644136E-01  1.56007058E-02
8.24800000E-02  7.75665139E-01  1.55370522E-02
8.32400000E-02  7.69677358E-01  1.53533090E-02
8.40000000E-02  7.74791449E-01  1.53708020E-02
8.47600000E-02  7.63370334E-01  1.53528350E-02
8.55200000E-02  7.45644326E-01  1.55507016E-02
8.62800000E-02  7.60776711E-01  1.57711925E-02
8.70400000E-02  7.61876288E-01  1.60783883E-02
8.78000000E-02  7.57352007E-01  1.64485745E-02
8.85600000E-02  7.43529186E-01  1.65304642E-02
8.93200000E-02  7.53235574E-01  1.65738652E-02
9.00800000E-02  7.64944738E-01  1.67527299E-02
9.08400000E-02  7.52392475E-01  1.67967404E-02
9.16000000E-02  7.82534504E-01  1.68646105E-02
9.23600000E-02  7.50914682E-01  1.69749270E-02
9.31200000E-02  7.67486198E-01  1.71080503E-02
9.38800000E-02  7.34182007E-01  1.71927867E-02
9.46400000E-02  7.44321918E-01  1.71314986E-02
9.54000000E-02  7.83959844E-01  1.70397929E-02
9.61600000E-02  7.32068138E-01  1.65894944E-02
9.69200000E-02  7.31871683E-01  1.65576875E-02
9.76800000E-02  7.44071148E-01  1.60401260E-02
9.84400000E-02  7.08074872E-01  1.59357327E-02
9.92000000E-02  7.09290836E-01  1.57998376E-02
9.99600000E-02  7.34708462E-01  1.58601654E-02
1.00720000E-01  7.18544292E-01  1.57707354E-02
1.01480000E-01  7.25284292E-01  1.55479647E-02
1.02240000E-01  7.08469086E-01  1.51054544E-02
1.03000000E-01  7.18408907E-01  1.49184074E-02
1.03760000E-01  7.01371126E-01  1.47561367E-02
1.04520000E-01  7.31607737E-01  1.46465617E-02
1.05280000E-01  7.17211929E-01  1.45146591E-02
1.06040000E-01  7.39842408E-01  1.45671385E-02
1.06800000E-01  7.12557692E-01  1.43844918E-02
1.07560000E-01  6.77212598E-01  1.43678931E-02
1.08320000E-01  6.99747258E-01  1.44618640E-02
1.09080000E-01  6.93024103E-01  1.44569282E-02
1.09840000E-01  7.07652453E-01  1.44760680E-02
1.10600000E-01  6.87227770E-01  1.44051748E-02
1.11360000E-01  6.91347369E-01  1.42153903E-02
1.12120000E-01  7.03878997E-01  1.41376997E-02
1.12880000E-01  6.86869409E-01  1.38978402E-02
1.13640000E-01  7.05148618E-01  1.37424615E-02
1.14400000E-01  7.07800736E-01  1.37576018E-02
1.15160000E-01  6.88010591E-01  1.36106460E-02
1.15920000E-01  6.40801159E-01  1.36672612E-02
1.16680000E-01  6.86802575E-01  1.36454830E-02
1.17440000E-01  6.58734872E-01  1.34455789E-02
1.18200000E-01  6.50025518E-01  1.35336371E-02
1.18960000E-01  7.03358038E-01  1.36360925E-02
1.19720000E-01  6.55523835E-01  1.37711093E-02
1.20480000E-01  6.60981851E-01  1.37623279E-02
1.21240000E-01  6.67589420E-01  1.37093397E-02
1.22000000E-01  6.61701059E-01  1.37096124E-02
1.22760000E-01  6.48656678E-01  1.37043129E-02
1.23520000E-01  6.43926901E-01  1.36524725E-02
1.24280000E-01  6.50364247E-01  1.38287030E-02
1.25040000E-01  6.33667347E-01  1.35420168E-02
1.25800000E-01  6.46662029E-01  1.33852561E-02
1.26560000E-01  6.48346265E-01  1.30829135E-02
1.27320000E-01  6.66752742E-01  1.29928985E-02
1.28080000E-01  6.41225920E-01  1.28579007E-02
1.28840000E-01  6.54777871E-01  1.27710894E-02
1.29600000E-01  6.41830190E-01  1.27212487E-02
1.30360000E-01  6.43959320E-01  1.27435912E-02
1.31120000E-01  6.38083066E-01  1.25674762E-02
1.31880000E-01  6.19676622E-01  1.24890507E-02
1.32640000E-01  6.38163300E-01  1.24109345E-02
1.33400000E-01  6.05057146E-01  1.23156262E-02
1.34160000E-01  6.42814392E-01  1.22791286E-02
1.34920000E-01  6.18593690E-01  1.21597526E-02
1.35680000E-01  6.13988963E-01  1.21128245E-02
1.36440000E-01  6.16080334E-01  1.20318291E-02
1.37200000E-01  6.14907023E-01  1.19471252E-02
1.37960000E-01  6.01962965E-01  1.18901000E-02
1.38730000E-01  6.16347993E-01  1.19720684E-02
1.39490000E-01  6.12087648E-01  1.18605012E-02
1.40250000E-01  6.07942375E-01  1.18636078E-02
1.41010000E-01  6.10085229E-01  1.17525688E-02
1.41770000E-01  5.75557837E-01  1.16776975E-02
1.42530000E-01  5.95363467E-01  1.16526012E-02
1.43290000E-01  6.01717101E-01  1.17232448E-02
1.44050000E-01  5.92541817E-01  1.18027753E-02
1.44810000E-01  5.85702609E-01  1.18636763E-02
1.45570000E-01  5.60886388E-01  1.18674615E-02
1.46330000E-01  5.95424493E-01  1.19451253E-02
1.47090000E-01  5.77677001E-01  1.19214302E-02
1.47850000E-01  5.67806332E-01  1.19568889E-02
1.48610000E-01  5.77704660E-01  1.19229623E-02
1.49370000E-01  5.86281628E-01  1.19274472E-02
1.50130000E-01  5.71498450E-01  1.18883889E-02
1.50890000E-01  5.67674303E-01  1.19081266E-02
1.51650000E-01  5.82269632E-01  1.19478718E-02
1.52410000E-01  5.71115719E-01  1.18247178E-02
1.53170000E-01  5.51680613E-01  1.18483329E-02
1.53930000E-01  5.71265663E-01  1.18780219E-02
1.54690000E-01  5.58799108E-01  1.18154086E-02
1.55450000E-01  5.73659409E-01  1.18114836E-02
1.56210000E-01  5.40125396E-01  1.18657901E-02
1.56970000E-01  5.68720078E-01  1.18067530E-02
1.57730000E-01  5.50236198E-01  1.18208205E-02
1.58490000E-01  5.65483523E-01  1.18104225E-02
1.59250000E-01  5.37608372E-01  1.18007200E-02
1.60010000E-01  5.27564593E-01  1.17464527E-02
1.60770000E-01  5.32215340E-01  1.17005765E-02
1.61530000E-01  5.40317793E-01  1.16647483E-02
1.62290000E-01  5.50674716E-01  1.16738693E-02
1.63050000E-01  5.31912564E-01  1.16126735E-02
1.63810000E-01  5.41475619E-01  1.16100809E-02
1.64570000E-01  5.42489186E-01  1.16414563E-02
1.65330000E-01  5.44618551E-01  1.16256195E-02
1.66090000E-01  5.31762865E-01  1.15125754E-02
1.66850000E-01  5.18119922E-01  1.15344413E-02
1.67610000E-01  5.15697882E-01  1.14738901E-02
1.68370000E-01  5.38986433E-01  1.15651898E-02
1.69130000E-01  4.98900234E-01  1.15100565E-02
1.69890000E-01  5.21423489E-01  1.15009407E-02
1.70650000E-01  5.06117269E-01  1.15450714E-02
1.71410000E-01  5.08204749E-01  1.14593546E-02
1.72170000E-01  5.09130502E-01  1.14628899E-02
1.72930000E-01  5.29649588E-01  1.14537678E-02
1.73690000E-01  4.96740111E-01  1.14492854E-02
1.74450000E-01  4.99901204E-01  1.14460933E-02
1.75210000E-01  5.03150357E-01  1.13617026E-02
1.75970000E-01  4.77624928E-01  1.13814549E-02
1.76730000E-01  4.98453278E-01  1.15780725E-02
1.77490000E-01  5.03883400E-01  1.15965751E-02
1.78250000E-01  5.14471249E-01  1.16035473E-02
1.79010000E-01  4.83453902E-01  1.17075512E-02
1.79770000E-01  5.09539142E-01  1.17730792E-02
1.80530000E-01  4.93763211E-01  1.17591627E-02
1.81290000E-01  4.97337480E-01  1.18055180E-02
1.82050000E-01  4.82973969E-01  1.18394150E-02
1.82810000E-01  5.12476945E-01  1.18694034E-02
1.83570000E-01  4.92271460E-01  1.19173634E-02
1.84330000E-01  4.99453356E-01  1.18729986E-02
1.85090000E-01  4.51309978E-01  1.18842269E-02
1.85850000E-01  4.65796622E-01  1.18988451E-02
1.86610000E-01  4.80707748E-01  1.18402478E-02
1.87370000E-01  4.82629142E-01  1.17273874E-02
1.88130000E-01  4.88708294E-01  1.15325127E-02
1.88890000E-01  4.50782118E-01  1.13717037E-02
1.89650000E-01  4.60274972E-01  1.13454368E-02
1.90410000E-01  4.73713579E-01  1.12673223E-02
1.91170000E-01  4.77125541E-01  1.11800759E-02
1.91930000E-01  4.47942553E-01  1.11353553E-02
1.92690000E-01  4.66411951E-01  1.10313316E-02
1.93450000E-01  4.53687503E-01  1.10478035E-02
1.94210000E-01  4.62297280E-01  1.10140057E-02
1.94970000E-01  4.49407313E-01  1.09544609E-02
1.95730000E-01  4.62394136E-01  1.08677414E-02
1.96490000E-01  4.43600981E-01  1.08121840E-02
1.97250000E-01  4.52671572E-01  1.07806256E-02
1.98010000E-01  4.64733902E-01  1.08022553E-02
1.98770000E-01  4.71828495E-01  1.06936395E-02
1.99530000E-01  4.60695206E-01  1.06951820E-02
2.00290000E-01  4.39170346E-01  1.05952513E-02
2.01050000E-01  4.48969610E-01  1.05809614E-02
2.01810000E-01  4.40230635E-01  1.05480512E-02
2.02570000E-01  4.49090212E-01  1.04768444E-02
2.03330000E-01  4.40760702E-01  1.04102511E-02
2.04090000E-01  4.45342297E-01  1.03135587E-02
2.04850000E-01  4.34370647E-01  1.03196587E-02
2.05610000E-01  4.45335006E-01  1.03009151E-02
2.06370000E-01  4.49578161E-01  1.03035898E-02
2.07130000E-01  4.28648986E-01  1.02561157E-02
2.07890000E-01  4.36347057E-01  1.03992221E-02
2.08650000E-01  4.32047882E-01  1.05093333E-02
2.09410000E-01  4.01737692E-01  1.05330498E-02
2.10170000E-01  4.29900279E-01  1.05980461E-02
2.10930000E-01  4.06877057E-01  1.06045079E-02
2.11690000E-01  4.37202263E-01  1.06281061E-02
2.12450000E-01  4.19122441E-01  1.06652718E-02
2.13210000E-01  4.15050435E-01  1.06159230E-02
2.13970000E-01  4.14618439E-01  1.06714384E-02
2.14730000E-01  4.15475229E-01  1.07611509E-02
2.15490000E-01  4.20852676E-01  1.07349182E-02
2.16250000E-01  4.14993679E-01  1.07556749E-02
2.17010000E-01  4.24429621E-01  1.07536229E-02
2.17770000E-01  4.06001527E-01  1.07667849E-02
2.18530000E-01  3.96697648E-01  1.07671749E-02
2.19290000E-01  3.98137280E-01  1.07783803E-02
2.20050000E-01  4.19076355E-01  1.08075557E-02
2.20810000E-01  3.94483969E-01  1.07837686E-02
2.21570000E-01  3.97163222E-01  1.08011002E-02
2.22330000E-01  4.01817414E-01  1.07812324E-02
2.23090000E-01  4.00050825E-01  1.07706524E-02
2.23850000E-01  3.97268172E-01  1.07958413E-02
2.24610000E-01  3.95759197E-01  1.07230450E-02
2.25370000E-01  3.69838495E-01  1.06952770E-02
2.26130000E-01  3.88280312E-01  1.06997603E-02
2.26890000E-01  3.79616622E-01  1.06723222E-02
2.27650000E-01  4.14252754E-01  1.06425027E-02
2.28410000E-01  3.93924604E-01  1.06528961E-02
2.29170000E-01  3.74449175E-01  1.05782542E-02
2.29930000E-01  3.70156210E-01  1.05620950E-02
2.30690000E-01  3.79718651E-01  1.06050426E-02
2.31450000E-01  3.73132876E-01  1.05677729E-02
2.32210000E-01  3.80595753E-01  1.05507379E-02
2.32970000E-01  3.87044493E-01  1.05381329E-02
2.33730000E-01  3.82101706E-01  1.05327165E-02
2.34490000E-01  3.76350903E-01  1.04573601E-02
2.35250000E-01  3.66915697E-01  1.05086978E-02
2.36010000E-01  3.81441940E-01  1.04724158E-02
2.36770000E-01  3.73482631E-01  1.04988104E-02
2.37530000E-01  3.67217458E-01  1.04060598E-02
2.38290000E-01  3.71520557E-01  1.03447695E-02
2.39050000E-01  3.72127659E-01  1.02939549E-02
2.39810000E-01  3.63520100E-01  1.02875214E-02
2.40570000E-01  3.67599142E-01  1.03325887E-02
2.41330000E-01  3.69409866E-01  1.02402696E-02
2.42090000E-01  3.61715329E-01  1.02248340E-02
2.42850000E-01  3.63656455E-01  1.01923709E-02
2.43610000E-01  3.66320591E-01  1.02123505E-02
2.44370000E-01  3.55466923E-01  1.01026720E-02
2.45130000E-01  3.78387012E-01  1.01047814E-02
2.45890000E-01  3.58938662E-01  1.00628254E-02
2.46650000E-01  3.47035396E-01  1.00538269E-02
2.47410000E-01  3.36538640E-01  9.98393840E-03
2.48170000E-01  3.36051750E-01  1.00000846E-02
2.48930000E-01  3.62249108E-01  9.96122503E-03
2.49690000E-01  3.35365340E-01  9.91570392E-03
2.50450000E-01  3.56631037E-01  9.86474725E-03
2.51210000E-01  3.34166901E-01  9.79874450E-03
2.51970000E-01  3.54078707E-01  9.80144994E-03
2.52730000E-01  3.50928528E-01  9.79215493E-03
2.53490000E-01  3.34529041E-01  9.80273517E-03
2.54250000E-01  3.50693913E-01  9.72746908E-03
2.55010000E-01  3.43951059E-01  9.66872692E-03
2.55770000E-01  3.50232698E-01  9.65980537E-03
2.56530000E-01  3.38088919E-01  9.69767764E-03
2.57290000E-01  3.31741137E-01  9.65579572E-03
2.58050000E-01  3.43710569E-01  9.69464573E-03
2.58810000E-01  3.57863211E-01  9.62398521E-03
2.59570000E-01  3.36563790E-01  9.60433267E-03
2.60330000E-01  3.24235897E-01  9.63863408E-03
2.61090000E-01  3.07731962E-01  9.57672413E-03
2.61850000E-01  3.27752977E-01  9.58420432E-03
2.62610000E-01  3.17727514E-01  9.58348958E-03
2.63370000E-01  3.25050647E-01  9.47910252E-03
2.64130000E-01  3.25122308E-01  9.41728347E-03
2.64890000E-01  3.42794593E-01  9.43437323E-03
2.65650000E-01  3.26676433E-01  9.38868095E-03
2.66410000E-01  3.22552018E-01  9.37117188E-03
2.67170000E-01  3.22091784E-01  9.35498151E-03
2.67930000E-01  3.12203735E-01  9.33582945E-03
2.68690000E-01  3.30846210E-01  9.32493178E-03
2.69450000E-01  3.07803757E-01  9.27490378E-03
2.70210000E-01  3.16009509E-01  9.27329162E-03
2.70970000E-01  3.23077715E-01  9.24649088E-03
2.71720000E-01  2.95620858E-01  9.20627851E-03
2.72480000E-01  3.03149108E-01  9.19203801E-03
2.73240000E-01  3.07958049E-01  9.13297226E-03
2.74000000E-01  3.12257547E-01  9.14140733E-03
2.74760000E-01  2.91075429E-01  9.11105267E-03
2.75520000E-01  3.01767179E-01  9.06969874E-03
2.76280000E-01  3.05052352E-01  9.06780219E-03
2.77040000E-01  2.99107079E-01  9.04519203E-03
2.77800000E-01  3.03389833E-01  9.05388613E-03
2.78560000E-01  2.86193356E-01  8.99393094E-03
2.79320000E-01  3.07576901E-01  8.99552717E-03
2.80080000E-01  2.86043344E-01  8.92411844E-03
2.80840000E-01  2.93371695E-01  8.86193092E-03
2.81600000E-01  2.89806321E-01  8.87804235E-03
2.82360000E-01  2.98167971E-01  8.85034819E-03
2.83120000E-01  3.06401037E-01  8.83182344E-03
2.83880000E-01  3.06086466E-01  8.81622124E-03
2.84640000E-01  3.05166366E-01  8.78391581E-03
2.85400000E-01  2.93587168E-01  8.78873836E-03
2.86160000E-01  3.06845886E-01  8.76410388E-03
2.86920000E-01  3.00805273E-01  8.75692685E-03
2.87680000E-01  3.01551104E-01  8.75199612E-03
2.88440000E-01  2.98213188E-01  8.75426544E-03
2.89200000E-01  2.93223088E-01  8.70807924E-03
2.89960000E-01  2.91416065E-01  8.71833068E-03
2.90720000E-01  2.89534036E-01  8.77487961E-03
2.91480000E-01  2.95318317E-01  8.76201588E-03
2.92240000E-01  2.90722564E-01  8.76634336E-03
2.93000000E-01  2.84837402E-01  8.77720387E-03
2.93760000E-01  2.68874939E-01  1.74779362E-01
2.94520000E-01  2.90044013E-01  8.81691141E-03
2.95280000E-01  2.72120747E-01  8.80261374E-03
2.96040000E-01  2.90683289E-01  8.82469792E-03
2.96800000E-01  2.67622999E-01  8.80839351E-03
2.97560000E-01  2.66447079E-01  8.87954945E-03
2.98320000E-01  2.92263980E-01  8.84583288E-03
2.99080000E-01  2.95525686E-01  8.79448389E-03
2.99840000E-01  2.89116076E-01  8.82725238E-03
3.00600000E-01  2.76089967E-01  8.75780043E-03
3.01360000E-01  2.84416878E-01  8.75899202E-03
3.02120000E-01  2.83689153E-01  8.73538222E-03
3.02880000E-01  2.61817681E-01  8.71112415E-03
3.03640000E-01  2.57552375E-01  8.65384034E-03
3.04400000E-01  2.78898997E-01  8.65225385E-03
3.05160000E-01  2.55451695E-01  8.59714079E-03
3.05920000E-01  2.63030602E-01  8.65177593E-03
3.06680000E-01  2.43597748E-01  8.68462505E-03
3.07440000E-01  2.76532887E-01  8.74175898E-03
3.08200000E-01  2.75477982E-01  8.77644127E-03
3.08960000E-01  2.66460948E-01  8.76816603E-03
3.09720000E-01  2.55975084E-01  8.82470452E-03
3.10480000E-01  2.72109944E-01  8.80372197E-03
3.11240000E-01  2.51625797E-01  8.77277132E-03
3.12000000E-01  2.71945708E-01  8.80062481E-03
3.12760000E-01  2.70760792E-01  8.81478243E-03
3.13520000E-01  2.51413244E-01  8.82216129E-03
3.14280000E-01  2.83258138E-01  8.82576582E-03
3.15040000E-01  2.67971026E-01  8.93506017E-03
3.15800000E-01  2.64140457E-01  9.03551904E-03
3.16560000E-01  2.71938116E-01  9.11674457E-03
3.17320000E-01  2.56147882E-01  9.18120195E-03
3.18080000E-01  2.50722207E-01  9.18501623E-03
3.18830000E-01  2.64167614E-01  9.25592139E-03
3.19590000E-01  2.52421828E-01  9.28728417E-03
3.20350000E-01  2.53988774E-01  9.26069876E-03
3.21110000E-01  2.42949331E-01  9.32961904E-03
3.21870000E-01  2.55719498E-01  9.36785123E-03
3.22630000E-01  2.58385596E-01  9.37395062E-03
3.23390000E-01  2.60683835E-01  9.40009278E-03
3.24150000E-01  2.71736912E-01  9.39385593E-03
3.24910000E-01  2.60267915E-01  9.45632286E-03
3.25670000E-01  2.54765931E-01  9.46229942E-03
3.26430000E-01  2.51349911E-01  9.48353797E-03
3.27190000E-01  2.46389666E-01  9.47134359E-03
3.27950000E-01  2.57200936E-01  9.44069845E-03
3.28710000E-01  2.49832352E-01  9.44037783E-03
3.29470000E-01  2.67706533E-01  9.45989364E-03
3.30230000E-01  2.50389153E-01  9.42791963E-03
3.30990000E-01  2.47173902E-01  9.44903786E-03
3.31750000E-01  2.55374682E-01  9.44588706E-03
3.32510000E-01  2.59060702E-01  9.50914584E-03
3.33270000E-01  2.52801271E-01  9.46886098E-03
3.34030000E-01  2.39283010E-01  9.50482738E-03
3.34790000E-01  2.41121538E-01  9.51647787E-03
3.35550000E-01  2.52721884E-01  9.59652848E-03
3.36310000E-01  2.32462441E-01  9.53309639E-03
3.37070000E-01  2.34974470E-01  9.56298809E-03
3.37830000E-01  2.18366187E-01  9.54819003E-03
3.38590000E-01  2.28326867E-01  9.55523906E-03
3.39350000E-01  2.42794872E-01  9.60320541E-03
3.40110000E-01  2.39142709E-01  9.61924795E-03
3.40870000E-01  2.55249064E-01  9.66463923E-03
3.41630000E-01  2.44312074E-01  9.75542691E-03
3.42390000E-01  2.46574192E-01  9.77526483E-03
3.43150000E-01  2.40326143E-01  9.76876362E-03
3.43910000E-01  2.19249353E-01  9.78804729E-03
3.44670000E-01  2.24482263E-01  9.88164357E-03
3.45430000E-01  2.50043244E-01  9.89019710E-03
3.46190000E-01  2.29114504E-01  9.89999274E-03
3.46950000E-01  2.31014771E-01  9.95751906E-03
3.47710000E-01  2.35126276E-01  9.96461298E-03
3.48470000E-01  2.55686957E-01  1.00038871E-02
3.49220000E-01  2.28965518E-01  9.97616732E-03
3.49980000E-01  2.39112776E-01  1.01315883E-02
3.50740000E-01  2.30489855E-01  1.00631748E-02
3.51500000E-01  2.43828751E-01  1.01595195E-02
3.52260000E-01  2.31709654E-01  1.01633117E-02
3.53020000E-01  2.21630613E-01  1.02317770E-02
3.53780000E-01  2.37944894E-01  1.02296076E-02
3.54540000E-01  2.20746923E-01  1.02324703E-02
3.55300000E-01  2.34204526E-01  1.02466299E-02
3.56060000E-01  2.30665719E-01  1.02142258E-02
3.56820000E-01  2.25401472E-01  1.02761076E-02
3.57580000E-01  2.10364515E-01  1.02752870E-02
3.58340000E-01  2.25020713E-01  1.02976154E-02
3.59100000E-01  2.16323099E-01  1.02628145E-02
3.59860000E-01  2.28862330E-01  1.03700472E-02
3.60620000E-01  2.31102341E-01  1.03731136E-02
3.61380000E-01  2.20068907E-01  1.03685745E-02
3.62140000E-01  2.28531594E-01  1.04009937E-02
3.62900000E-01  2.19887469E-01  1.03867312E-02
3.63660000E-01  2.33018974E-01  1.04307058E-02
3.64420000E-01  2.25707737E-01  1.03912849E-02
3.65180000E-01  2.22670134E-01  1.04326867E-02
3.65940000E-01  2.15626544E-01  1.04508234E-02
3.66700000E-01  2.28434716E-01  1.04658286E-02
3.67460000E-01  2.12682809E-01  1.05035653E-02
3.68220000E-01  2.13935552E-01  1.05207269E-02
3.68980000E-01  2.33970435E-01  1.05907172E-02
3.69740000E-01  2.15916254E-01  1.06005501E-02
3.70500000E-01  2.02589175E-01  1.06215680E-02
3.71260000E-01  2.13749922E-01  1.06479856E-02
3.72020000E-01  1.97790769E-01  1.06697088E-02
3.72770000E-01  1.98465518E-01  1.06898247E-02
3.73530000E-01  2.02240948E-01  1.07002906E-02
3.74290000E-01  2.09482419E-01  1.06515553E-02
3.75050000E-01  2.22305753E-01  1.07975553E-02
3.75810000E-01  2.04465295E-01  1.08166561E-02
3.76570000E-01  1.98040780E-01  1.08697361E-02
3.77330000E-01  2.02272263E-01  1.08910617E-02
3.78090000E-01  2.20400134E-01  1.09213117E-02
3.78850000E-01  2.25317447E-01  1.10536003E-02
3.79610000E-01  2.15203590E-01  1.10864284E-02
3.80370000E-01  2.09426198E-01  1.11334250E-02
3.81130000E-01  2.17575440E-01  1.19853718E-02
3.81890000E-01  1.90132430E-01  1.24538456E-02
3.82650000E-01  2.02850959E-01  1.27172695E-02
3.83410000E-01  1.69510524E-01  1.29000360E-02
3.84170000E-01  1.90012107E-01  1.30912392E-02
3.84930000E-01  1.72043501E-01  1.29864036E-02
3.85690000E-01  1.96216310E-01  1.28932399E-02
3.86450000E-01  1.70067949E-01  1.28805284E-02
3.87210000E-01  1.87636555E-01  1.29113025E-02
3.87970000E-01  2.09846577E-01  1.29390896E-02
3.88730000E-01  2.00432709E-01  1.30500008E-02
3.89490000E-01  1.91528060E-01  1.30594381E-02
3.90250000E-01  2.02322419E-01  1.31127463E-02
3.91010000E-01  1.68380513E-01  1.32537494E-02
3.91770000E-01  1.95667258E-01  1.32835170E-02
3.92520000E-01  1.95066210E-01  1.33670656E-02
3.93280000E-01  1.96798517E-01  1.34310510E-02
3.94040000E-01  2.05793634E-01  1.35231359E-02
3.94800000E-01  2.05894693E-01  1.36705459E-02
3.95560000E-01  1.89955719E-01  1.37184122E-02
3.96320000E-01  2.05586845E-01  1.38574750E-02
3.97080000E-01  1.94665028E-01  1.39130270E-02
3.97840000E-01  1.94227001E-01  1.39880033E-02
3.98600000E-01  2.01465942E-01  1.41188440E-02
3.99360000E-01  1.84980334E-01  1.41800766E-02
4.00120000E-01  1.93132118E-01  1.43178900E-02
4.00880000E-01  1.89609889E-01  1.44483401E-02
4.01640000E-01  2.08872954E-01  1.44452758E-02
4.02400000E-01  2.02612029E-01  1.46684030E-02
4.03160000E-01  2.02615975E-01  1.46638721E-02
4.03920000E-01  2.08327570E-01  1.48999379E-02
4.04680000E-01  1.90128071E-01  1.50216535E-02
4.05440000E-01  1.73327770E-01  1.50744551E-02
4.06200000E-01  1.82521003E-01  1.52178979E-02
4.06960000E-01  1.72580591E-01  1.52782769E-02
4.07720000E-01  1.69552207E-01  1.54426415E-02
4.08480000E-01  2.14072062E-01  1.54868707E-02
4.09240000E-01  2.10626522E-01  1.56128150E-02
4.09990000E-01  1.94696366E-01  1.57094587E-02
4.10750000E-01  1.97567079E-01  1.57802067E-02
4.11510000E-01  1.97902609E-01  1.57127683E-02
4.12270000E-01  1.68468261E-01  1.59220375E-02
4.13030000E-01  1.89430758E-01  1.59998189E-02
4.13790000E-01  1.82359142E-01  1.59901704E-02
4.14550000E-01  1.74206332E-01  1.61550910E-02
4.15310000E-01  1.83316622E-01  1.61288733E-02
4.16070000E-01  1.81377637E-01  1.63181375E-02
4.16830000E-01  1.70679431E-01  1.63119227E-02
4.17590000E-01  1.87796187E-01  1.64500953E-02
4.18350000E-01  1.73099554E-01  1.66139105E-02
4.19110000E-01  2.08897681E-01  1.65481182E-02
4.19870000E-01  1.74448071E-01  1.67926363E-02
4.20630000E-01  1.46348986E-01  1.68306967E-02
4.21390000E-01  1.64262977E-01  1.68732591E-02
4.22150000E-01  1.85943824E-01  1.72503880E-02
4.22910000E-01  1.96432464E-01  1.73066653E-02
4.23670000E-01  1.85992542E-01  1.76345547E-02
4.24430000E-01  1.91179967E-01  1.77051705E-02
4.25190000E-01  1.57574805E-01  1.79595284E-02
4.25940000E-01  1.45769186E-01  1.81417889E-02
4.26700000E-01  1.75272553E-01  1.83331362E-02
4.27460000E-01  1.42601460E-01  1.85982323E-02
4.28220000E-01  1.93051862E-01  1.87289438E-02
4.28980000E-01  1.54260948E-01  1.88525934E-02
4.29740000E-01  1.57983857E-01  1.92101665E-02
4.30500000E-01  1.80964794E-01  1.94410569E-02
4.31260000E-01  2.03369487E-01  1.98225958E-02
4.32020000E-01  1.40161516E-01  1.98159373E-02
4.32780000E-01  1.38450323E-01  2.01338188E-02
4.33540000E-01  2.01459699E-01  2.03819435E-02
4.34300000E-01  1.67862241E-01  2.06617904E-02
4.35060000E-01  1.46700134E-01  2.10762258E-02


### HEADER:
#
#{
#    "analysis": {},
#    "counters": {
#        "comment": ""
#    },
#    "filename": "Gamma 8b.dat",
#    "history": {
#        "subtraction": {
#            "initial_file": [
#                "A_D8_Y_Rt11_8_snap_00001",
#                {
#                    "averaged_files": [
#                        [
#                            "D8_Y_Rt11_8_snap_00001.dat"
#                        ],
#                        [
#                            "D8_Y_Rt11_8_snap_00002.dat"
#                        ],
#                        [
#                            "D8_Y_Rt11_8_snap_00003.dat"
#                        ],
#                        [
#                            "D8_Y_Rt11_8_snap_00004.dat"
#                        ],
#                        [
#                            "D8_Y_Rt11_8_snap_00005.dat"
#                        ],
#                        [
#                            "D8_Y_Rt11_8_snap_00006.dat"
#                        ],
#                        [
#                            "D8_Y_Rt11_8_snap_00007.dat"
#                        ],
#                        [
#                            "D8_Y_Rt11_8_snap_00008.dat"
#                        ],
#                        [
#                            "D8_Y_Rt11_8_snap_00009.dat"
#                        ],
#                        [
#                            "D8_Y_Rt11_8_snap_00010.dat"
#                        ],
#                        [
#                            "D8_Y_Rt11_8_snap_00011.dat"
#                        ],
#                        [
#                            "D8_Y_Rt11_8_snap_00012.dat"
#                        ],
#                        [
#                            "D8_Y_Rt11_8_snap_00013.dat"
#                        ],
#                        [
#                            "D8_Y_Rt11_8_snap_00014.dat"
#                        ],
#                        [
#                            "D8_Y_Rt11_8_snap_00015.dat"
#                        ],
#                        [
#                            "D8_Y_Rt11_8_snap_00016.dat"
#                        ],
#                        [
#                            "D8_Y_Rt11_8_snap_00017.dat"
#                        ],
#                        [
#                            "D8_Y_Rt11_8_snap_00018.dat"
#                        ],
#                        [
#                            "D8_Y_Rt11_8_snap_00019.dat"
#                        ],
#                        [
#                            "D8_Y_Rt11_8_snap_00020.dat"
#                        ],
#                        [
#                            "D8_Y_Rt11_8_snap_00021.dat"
#                        ],
#                        [
#                            "D8_Y_Rt11_8_snap_00025.dat"
#                        ],
#                        [
#                            "D8_Y_Rt11_8_snap_00026.dat"
#                        ]
#                    ]
#                }
#            ],
#            "subtracted_file": [
#                "A_D9_y-Glutamylalanine_snap_00001",
#                {
#                    "averaged_files": [
#                        [
#                            "D9_y-Glutamylalanine_snap_00001.dat"
#                        ],
#                        [
#                            "D9_y-Glutamylalanine_snap_00002.dat"
#                        ],
#                        [
#                            "D9_y-Glutamylalanine_snap_00003.dat"
#                        ],
#                        [
#                            "D9_y-Glutamylalanine_snap_00004.dat"
#                        ],
#                        [
#                            "D9_y-Glutamylalanine_snap_00005.dat"
#                        ],
#                        [
#                            "D9_y-Glutamylalanine_snap_00006.dat"
#                        ],
#                        [
#                            "D9_y-Glutamylalanine_snap_00007.dat"
#                        ],
#                        [
#                            "D9_y-Glutamylalanine_snap_00008.dat"
#                        ],
#                        [
#                            "D9_y-Glutamylalanine_snap_00009.dat"
#                        ],
#                        [
#                            "D9_y-Glutamylalanine_snap_00010.dat"
#                        ],
#                        [
#                            "D9_y-Glutamylalanine_snap_00011.dat"
#                        ],
#                        [
#                            "D9_y-Glutamylalanine_snap_00012.dat"
#                        ],
#                        [
#                            "D9_y-Glutamylalanine_snap_00013.dat"
#                        ],
#                        [
#                            "D9_y-Glutamylalanine_snap_00014.dat"
#                        ],
#                        [
#                            "D9_y-Glutamylalanine_snap_00015.dat"
#                        ],
#                        [
#                            "D9_y-Glutamylalanine_snap_00016.dat"
#                        ],
#                        [
#                            "D9_y-Glutamylalanine_snap_00017.dat"
#                        ],
#                        [
#                            "D9_y-Glutamylalanine_snap_00018.dat"
#                        ],
#                        [
#                            "D9_y-Glutamylalanine_snap_00019.dat"
#                        ],
#                        [
#                            "D9_y-Glutamylalanine_snap_00020.dat"
#                        ],
#                        [
#                            "D9_y-Glutamylalanine_snap_00021.dat"
#                        ],
#                        [
#                            "D9_y-Glutamylalanine_snap_00022.dat"
#                        ],
#                        [
#                            "D9_y-Glutamylalanine_snap_00023.dat"
#                        ],
#                        [
#                            "D9_y-Glutamylalanine_snap_00024.dat"
#                        ],
#                        [
#                            "D9_y-Glutamylalanine_snap_00025.dat"
#                        ],
#                        [
#                            "D9_y-Glutamylalanine_snap_00026.dat"
#                        ],
#                        [
#                            "D9_y-Glutamylalanine_snap_00027.dat"
#                        ],
#                        [
#                            "D9_y-Glutamylalanine_snap_00028.dat"
#                        ],
#                        [
#                            "D9_y-Glutamylalanine_snap_00029.dat"
#                        ],
#                        [
#                            "D9_y-Glutamylalanine_snap_00030.dat"
#                        ],
#                        [
#                            "D9_y-Glutamylalanine_snap_00031.dat"
#                        ],
#                        [
#                            "D9_y-Glutamylalanine_snap_00032.dat"
#                        ],
#                        [
#                            "D9_y-Glutamylalanine_snap_00033.dat"
#                        ],
#                        [
#                            "D9_y-Glutamylalanine_snap_00034.dat"
#                        ],
#                        [
#                            "D9_y-Glutamylalanine_snap_00035.dat"
#                        ],
#                        [
#                            "D9_y-Glutamylalanine_snap_00036.dat"
#                        ],
#                        [
#                            "D9_y-Glutamylalanine_snap_00037.dat"
#                        ],
#                        [
#                            "D9_y-Glutamylalanine_snap_00039.dat"
#                        ],
#                        [
#                            "D9_y-Glutamylalanine_snap_00040.dat"
#                        ]
#                    ]
#                }
#            ]
#        }
#    }
#}
```
