## Supplementary material for "LEA_4 motifs function alone and in conjunction with synergistic cosolutes to protect a labile enzyme during desiccation": File S1: Gamma 8b.out

```
####      G N O M             Version 5.0 (r14832)      ####

                                               Thu Jan  5 15:43:32 2023


           ####      Configuration                                 ####


    System Type:                   arbitrary monodisperse (job = 0)

    Minimum characteristic size:         0.0000

    Maximum characteristic size:        27.0000

    rad56:                               0.0000

    Force 0.0 at r = rmin:                  yes

    Force 0.0 at r = rmax:                  yes

    Initial alpha:                       0.0000

    Initial random seed:      73692494148223504

    Points in real space:                   189


    Input  1:                      Gamma 8b.dat

    First data point used:                    1

    Last data point used:                   560

    Scaling coefficient:             0.1000E+01

    Experimental setup:            point collimation


           ####      Results                                       ####


    Parameter    DISCRP  OSCILL  STABIL  SYSDEV  POSITV  VALCEN  SMOOTH

    Weight        1.000   3.000   3.000   3.000   1.000   1.000   1.000

    Sigma         0.300   0.600   0.120   0.120   0.120   0.120   0.600

    Ideal         0.700   1.100   0.000   1.000   1.000   0.950   0.000

    Current       0.688   1.766   0.016   0.923   1.000   0.686  99.999

               --------------------------------------------------------

    Estimate      0.998   0.291   0.981   0.663   1.000   0.008   0.000


    Angular range:                       0.0103 to       0.4351

    Reciprocal space Rg:             0.7620E+01

    Reciprocal space I(0):           0.8628E+00


    Real space range:                    0.0000 to      27.0000

    Real space Rg:                   0.7621E+01 +-   0.6630E-01

    Real space I(0):                 0.8628E+00 +-   0.3249E-02


    Highest ALPHA (theor):           0.8006E+02

    Current ALPHA:                   0.3394E+00


    Total Estimate:                      0.6011 (a REASONABLE solution)


           ####      Experimental Data and Fit                     ####


      S          J EXP       ERROR       J REG       I REG


   0.000000E+00                                                0.862828E+00

   0.732857E-03                                                0.862819E+00

   0.146571E-02                                                0.862792E+00

   0.219857E-02                                                0.862748E+00

   0.293143E-02                                                0.862685E+00

   0.366429E-02                                                0.862604E+00

   0.439714E-02                                                0.862505E+00

   0.513000E-02                                                0.862389E+00

   0.586286E-02                                                0.862254E+00

   0.659571E-02                                                0.862102E+00

   0.732857E-02                                                0.861932E+00

   0.806143E-02                                                0.861744E+00

   0.879429E-02                                                0.861538E+00

   0.952714E-02                                                0.861314E+00

   0.102600E-01  -0.245056E+01   0.572116E+01   0.861072E+00   0.861072E+00

   0.110200E-01  -0.172438E+01   0.342632E+01   0.860803E+00   0.860803E+00

   0.117800E-01  -0.159891E+01   0.186093E+01   0.860514E+00   0.860514E+00

   0.125400E-01  -0.527341E+00   0.512460E+00   0.860207E+00   0.860207E+00

   0.133000E-01  -0.515355E-01   0.331930E+00   0.859880E+00   0.859880E+00

   0.140600E-01   0.158737E+00   0.230156E+00   0.859535E+00   0.859535E+00

   0.148200E-01   0.322899E+00   0.153393E+00   0.859170E+00   0.859170E+00

   0.155800E-01   0.581619E+00   0.131607E+00   0.858786E+00   0.858786E+00

   0.163400E-01   0.567161E+00   0.984081E-01   0.858384E+00   0.858384E+00

   0.171000E-01   0.628735E+00   0.860206E-01   0.857962E+00   0.857962E+00

   0.178600E-01   0.681002E+00   0.748554E-01   0.857522E+00   0.857522E+00

   0.186200E-01   0.707028E+00   0.676007E-01   0.857063E+00   0.857063E+00

   0.193800E-01   0.602831E+00   0.607923E-01   0.856585E+00   0.856585E+00

   0.201400E-01   0.701292E+00   0.582702E-01   0.856088E+00   0.856088E+00

   0.209000E-01   0.786541E+00   0.550610E-01   0.855573E+00   0.855573E+00

   0.216600E-01   0.753870E+00   0.511917E-01   0.855039E+00   0.855039E+00

   0.224200E-01   0.816583E+00   0.489427E-01   0.854486E+00   0.854486E+00

   0.231800E-01   0.821062E+00   0.461098E-01   0.853915E+00   0.853915E+00

   0.239500E-01   0.767330E+00   0.431372E-01   0.853317E+00   0.853317E+00

   0.247100E-01   0.802745E+00   0.410832E-01   0.852709E+00   0.852709E+00

   0.254700E-01   0.773018E+00   0.393305E-01   0.852082E+00   0.852082E+00

   0.262300E-01   0.811623E+00   0.376215E-01   0.851437E+00   0.851437E+00

   0.269900E-01   0.771735E+00   0.365840E-01   0.850773E+00   0.850773E+00

   0.277500E-01   0.836365E+00   0.351419E-01   0.850092E+00   0.850092E+00

   0.285100E-01   0.832428E+00   0.345378E-01   0.849392E+00   0.849392E+00

   0.292700E-01   0.781567E+00   0.346147E-01   0.848674E+00   0.848674E+00

   0.300300E-01   0.919537E+00   0.344936E-01   0.847938E+00   0.847938E+00

   0.307900E-01   0.838339E+00   0.340056E-01   0.847184E+00   0.847184E+00

   0.315500E-01   0.773852E+00   0.335393E-01   0.846412E+00   0.846412E+00

   0.323100E-01   0.819534E+00   0.330439E-01   0.845622E+00   0.845622E+00

   0.330700E-01   0.819181E+00   0.327007E-01   0.844815E+00   0.844815E+00

   0.338300E-01   0.756787E+00   0.319129E-01   0.843990E+00   0.843990E+00

   0.345900E-01   0.819383E+00   0.317941E-01   0.843147E+00   0.843147E+00

   0.353500E-01   0.851946E+00   0.311808E-01   0.842287E+00   0.842287E+00

   0.361100E-01   0.843593E+00   0.304265E-01   0.841409E+00   0.841409E+00

   0.368700E-01   0.823964E+00   0.291795E-01   0.840513E+00   0.840513E+00

   0.376300E-01   0.837344E+00   0.281201E-01   0.839601E+00   0.839601E+00

   0.383900E-01   0.809894E+00   0.275487E-01   0.838671E+00   0.838671E+00

   0.391500E-01   0.782743E+00   0.269629E-01   0.837724E+00   0.837724E+00

   0.399100E-01   0.845132E+00   0.264540E-01   0.836760E+00   0.836760E+00

   0.406700E-01   0.787574E+00   0.259342E-01   0.835779E+00   0.835779E+00

   0.414300E-01   0.829455E+00   0.253687E-01   0.834781E+00   0.834781E+00

   0.421900E-01   0.736873E+00   0.250607E-01   0.833766E+00   0.833766E+00

   0.429500E-01   0.769994E+00   0.247078E-01   0.832734E+00   0.832734E+00

   0.437100E-01   0.819501E+00   0.243182E-01   0.831686E+00   0.831686E+00

   0.444700E-01   0.883722E+00   0.238963E-01   0.830621E+00   0.830621E+00

   0.452300E-01   0.825927E+00   0.235131E-01   0.829540E+00   0.829540E+00

   0.459900E-01   0.830360E+00   0.230786E-01   0.828443E+00   0.828443E+00

   0.467500E-01   0.816140E+00   0.229738E-01   0.827329E+00   0.827329E+00

   0.475100E-01   0.804327E+00   0.223987E-01   0.826199E+00   0.826199E+00

   0.482700E-01   0.831749E+00   0.220858E-01   0.825052E+00   0.825052E+00

   0.490300E-01   0.847470E+00   0.219979E-01   0.823890E+00   0.823890E+00

   0.497900E-01   0.785751E+00   0.214942E-01   0.822712E+00   0.822712E+00

   0.505500E-01   0.798687E+00   0.212823E-01   0.821518E+00   0.821518E+00

   0.513100E-01   0.834906E+00   0.211277E-01   0.820309E+00   0.820309E+00

   0.520700E-01   0.830143E+00   0.208419E-01   0.819084E+00   0.819084E+00

   0.528300E-01   0.810860E+00   0.207910E-01   0.817843E+00   0.817843E+00

   0.535900E-01   0.822868E+00   0.202961E-01   0.816587E+00   0.816587E+00

   0.543500E-01   0.814759E+00   0.207579E-01   0.815316E+00   0.815316E+00

   0.551100E-01   0.760992E+00   0.209105E-01   0.814030E+00   0.814030E+00

   0.558700E-01   0.779432E+00   0.209222E-01   0.812728E+00   0.812728E+00

   0.566300E-01   0.827192E+00   0.206223E-01   0.811412E+00   0.811412E+00

   0.573900E-01   0.840583E+00   0.206870E-01   0.810081E+00   0.810081E+00

   0.581500E-01   0.804133E+00   0.208296E-01   0.808735E+00   0.808735E+00

   0.589100E-01   0.829392E+00   0.207679E-01   0.807375E+00   0.807375E+00

   0.596700E-01   0.814993E+00   0.204668E-01   0.806000E+00   0.806000E+00

   0.604300E-01   0.813763E+00   0.204519E-01   0.804610E+00   0.804610E+00

   0.611900E-01   0.792674E+00   0.200775E-01   0.803207E+00   0.803207E+00

   0.619500E-01   0.810882E+00   0.195045E-01   0.801789E+00   0.801789E+00

   0.627100E-01   0.791787E+00   0.192004E-01   0.800357E+00   0.800357E+00

   0.634700E-01   0.786997E+00   0.191485E-01   0.798912E+00   0.798912E+00

   0.642300E-01   0.803137E+00   0.189408E-01   0.797453E+00   0.797453E+00

   0.649900E-01   0.802137E+00   0.187125E-01   0.795980E+00   0.795980E+00

   0.657500E-01   0.785567E+00   0.184358E-01   0.794493E+00   0.794493E+00

   0.665100E-01   0.818909E+00   0.183605E-01   0.792993E+00   0.792993E+00

   0.672700E-01   0.816330E+00   0.180496E-01   0.791480E+00   0.791480E+00

   0.680300E-01   0.809025E+00   0.179622E-01   0.789954E+00   0.789954E+00

   0.687900E-01   0.795214E+00   0.178343E-01   0.788414E+00   0.788414E+00

   0.695500E-01   0.788717E+00   0.176664E-01   0.786862E+00   0.786862E+00

   0.703100E-01   0.790067E+00   0.174403E-01   0.785297E+00   0.785297E+00

   0.710700E-01   0.783425E+00   0.172653E-01   0.783719E+00   0.783719E+00

   0.718300E-01   0.807472E+00   0.415690E-01   0.782129E+00   0.782129E+00

   0.725900E-01   0.798698E+00   0.170235E-01   0.780527E+00   0.780527E+00

   0.733500E-01   0.781243E+00   0.168509E-01   0.778912E+00   0.778912E+00

   0.741200E-01   0.775511E+00   0.167336E-01   0.777264E+00   0.777264E+00

   0.748800E-01   0.783058E+00   0.166127E-01   0.775625E+00   0.775625E+00

   0.756400E-01   0.758758E+00   0.165547E-01   0.773974E+00   0.773974E+00

   0.764000E-01   0.760832E+00   0.164388E-01   0.772311E+00   0.772311E+00

   0.771600E-01   0.786662E+00   0.161940E-01   0.770637E+00   0.770637E+00

   0.779200E-01   0.747111E+00   0.160832E-01   0.768952E+00   0.768952E+00

   0.786800E-01   0.761846E+00   0.160075E-01   0.767255E+00   0.767255E+00

   0.794400E-01   0.765719E+00   0.160160E-01   0.765547E+00   0.765547E+00

   0.802000E-01   0.775971E+00   0.158519E-01   0.763828E+00   0.763828E+00

   0.809600E-01   0.789011E+00   0.158498E-01   0.762098E+00   0.762098E+00

   0.817200E-01   0.740644E+00   0.156007E-01   0.760357E+00   0.760357E+00

   0.824800E-01   0.775665E+00   0.155371E-01   0.758606E+00   0.758606E+00

   0.832400E-01   0.769677E+00   0.153533E-01   0.756844E+00   0.756844E+00

   0.840000E-01   0.774791E+00   0.153708E-01   0.755072E+00   0.755072E+00

   0.847600E-01   0.763370E+00   0.153528E-01   0.753290E+00   0.753290E+00

   0.855200E-01   0.745644E+00   0.155507E-01   0.751497E+00   0.751497E+00

   0.862800E-01   0.760777E+00   0.157712E-01   0.749695E+00   0.749695E+00

   0.870400E-01   0.761876E+00   0.160784E-01   0.747883E+00   0.747883E+00

   0.878000E-01   0.757352E+00   0.164486E-01   0.746061E+00   0.746061E+00

   0.885600E-01   0.743529E+00   0.165305E-01   0.744230E+00   0.744230E+00

   0.893200E-01   0.753236E+00   0.165739E-01   0.742390E+00   0.742390E+00

   0.900800E-01   0.764945E+00   0.167527E-01   0.740540E+00   0.740540E+00

   0.908400E-01   0.752392E+00   0.167967E-01   0.738682E+00   0.738682E+00

   0.916000E-01   0.782535E+00   0.168646E-01   0.736814E+00   0.736814E+00

   0.923600E-01   0.750915E+00   0.169749E-01   0.734938E+00   0.734938E+00

   0.931200E-01   0.767486E+00   0.171081E-01   0.733053E+00   0.733053E+00

   0.938800E-01   0.734182E+00   0.171928E-01   0.731160E+00   0.731160E+00

   0.946400E-01   0.744322E+00   0.171315E-01   0.729258E+00   0.729258E+00

   0.954000E-01   0.783960E+00   0.170398E-01   0.727348E+00   0.727348E+00

   0.961600E-01   0.732068E+00   0.165895E-01   0.725430E+00   0.725430E+00

   0.969200E-01   0.731872E+00   0.165577E-01   0.723504E+00   0.723504E+00

   0.976800E-01   0.744071E+00   0.160401E-01   0.721571E+00   0.721571E+00

   0.984400E-01   0.708075E+00   0.159357E-01   0.719630E+00   0.719630E+00

   0.992000E-01   0.709291E+00   0.157998E-01   0.717681E+00   0.717681E+00

   0.999600E-01   0.734708E+00   0.158602E-01   0.715726E+00   0.715726E+00

   0.100720E+00   0.718544E+00   0.157707E-01   0.713763E+00   0.713763E+00

   0.101480E+00   0.725284E+00   0.155480E-01   0.711793E+00   0.711793E+00

   0.102240E+00   0.708469E+00   0.151055E-01   0.709816E+00   0.709816E+00

   0.103000E+00   0.718409E+00   0.149184E-01   0.707833E+00   0.707833E+00

   0.103760E+00   0.701371E+00   0.147561E-01   0.705842E+00   0.705842E+00

   0.104520E+00   0.731608E+00   0.146466E-01   0.703846E+00   0.703846E+00

   0.105280E+00   0.717212E+00   0.145147E-01   0.701843E+00   0.701843E+00

   0.106040E+00   0.739842E+00   0.145671E-01   0.699835E+00   0.699835E+00

   0.106800E+00   0.712558E+00   0.143845E-01   0.697820E+00   0.697820E+00

   0.107560E+00   0.677213E+00   0.143679E-01   0.695799E+00   0.695799E+00

   0.108320E+00   0.699747E+00   0.144619E-01   0.693773E+00   0.693773E+00

   0.109080E+00   0.693024E+00   0.144569E-01   0.691741E+00   0.691741E+00

   0.109840E+00   0.707652E+00   0.144761E-01   0.689704E+00   0.689704E+00

   0.110600E+00   0.687228E+00   0.144052E-01   0.687662E+00   0.687662E+00

   0.111360E+00   0.691347E+00   0.142154E-01   0.685614E+00   0.685614E+00

   0.112120E+00   0.703879E+00   0.141377E-01   0.683562E+00   0.683562E+00

   0.112880E+00   0.686869E+00   0.138978E-01   0.681505E+00   0.681505E+00

   0.113640E+00   0.705149E+00   0.137425E-01   0.679443E+00   0.679443E+00

   0.114400E+00   0.707801E+00   0.137576E-01   0.677377E+00   0.677377E+00

   0.115160E+00   0.688011E+00   0.136106E-01   0.675306E+00   0.675306E+00

   0.115920E+00   0.640801E+00   0.136673E-01   0.673232E+00   0.673232E+00

   0.116680E+00   0.686803E+00   0.136455E-01   0.671153E+00   0.671153E+00

   0.117440E+00   0.658735E+00   0.134456E-01   0.669070E+00   0.669070E+00

   0.118200E+00   0.650026E+00   0.135336E-01   0.666984E+00   0.666984E+00

   0.118960E+00   0.703358E+00   0.136361E-01   0.664893E+00   0.664893E+00

   0.119720E+00   0.655524E+00   0.137711E-01   0.662800E+00   0.662800E+00

   0.120480E+00   0.660982E+00   0.137623E-01   0.660703E+00   0.660703E+00

   0.121240E+00   0.667589E+00   0.137093E-01   0.658603E+00   0.658603E+00

   0.122000E+00   0.661701E+00   0.137096E-01   0.656500E+00   0.656500E+00

   0.122760E+00   0.648657E+00   0.137043E-01   0.654394E+00   0.654394E+00

   0.123520E+00   0.643927E+00   0.136525E-01   0.652285E+00   0.652285E+00

   0.124280E+00   0.650364E+00   0.138287E-01   0.650173E+00   0.650173E+00

   0.125040E+00   0.633667E+00   0.135420E-01   0.648060E+00   0.648060E+00

   0.125800E+00   0.646662E+00   0.133853E-01   0.645943E+00   0.645943E+00

   0.126560E+00   0.648346E+00   0.130829E-01   0.643825E+00   0.643825E+00

   0.127320E+00   0.666753E+00   0.129929E-01   0.641705E+00   0.641705E+00

   0.128080E+00   0.641226E+00   0.128579E-01   0.639582E+00   0.639582E+00

   0.128840E+00   0.654778E+00   0.127711E-01   0.637458E+00   0.637458E+00

   0.129600E+00   0.641830E+00   0.127212E-01   0.635332E+00   0.635332E+00

   0.130360E+00   0.643959E+00   0.127436E-01   0.633205E+00   0.633205E+00

   0.131120E+00   0.638083E+00   0.125675E-01   0.631076E+00   0.631076E+00

   0.131880E+00   0.619677E+00   0.124891E-01   0.628947E+00   0.628947E+00

   0.132640E+00   0.638163E+00   0.124109E-01   0.626816E+00   0.626816E+00

   0.133400E+00   0.605057E+00   0.123156E-01   0.624684E+00   0.624684E+00

   0.134160E+00   0.642814E+00   0.122791E-01   0.622551E+00   0.622551E+00

   0.134920E+00   0.618594E+00   0.121598E-01   0.620418E+00   0.620418E+00

   0.135680E+00   0.613989E+00   0.121128E-01   0.618284E+00   0.618284E+00

   0.136440E+00   0.616080E+00   0.120318E-01   0.616150E+00   0.616150E+00

   0.137200E+00   0.614907E+00   0.119471E-01   0.614015E+00   0.614015E+00

   0.137960E+00   0.601963E+00   0.118901E-01   0.611880E+00   0.611880E+00

   0.138730E+00   0.616348E+00   0.119721E-01   0.609718E+00   0.609718E+00

   0.139490E+00   0.612088E+00   0.118605E-01   0.607583E+00   0.607583E+00

   0.140250E+00   0.607942E+00   0.118636E-01   0.605449E+00   0.605449E+00

   0.141010E+00   0.610085E+00   0.117526E-01   0.603315E+00   0.603315E+00

   0.141770E+00   0.575558E+00   0.116777E-01   0.601181E+00   0.601181E+00

   0.142530E+00   0.595363E+00   0.116526E-01   0.599048E+00   0.599048E+00

   0.143290E+00   0.601717E+00   0.117232E-01   0.596916E+00   0.596916E+00

   0.144050E+00   0.592542E+00   0.118028E-01   0.594785E+00   0.594785E+00

   0.144810E+00   0.585703E+00   0.118637E-01   0.592655E+00   0.592655E+00

   0.145570E+00   0.560886E+00   0.118675E-01   0.590526E+00   0.590526E+00

   0.146330E+00   0.595424E+00   0.119451E-01   0.588398E+00   0.588398E+00

   0.147090E+00   0.577677E+00   0.119214E-01   0.586271E+00   0.586271E+00

   0.147850E+00   0.567806E+00   0.119569E-01   0.584147E+00   0.584147E+00

   0.148610E+00   0.577705E+00   0.119230E-01   0.582023E+00   0.582023E+00

   0.149370E+00   0.586282E+00   0.119274E-01   0.579902E+00   0.579902E+00

   0.150130E+00   0.571498E+00   0.118884E-01   0.577782E+00   0.577782E+00

   0.150890E+00   0.567674E+00   0.119081E-01   0.575664E+00   0.575664E+00

   0.151650E+00   0.582270E+00   0.119479E-01   0.573548E+00   0.573548E+00

   0.152410E+00   0.571116E+00   0.118247E-01   0.571435E+00   0.571435E+00

   0.153170E+00   0.551681E+00   0.118483E-01   0.569324E+00   0.569324E+00

   0.153930E+00   0.571266E+00   0.118780E-01   0.567215E+00   0.567215E+00

   0.154690E+00   0.558799E+00   0.118154E-01   0.565109E+00   0.565109E+00

   0.155450E+00   0.573659E+00   0.118115E-01   0.563006E+00   0.563006E+00

   0.156210E+00   0.540125E+00   0.118658E-01   0.560905E+00   0.560905E+00

   0.156970E+00   0.568720E+00   0.118068E-01   0.558807E+00   0.558807E+00

   0.157730E+00   0.550236E+00   0.118208E-01   0.556712E+00   0.556712E+00

   0.158490E+00   0.565484E+00   0.118104E-01   0.554621E+00   0.554621E+00

   0.159250E+00   0.537608E+00   0.118007E-01   0.552532E+00   0.552532E+00

   0.160010E+00   0.527565E+00   0.117465E-01   0.550447E+00   0.550447E+00

   0.160770E+00   0.532215E+00   0.117006E-01   0.548365E+00   0.548365E+00

   0.161530E+00   0.540318E+00   0.116647E-01   0.546287E+00   0.546287E+00

   0.162290E+00   0.550675E+00   0.116739E-01   0.544212E+00   0.544212E+00

   0.163050E+00   0.531913E+00   0.116127E-01   0.542141E+00   0.542141E+00

   0.163810E+00   0.541476E+00   0.116101E-01   0.540074E+00   0.540074E+00

   0.164570E+00   0.542489E+00   0.116415E-01   0.538011E+00   0.538011E+00

   0.165330E+00   0.544619E+00   0.116256E-01   0.535952E+00   0.535952E+00

   0.166090E+00   0.531763E+00   0.115126E-01   0.533897E+00   0.533897E+00

   0.166850E+00   0.518120E+00   0.115344E-01   0.531846E+00   0.531846E+00

   0.167610E+00   0.515698E+00   0.114739E-01   0.529800E+00   0.529800E+00

   0.168370E+00   0.538986E+00   0.115652E-01   0.527758E+00   0.527758E+00

   0.169130E+00   0.498900E+00   0.115101E-01   0.525720E+00   0.525720E+00

   0.169890E+00   0.521423E+00   0.115009E-01   0.523687E+00   0.523687E+00

   0.170650E+00   0.506117E+00   0.115451E-01   0.521659E+00   0.521659E+00

   0.171410E+00   0.508205E+00   0.114594E-01   0.519636E+00   0.519636E+00

   0.172170E+00   0.509131E+00   0.114629E-01   0.517617E+00   0.517617E+00

   0.172930E+00   0.529650E+00   0.114538E-01   0.515603E+00   0.515603E+00

   0.173690E+00   0.496740E+00   0.114493E-01   0.513595E+00   0.513595E+00

   0.174450E+00   0.499901E+00   0.114461E-01   0.511591E+00   0.511591E+00

   0.175210E+00   0.503150E+00   0.113617E-01   0.509593E+00   0.509593E+00

   0.175970E+00   0.477625E+00   0.113815E-01   0.507600E+00   0.507600E+00

   0.176730E+00   0.498453E+00   0.115781E-01   0.505612E+00   0.505612E+00

   0.177490E+00   0.503883E+00   0.115966E-01   0.503630E+00   0.503630E+00

   0.178250E+00   0.514471E+00   0.116035E-01   0.501654E+00   0.501654E+00

   0.179010E+00   0.483454E+00   0.117076E-01   0.499682E+00   0.499682E+00

   0.179770E+00   0.509539E+00   0.117731E-01   0.497717E+00   0.497717E+00

   0.180530E+00   0.493763E+00   0.117592E-01   0.495758E+00   0.495758E+00

   0.181290E+00   0.497337E+00   0.118055E-01   0.493804E+00   0.493804E+00

   0.182050E+00   0.482974E+00   0.118394E-01   0.491856E+00   0.491856E+00

   0.182810E+00   0.512477E+00   0.118694E-01   0.489914E+00   0.489914E+00

   0.183570E+00   0.492271E+00   0.119174E-01   0.487978E+00   0.487978E+00

   0.184330E+00   0.499453E+00   0.118730E-01   0.486048E+00   0.486048E+00

   0.185090E+00   0.451310E+00   0.118842E-01   0.484125E+00   0.484125E+00

   0.185850E+00   0.465797E+00   0.118988E-01   0.482208E+00   0.482208E+00

   0.186610E+00   0.480708E+00   0.118402E-01   0.480297E+00   0.480297E+00

   0.187370E+00   0.482629E+00   0.117274E-01   0.478392E+00   0.478392E+00

   0.188130E+00   0.488708E+00   0.115325E-01   0.476494E+00   0.476494E+00

   0.188890E+00   0.450782E+00   0.113717E-01   0.474602E+00   0.474602E+00

   0.189650E+00   0.460275E+00   0.113454E-01   0.472717E+00   0.472717E+00

   0.190410E+00   0.473714E+00   0.112673E-01   0.470839E+00   0.470839E+00

   0.191170E+00   0.477126E+00   0.111801E-01   0.468967E+00   0.468967E+00

   0.191930E+00   0.447943E+00   0.111354E-01   0.467102E+00   0.467102E+00

   0.192690E+00   0.466412E+00   0.110313E-01   0.465244E+00   0.465244E+00

   0.193450E+00   0.453688E+00   0.110478E-01   0.463393E+00   0.463393E+00

   0.194210E+00   0.462297E+00   0.110140E-01   0.461548E+00   0.461548E+00

   0.194970E+00   0.449407E+00   0.109545E-01   0.459711E+00   0.459711E+00

   0.195730E+00   0.462394E+00   0.108677E-01   0.457880E+00   0.457880E+00

   0.196490E+00   0.443601E+00   0.108122E-01   0.456057E+00   0.456057E+00

   0.197250E+00   0.452672E+00   0.107806E-01   0.454241E+00   0.454241E+00

   0.198010E+00   0.464734E+00   0.108023E-01   0.452431E+00   0.452431E+00

   0.198770E+00   0.471828E+00   0.106936E-01   0.450629E+00   0.450629E+00

   0.199530E+00   0.460695E+00   0.106952E-01   0.448835E+00   0.448835E+00

   0.200290E+00   0.439170E+00   0.105953E-01   0.447047E+00   0.447047E+00

   0.201050E+00   0.448970E+00   0.105810E-01   0.445267E+00   0.445267E+00

   0.201810E+00   0.440231E+00   0.105481E-01   0.443495E+00   0.443495E+00

   0.202570E+00   0.449090E+00   0.104768E-01   0.441729E+00   0.441729E+00

   0.203330E+00   0.440761E+00   0.104103E-01   0.439971E+00   0.439971E+00

   0.204090E+00   0.445342E+00   0.103136E-01   0.438221E+00   0.438221E+00

   0.204850E+00   0.434371E+00   0.103197E-01   0.436478E+00   0.436478E+00

   0.205610E+00   0.445335E+00   0.103009E-01   0.434743E+00   0.434743E+00

   0.206370E+00   0.449578E+00   0.103036E-01   0.433015E+00   0.433015E+00

   0.207130E+00   0.428649E+00   0.102561E-01   0.431295E+00   0.431295E+00

   0.207890E+00   0.436347E+00   0.103992E-01   0.429583E+00   0.429583E+00

   0.208650E+00   0.432048E+00   0.105093E-01   0.427878E+00   0.427878E+00

   0.209410E+00   0.401738E+00   0.105330E-01   0.426181E+00   0.426181E+00

   0.210170E+00   0.429900E+00   0.105980E-01   0.424492E+00   0.424492E+00

   0.210930E+00   0.406877E+00   0.106045E-01   0.422811E+00   0.422811E+00

   0.211690E+00   0.437202E+00   0.106281E-01   0.421137E+00   0.421137E+00

   0.212450E+00   0.419122E+00   0.106653E-01   0.419471E+00   0.419471E+00

   0.213210E+00   0.415050E+00   0.106159E-01   0.417813E+00   0.417813E+00

   0.213970E+00   0.414618E+00   0.106714E-01   0.416163E+00   0.416163E+00

   0.214730E+00   0.415475E+00   0.107612E-01   0.414521E+00   0.414521E+00

   0.215490E+00   0.420853E+00   0.107349E-01   0.412886E+00   0.412886E+00

   0.216250E+00   0.414994E+00   0.107557E-01   0.411260E+00   0.411260E+00

   0.217010E+00   0.424430E+00   0.107536E-01   0.409641E+00   0.409641E+00

   0.217770E+00   0.406002E+00   0.107668E-01   0.408031E+00   0.408031E+00

   0.218530E+00   0.396698E+00   0.107672E-01   0.406428E+00   0.406428E+00

   0.219290E+00   0.398137E+00   0.107784E-01   0.404834E+00   0.404834E+00

   0.220050E+00   0.419076E+00   0.108076E-01   0.403247E+00   0.403247E+00

   0.220810E+00   0.394484E+00   0.107838E-01   0.401668E+00   0.401668E+00

   0.221570E+00   0.397163E+00   0.108011E-01   0.400098E+00   0.400098E+00

   0.222330E+00   0.401817E+00   0.107812E-01   0.398535E+00   0.398535E+00

   0.223090E+00   0.400051E+00   0.107707E-01   0.396981E+00   0.396981E+00

   0.223850E+00   0.397268E+00   0.107958E-01   0.395435E+00   0.395435E+00

   0.224610E+00   0.395759E+00   0.107230E-01   0.393896E+00   0.393896E+00

   0.225370E+00   0.369838E+00   0.106953E-01   0.392366E+00   0.392366E+00

   0.226130E+00   0.388280E+00   0.106998E-01   0.390844E+00   0.390844E+00

   0.226890E+00   0.379617E+00   0.106723E-01   0.389329E+00   0.389329E+00

   0.227650E+00   0.414253E+00   0.106425E-01   0.387823E+00   0.387823E+00

   0.228410E+00   0.393925E+00   0.106529E-01   0.386325E+00   0.386325E+00

   0.229170E+00   0.374449E+00   0.105783E-01   0.384835E+00   0.384835E+00

   0.229930E+00   0.370156E+00   0.105621E-01   0.383353E+00   0.383353E+00

   0.230690E+00   0.379719E+00   0.106050E-01   0.381879E+00   0.381879E+00

   0.231450E+00   0.373133E+00   0.105678E-01   0.380414E+00   0.380414E+00

   0.232210E+00   0.380596E+00   0.105507E-01   0.378956E+00   0.378956E+00

   0.232970E+00   0.387044E+00   0.105381E-01   0.377506E+00   0.377506E+00

   0.233730E+00   0.382102E+00   0.105327E-01   0.376064E+00   0.376064E+00

   0.234490E+00   0.376351E+00   0.104574E-01   0.374631E+00   0.374631E+00

   0.235250E+00   0.366916E+00   0.105087E-01   0.373205E+00   0.373205E+00

   0.236010E+00   0.381442E+00   0.104724E-01   0.371787E+00   0.371787E+00

   0.236770E+00   0.373483E+00   0.104988E-01   0.370378E+00   0.370378E+00

   0.237530E+00   0.367217E+00   0.104061E-01   0.368976E+00   0.368976E+00

   0.238290E+00   0.371521E+00   0.103448E-01   0.367583E+00   0.367583E+00

   0.239050E+00   0.372128E+00   0.102940E-01   0.366197E+00   0.366197E+00

   0.239810E+00   0.363520E+00   0.102875E-01   0.364819E+00   0.364819E+00

   0.240570E+00   0.367599E+00   0.103326E-01   0.363450E+00   0.363450E+00

   0.241330E+00   0.369410E+00   0.102403E-01   0.362088E+00   0.362088E+00

   0.242090E+00   0.361715E+00   0.102248E-01   0.360734E+00   0.360734E+00

   0.242850E+00   0.363656E+00   0.101924E-01   0.359388E+00   0.359388E+00

   0.243610E+00   0.366321E+00   0.102124E-01   0.358050E+00   0.358050E+00

   0.244370E+00   0.355467E+00   0.101027E-01   0.356720E+00   0.356720E+00

   0.245130E+00   0.378387E+00   0.101048E-01   0.355397E+00   0.355397E+00

   0.245890E+00   0.358939E+00   0.100628E-01   0.354082E+00   0.354082E+00

   0.246650E+00   0.347035E+00   0.100538E-01   0.352776E+00   0.352776E+00

   0.247410E+00   0.336539E+00   0.998394E-02   0.351477E+00   0.351477E+00

   0.248170E+00   0.336052E+00   0.100001E-01   0.350185E+00   0.350185E+00

   0.248930E+00   0.362249E+00   0.996123E-02   0.348902E+00   0.348902E+00

   0.249690E+00   0.335365E+00   0.991570E-02   0.347626E+00   0.347626E+00

   0.250450E+00   0.356631E+00   0.986475E-02   0.346358E+00   0.346358E+00

   0.251210E+00   0.334167E+00   0.979874E-02   0.345097E+00   0.345097E+00

   0.251970E+00   0.354079E+00   0.980145E-02   0.343844E+00   0.343844E+00

   0.252730E+00   0.350929E+00   0.979215E-02   0.342599E+00   0.342599E+00

   0.253490E+00   0.334529E+00   0.980274E-02   0.341361E+00   0.341361E+00

   0.254250E+00   0.350694E+00   0.972747E-02   0.340130E+00   0.340130E+00

   0.255010E+00   0.343951E+00   0.966873E-02   0.338908E+00   0.338908E+00

   0.255770E+00   0.350233E+00   0.965981E-02   0.337692E+00   0.337692E+00

   0.256530E+00   0.338089E+00   0.969768E-02   0.336485E+00   0.336485E+00

   0.257290E+00   0.331741E+00   0.965580E-02   0.335284E+00   0.335284E+00

   0.258050E+00   0.343711E+00   0.969465E-02   0.334091E+00   0.334091E+00

   0.258810E+00   0.357863E+00   0.962399E-02   0.332905E+00   0.332905E+00

   0.259570E+00   0.336564E+00   0.960433E-02   0.331727E+00   0.331727E+00

   0.260330E+00   0.324236E+00   0.963863E-02   0.330556E+00   0.330556E+00

   0.261090E+00   0.307732E+00   0.957672E-02   0.329392E+00   0.329392E+00

   0.261850E+00   0.327753E+00   0.958420E-02   0.328235E+00   0.328235E+00

   0.262610E+00   0.317728E+00   0.958349E-02   0.327085E+00   0.327085E+00

   0.263370E+00   0.325051E+00   0.947910E-02   0.325943E+00   0.325943E+00

   0.264130E+00   0.325122E+00   0.941728E-02   0.324808E+00   0.324808E+00

   0.264890E+00   0.342795E+00   0.943437E-02   0.323679E+00   0.323679E+00

   0.265650E+00   0.326676E+00   0.938868E-02   0.322558E+00   0.322558E+00

   0.266410E+00   0.322552E+00   0.937117E-02   0.321444E+00   0.321444E+00

   0.267170E+00   0.322092E+00   0.935498E-02   0.320336E+00   0.320336E+00

   0.267930E+00   0.312204E+00   0.933583E-02   0.319236E+00   0.319236E+00

   0.268690E+00   0.330846E+00   0.932493E-02   0.318142E+00   0.318142E+00

   0.269450E+00   0.307804E+00   0.927490E-02   0.317055E+00   0.317055E+00

   0.270210E+00   0.316010E+00   0.927329E-02   0.315975E+00   0.315975E+00

   0.270970E+00   0.323078E+00   0.924649E-02   0.314902E+00   0.314902E+00

   0.271720E+00   0.295621E+00   0.920628E-02   0.313849E+00   0.313849E+00

   0.272480E+00   0.303149E+00   0.919204E-02   0.312789E+00   0.312789E+00

   0.273240E+00   0.307958E+00   0.913297E-02   0.311736E+00   0.311736E+00

   0.274000E+00   0.312258E+00   0.914141E-02   0.310689E+00   0.310689E+00

   0.274760E+00   0.291075E+00   0.911105E-02   0.309648E+00   0.309648E+00

   0.275520E+00   0.301767E+00   0.906970E-02   0.308614E+00   0.308614E+00

   0.276280E+00   0.305052E+00   0.906780E-02   0.307587E+00   0.307587E+00

   0.277040E+00   0.299107E+00   0.904519E-02   0.306565E+00   0.306565E+00

   0.277800E+00   0.303390E+00   0.905389E-02   0.305550E+00   0.305550E+00

   0.278560E+00   0.286193E+00   0.899393E-02   0.304542E+00   0.304542E+00

   0.279320E+00   0.307577E+00   0.899553E-02   0.303539E+00   0.303539E+00

   0.280080E+00   0.286043E+00   0.892412E-02   0.302543E+00   0.302543E+00

   0.280840E+00   0.293372E+00   0.886193E-02   0.301553E+00   0.301553E+00

   0.281600E+00   0.289806E+00   0.887804E-02   0.300569E+00   0.300569E+00

   0.282360E+00   0.298168E+00   0.885035E-02   0.299591E+00   0.299591E+00

   0.283120E+00   0.306401E+00   0.883182E-02   0.298619E+00   0.298619E+00

   0.283880E+00   0.306086E+00   0.881622E-02   0.297653E+00   0.297653E+00

   0.284640E+00   0.305166E+00   0.878392E-02   0.296693E+00   0.296693E+00

   0.285400E+00   0.293587E+00   0.878874E-02   0.295739E+00   0.295739E+00

   0.286160E+00   0.306846E+00   0.876410E-02   0.294791E+00   0.294791E+00

   0.286920E+00   0.300805E+00   0.875693E-02   0.293848E+00   0.293848E+00

   0.287680E+00   0.301551E+00   0.875200E-02   0.292911E+00   0.292911E+00

   0.288440E+00   0.298213E+00   0.875427E-02   0.291980E+00   0.291980E+00

   0.289200E+00   0.293223E+00   0.870808E-02   0.291054E+00   0.291054E+00

   0.289960E+00   0.291416E+00   0.871833E-02   0.290134E+00   0.290134E+00

   0.290720E+00   0.289534E+00   0.877488E-02   0.289219E+00   0.289219E+00

   0.291480E+00   0.295318E+00   0.876202E-02   0.288310E+00   0.288310E+00

   0.292240E+00   0.290723E+00   0.876634E-02   0.287406E+00   0.287406E+00

   0.293000E+00   0.284837E+00   0.877720E-02   0.286508E+00   0.286508E+00

   0.293760E+00   0.268875E+00   0.174779E+00   0.285614E+00   0.285614E+00

   0.294520E+00   0.290044E+00   0.881691E-02   0.284727E+00   0.284727E+00

   0.295280E+00   0.272121E+00   0.880261E-02   0.283844E+00   0.283844E+00

   0.296040E+00   0.290683E+00   0.882470E-02   0.282966E+00   0.282966E+00

   0.296800E+00   0.267623E+00   0.880839E-02   0.282094E+00   0.282094E+00

   0.297560E+00   0.266447E+00   0.887955E-02   0.281226E+00   0.281226E+00

   0.298320E+00   0.292264E+00   0.884583E-02   0.280364E+00   0.280364E+00

   0.299080E+00   0.295526E+00   0.879448E-02   0.279506E+00   0.279506E+00

   0.299840E+00   0.289116E+00   0.882725E-02   0.278653E+00   0.278653E+00

   0.300600E+00   0.276090E+00   0.875780E-02   0.277806E+00   0.277806E+00

   0.301360E+00   0.284417E+00   0.875899E-02   0.276963E+00   0.276963E+00

   0.302120E+00   0.283689E+00   0.873538E-02   0.276124E+00   0.276124E+00

   0.302880E+00   0.261818E+00   0.871112E-02   0.275291E+00   0.275291E+00

   0.303640E+00   0.257552E+00   0.865384E-02   0.274462E+00   0.274462E+00

   0.304400E+00   0.278899E+00   0.865225E-02   0.273637E+00   0.273637E+00

   0.305160E+00   0.255452E+00   0.859714E-02   0.272817E+00   0.272817E+00

   0.305920E+00   0.263031E+00   0.865178E-02   0.272002E+00   0.272002E+00

   0.306680E+00   0.243598E+00   0.868463E-02   0.271191E+00   0.271191E+00

   0.307440E+00   0.276533E+00   0.874176E-02   0.270384E+00   0.270384E+00

   0.308200E+00   0.275478E+00   0.877644E-02   0.269582E+00   0.269582E+00

   0.308960E+00   0.266461E+00   0.876817E-02   0.268784E+00   0.268784E+00

   0.309720E+00   0.255975E+00   0.882470E-02   0.267990E+00   0.267990E+00

   0.310480E+00   0.272110E+00   0.880372E-02   0.267200E+00   0.267200E+00

   0.311240E+00   0.251626E+00   0.877277E-02   0.266415E+00   0.266415E+00

   0.312000E+00   0.271946E+00   0.880062E-02   0.265633E+00   0.265633E+00

   0.312760E+00   0.270761E+00   0.881478E-02   0.264856E+00   0.264856E+00

   0.313520E+00   0.251413E+00   0.882216E-02   0.264083E+00   0.264083E+00

   0.314280E+00   0.283258E+00   0.882577E-02   0.263313E+00   0.263313E+00

   0.315040E+00   0.267971E+00   0.893506E-02   0.262547E+00   0.262547E+00

   0.315800E+00   0.264140E+00   0.903552E-02   0.261785E+00   0.261785E+00

   0.316560E+00   0.271938E+00   0.911674E-02   0.261027E+00   0.261027E+00

   0.317320E+00   0.256148E+00   0.918120E-02   0.260273E+00   0.260273E+00

   0.318080E+00   0.250722E+00   0.918502E-02   0.259522E+00   0.259522E+00

   0.318830E+00   0.264168E+00   0.925592E-02   0.258785E+00   0.258785E+00

   0.319590E+00   0.252422E+00   0.928728E-02   0.258041E+00   0.258041E+00

   0.320350E+00   0.253989E+00   0.926070E-02   0.257301E+00   0.257301E+00

   0.321110E+00   0.242949E+00   0.932962E-02   0.256565E+00   0.256565E+00

   0.321870E+00   0.255719E+00   0.936785E-02   0.255831E+00   0.255831E+00

   0.322630E+00   0.258386E+00   0.937395E-02   0.255102E+00   0.255102E+00

   0.323390E+00   0.260684E+00   0.940009E-02   0.254375E+00   0.254375E+00

   0.324150E+00   0.271737E+00   0.939386E-02   0.253652E+00   0.253652E+00

   0.324910E+00   0.260268E+00   0.945632E-02   0.252932E+00   0.252932E+00

   0.325670E+00   0.254766E+00   0.946230E-02   0.252215E+00   0.252215E+00

   0.326430E+00   0.251350E+00   0.948354E-02   0.251502E+00   0.251502E+00

   0.327190E+00   0.246390E+00   0.947134E-02   0.250791E+00   0.250791E+00

   0.327950E+00   0.257201E+00   0.944070E-02   0.250084E+00   0.250084E+00

   0.328710E+00   0.249832E+00   0.944038E-02   0.249379E+00   0.249379E+00

   0.329470E+00   0.267707E+00   0.945989E-02   0.248678E+00   0.248678E+00

   0.330230E+00   0.250389E+00   0.942792E-02   0.247979E+00   0.247979E+00

   0.330990E+00   0.247174E+00   0.944904E-02   0.247284E+00   0.247284E+00

   0.331750E+00   0.255375E+00   0.944589E-02   0.246591E+00   0.246591E+00

   0.332510E+00   0.259061E+00   0.950915E-02   0.245901E+00   0.245901E+00

   0.333270E+00   0.252801E+00   0.946886E-02   0.245213E+00   0.245213E+00

   0.334030E+00   0.239283E+00   0.950483E-02   0.244529E+00   0.244529E+00

   0.334790E+00   0.241122E+00   0.951648E-02   0.243847E+00   0.243847E+00

   0.335550E+00   0.252722E+00   0.959653E-02   0.243167E+00   0.243167E+00

   0.336310E+00   0.232462E+00   0.953310E-02   0.242490E+00   0.242490E+00

   0.337070E+00   0.234974E+00   0.956299E-02   0.241816E+00   0.241816E+00

   0.337830E+00   0.218366E+00   0.954819E-02   0.241144E+00   0.241144E+00

   0.338590E+00   0.228327E+00   0.955524E-02   0.240475E+00   0.240475E+00

   0.339350E+00   0.242795E+00   0.960321E-02   0.239808E+00   0.239808E+00

   0.340110E+00   0.239143E+00   0.961925E-02   0.239143E+00   0.239143E+00

   0.340870E+00   0.255249E+00   0.966464E-02   0.238481E+00   0.238481E+00

   0.341630E+00   0.244312E+00   0.975543E-02   0.237821E+00   0.237821E+00

   0.342390E+00   0.246574E+00   0.977526E-02   0.237163E+00   0.237163E+00

   0.343150E+00   0.240326E+00   0.976876E-02   0.236507E+00   0.236507E+00

   0.343910E+00   0.219249E+00   0.978805E-02   0.235854E+00   0.235854E+00

   0.344670E+00   0.224482E+00   0.988164E-02   0.235203E+00   0.235203E+00

   0.345430E+00   0.250043E+00   0.989020E-02   0.234553E+00   0.234553E+00

   0.346190E+00   0.229115E+00   0.989999E-02   0.233906E+00   0.233906E+00

   0.346950E+00   0.231015E+00   0.995752E-02   0.233261E+00   0.233261E+00

   0.347710E+00   0.235126E+00   0.996461E-02   0.232618E+00   0.232618E+00

   0.348470E+00   0.255687E+00   0.100039E-01   0.231977E+00   0.231977E+00

   0.349220E+00   0.228966E+00   0.997617E-02   0.231346E+00   0.231346E+00

   0.349980E+00   0.239113E+00   0.101316E-01   0.230708E+00   0.230708E+00

   0.350740E+00   0.230490E+00   0.100632E-01   0.230073E+00   0.230073E+00

   0.351500E+00   0.243829E+00   0.101595E-01   0.229439E+00   0.229439E+00

   0.352260E+00   0.231710E+00   0.101633E-01   0.228807E+00   0.228807E+00

   0.353020E+00   0.221631E+00   0.102318E-01   0.228176E+00   0.228176E+00

   0.353780E+00   0.237945E+00   0.102296E-01   0.227548E+00   0.227548E+00

   0.354540E+00   0.220747E+00   0.102325E-01   0.226921E+00   0.226921E+00

   0.355300E+00   0.234205E+00   0.102466E-01   0.226296E+00   0.226296E+00

   0.356060E+00   0.230666E+00   0.102142E-01   0.225672E+00   0.225672E+00

   0.356820E+00   0.225401E+00   0.102761E-01   0.225050E+00   0.225050E+00

   0.357580E+00   0.210365E+00   0.102753E-01   0.224429E+00   0.224429E+00

   0.358340E+00   0.225021E+00   0.102976E-01   0.223810E+00   0.223810E+00

   0.359100E+00   0.216323E+00   0.102628E-01   0.223193E+00   0.223193E+00

   0.359860E+00   0.228862E+00   0.103700E-01   0.222577E+00   0.222577E+00

   0.360620E+00   0.231102E+00   0.103731E-01   0.221962E+00   0.221962E+00

   0.361380E+00   0.220069E+00   0.103686E-01   0.221349E+00   0.221349E+00

   0.362140E+00   0.228532E+00   0.104010E-01   0.220737E+00   0.220737E+00

   0.362900E+00   0.219887E+00   0.103867E-01   0.220127E+00   0.220127E+00

   0.363660E+00   0.233019E+00   0.104307E-01   0.219517E+00   0.219517E+00

   0.364420E+00   0.225708E+00   0.103913E-01   0.218910E+00   0.218910E+00

   0.365180E+00   0.222670E+00   0.104327E-01   0.218303E+00   0.218303E+00

   0.365940E+00   0.215627E+00   0.104508E-01   0.217698E+00   0.217698E+00

   0.366700E+00   0.228435E+00   0.104658E-01   0.217093E+00   0.217093E+00

   0.367460E+00   0.212683E+00   0.105036E-01   0.216491E+00   0.216491E+00

   0.368220E+00   0.213936E+00   0.105207E-01   0.215889E+00   0.215889E+00

   0.368980E+00   0.233970E+00   0.105907E-01   0.215288E+00   0.215288E+00

   0.369740E+00   0.215916E+00   0.106006E-01   0.214689E+00   0.214689E+00

   0.370500E+00   0.202589E+00   0.106216E-01   0.214090E+00   0.214090E+00

   0.371260E+00   0.213750E+00   0.106480E-01   0.213493E+00   0.213493E+00

   0.372020E+00   0.197791E+00   0.106697E-01   0.212897E+00   0.212897E+00

   0.372770E+00   0.198466E+00   0.106898E-01   0.212310E+00   0.212310E+00

   0.373530E+00   0.202241E+00   0.107003E-01   0.211716E+00   0.211716E+00

   0.374290E+00   0.209482E+00   0.106516E-01   0.211122E+00   0.211122E+00

   0.375050E+00   0.222306E+00   0.107976E-01   0.210530E+00   0.210530E+00

   0.375810E+00   0.204465E+00   0.108167E-01   0.209939E+00   0.209939E+00

   0.376570E+00   0.198041E+00   0.108697E-01   0.209349E+00   0.209349E+00

   0.377330E+00   0.202272E+00   0.108911E-01   0.208760E+00   0.208760E+00

   0.378090E+00   0.220400E+00   0.109213E-01   0.208171E+00   0.208171E+00

   0.378850E+00   0.225317E+00   0.110536E-01   0.207584E+00   0.207584E+00

   0.379610E+00   0.215204E+00   0.110864E-01   0.206997E+00   0.206997E+00

   0.380370E+00   0.209426E+00   0.111334E-01   0.206412E+00   0.206412E+00

   0.381130E+00   0.217575E+00   0.119854E-01   0.205827E+00   0.205827E+00

   0.381890E+00   0.190132E+00   0.124538E-01   0.205243E+00   0.205243E+00

   0.382650E+00   0.202851E+00   0.127173E-01   0.204660E+00   0.204660E+00

   0.383410E+00   0.169511E+00   0.129000E-01   0.204077E+00   0.204077E+00

   0.384170E+00   0.190012E+00   0.130912E-01   0.203496E+00   0.203496E+00

   0.384930E+00   0.172044E+00   0.129864E-01   0.202915E+00   0.202915E+00

   0.385690E+00   0.196216E+00   0.128932E-01   0.202335E+00   0.202335E+00

   0.386450E+00   0.170068E+00   0.128805E-01   0.201756E+00   0.201756E+00

   0.387210E+00   0.187637E+00   0.129113E-01   0.201177E+00   0.201177E+00

   0.387970E+00   0.209847E+00   0.129391E-01   0.200599E+00   0.200599E+00

   0.388730E+00   0.200433E+00   0.130500E-01   0.200022E+00   0.200022E+00

   0.389490E+00   0.191528E+00   0.130594E-01   0.199446E+00   0.199446E+00

   0.390250E+00   0.202322E+00   0.131127E-01   0.198871E+00   0.198871E+00

   0.391010E+00   0.168381E+00   0.132537E-01   0.198296E+00   0.198296E+00

   0.391770E+00   0.195667E+00   0.132835E-01   0.197721E+00   0.197721E+00

   0.392520E+00   0.195066E+00   0.133671E-01   0.197155E+00   0.197155E+00

   0.393280E+00   0.196799E+00   0.134311E-01   0.196583E+00   0.196583E+00

   0.394040E+00   0.205794E+00   0.135231E-01   0.196010E+00   0.196010E+00

   0.394800E+00   0.205895E+00   0.136705E-01   0.195439E+00   0.195439E+00

   0.395560E+00   0.189956E+00   0.137184E-01   0.194868E+00   0.194868E+00

   0.396320E+00   0.205587E+00   0.138575E-01   0.194298E+00   0.194298E+00

   0.397080E+00   0.194665E+00   0.139130E-01   0.193728E+00   0.193728E+00

   0.397840E+00   0.194227E+00   0.139880E-01   0.193159E+00   0.193159E+00

   0.398600E+00   0.201466E+00   0.141188E-01   0.192591E+00   0.192591E+00

   0.399360E+00   0.184980E+00   0.141801E-01   0.192023E+00   0.192023E+00

   0.400120E+00   0.193132E+00   0.143179E-01   0.191456E+00   0.191456E+00

   0.400880E+00   0.189610E+00   0.144483E-01   0.190890E+00   0.190890E+00

   0.401640E+00   0.208873E+00   0.144453E-01   0.190324E+00   0.190324E+00

   0.402400E+00   0.202612E+00   0.146684E-01   0.189759E+00   0.189759E+00

   0.403160E+00   0.202616E+00   0.146639E-01   0.189194E+00   0.189194E+00

   0.403920E+00   0.208328E+00   0.148999E-01   0.188630E+00   0.188630E+00

   0.404680E+00   0.190128E+00   0.150217E-01   0.188067E+00   0.188067E+00

   0.405440E+00   0.173328E+00   0.150745E-01   0.187504E+00   0.187504E+00

   0.406200E+00   0.182521E+00   0.152179E-01   0.186942E+00   0.186942E+00

   0.406960E+00   0.172581E+00   0.152783E-01   0.186380E+00   0.186380E+00

   0.407720E+00   0.169552E+00   0.154426E-01   0.185819E+00   0.185819E+00

   0.408480E+00   0.214072E+00   0.154869E-01   0.185259E+00   0.185259E+00

   0.409240E+00   0.210627E+00   0.156128E-01   0.184699E+00   0.184699E+00

   0.409990E+00   0.194696E+00   0.157095E-01   0.184148E+00   0.184148E+00

   0.410750E+00   0.197567E+00   0.157802E-01   0.183589E+00   0.183589E+00

   0.411510E+00   0.197903E+00   0.157128E-01   0.183031E+00   0.183031E+00

   0.412270E+00   0.168468E+00   0.159220E-01   0.182474E+00   0.182474E+00

   0.413030E+00   0.189431E+00   0.159998E-01   0.181917E+00   0.181917E+00

   0.413790E+00   0.182359E+00   0.159902E-01   0.181361E+00   0.181361E+00

   0.414550E+00   0.174206E+00   0.161551E-01   0.180806E+00   0.180806E+00

   0.415310E+00   0.183317E+00   0.161289E-01   0.180251E+00   0.180251E+00

   0.416070E+00   0.181378E+00   0.163181E-01   0.179697E+00   0.179697E+00

   0.416830E+00   0.170679E+00   0.163119E-01   0.179143E+00   0.179143E+00

   0.417590E+00   0.187796E+00   0.164501E-01   0.178590E+00   0.178590E+00

   0.418350E+00   0.173100E+00   0.166139E-01   0.178038E+00   0.178038E+00

   0.419110E+00   0.208898E+00   0.165481E-01   0.177486E+00   0.177486E+00

   0.419870E+00   0.174448E+00   0.167926E-01   0.176935E+00   0.176935E+00

   0.420630E+00   0.146349E+00   0.168307E-01   0.176385E+00   0.176385E+00

   0.421390E+00   0.164263E+00   0.168733E-01   0.175836E+00   0.175836E+00

   0.422150E+00   0.185944E+00   0.172504E-01   0.175287E+00   0.175287E+00

   0.422910E+00   0.196432E+00   0.173067E-01   0.174738E+00   0.174738E+00

   0.423670E+00   0.185993E+00   0.176346E-01   0.174191E+00   0.174191E+00

   0.424430E+00   0.191180E+00   0.177052E-01   0.173644E+00   0.173644E+00

   0.425190E+00   0.157575E+00   0.179595E-01   0.173097E+00   0.173097E+00

   0.425940E+00   0.145769E+00   0.181418E-01   0.172559E+00   0.172559E+00

   0.426700E+00   0.175273E+00   0.183331E-01   0.172014E+00   0.172014E+00

   0.427460E+00   0.142601E+00   0.185982E-01   0.171470E+00   0.171470E+00

   0.428220E+00   0.193052E+00   0.187289E-01   0.170927E+00   0.170927E+00

   0.428980E+00   0.154261E+00   0.188526E-01   0.170384E+00   0.170384E+00

   0.429740E+00   0.157984E+00   0.192102E-01   0.169842E+00   0.169842E+00

   0.430500E+00   0.180965E+00   0.194411E-01   0.169301E+00   0.169301E+00

   0.431260E+00   0.203369E+00   0.198226E-01   0.168761E+00   0.168761E+00

   0.432020E+00   0.140162E+00   0.198159E-01   0.168221E+00   0.168221E+00

   0.432780E+00   0.138450E+00   0.201338E-01   0.167682E+00   0.167682E+00

   0.433540E+00   0.201460E+00   0.203819E-01   0.167144E+00   0.167144E+00

   0.434300E+00   0.167862E+00   0.206618E-01   0.166607E+00   0.166607E+00

   0.435060E+00   0.146700E+00   0.210762E-01   0.166070E+00   0.166070E+00


           ####      Real Space Data                               ####


           Distance distribution  function of particle  


      R          P(R)      ERROR


  0.0000E+00  0.0000E+00  0.0000E+00

  0.1436E+00  0.3458E-03  0.7282E-05

  0.2872E+00  0.6795E-03  0.1396E-04

  0.4309E+00  0.1001E-02  0.2004E-04

  0.5745E+00  0.1311E-02  0.2553E-04

  0.7181E+00  0.1609E-02  0.3042E-04

  0.8617E+00  0.1895E-02  0.3474E-04

  0.1005E+01  0.2169E-02  0.3848E-04

  0.1149E+01  0.2431E-02  0.4166E-04

  0.1293E+01  0.2682E-02  0.4429E-04

  0.1436E+01  0.2921E-02  0.4639E-04

  0.1580E+01  0.3148E-02  0.4796E-04

  0.1723E+01  0.3364E-02  0.4903E-04

  0.1867E+01  0.3569E-02  0.4961E-04

  0.2011E+01  0.3763E-02  0.4973E-04

  0.2154E+01  0.3946E-02  0.4940E-04

  0.2298E+01  0.4118E-02  0.4864E-04

  0.2441E+01  0.4279E-02  0.4749E-04

  0.2585E+01  0.4429E-02  0.4596E-04

  0.2729E+01  0.4570E-02  0.4408E-04

  0.2872E+01  0.4700E-02  0.4189E-04

  0.3016E+01  0.4820E-02  0.3941E-04

  0.3160E+01  0.4930E-02  0.3668E-04

  0.3303E+01  0.5031E-02  0.3374E-04

  0.3447E+01  0.5123E-02  0.3065E-04

  0.3590E+01  0.5205E-02  0.2745E-04

  0.3734E+01  0.5278E-02  0.2425E-04

  0.3878E+01  0.5343E-02  0.2116E-04

  0.4021E+01  0.5399E-02  0.1835E-04

  0.4165E+01  0.5447E-02  0.1611E-04

  0.4309E+01  0.5487E-02  0.1480E-04

  0.4452E+01  0.5520E-02  0.1474E-04

  0.4596E+01  0.5544E-02  0.1598E-04

  0.4739E+01  0.5562E-02  0.1827E-04

  0.4883E+01  0.5573E-02  0.2126E-04

  0.5027E+01  0.5577E-02  0.2467E-04

  0.5170E+01  0.5574E-02  0.2831E-04

  0.5314E+01  0.5566E-02  0.3204E-04

  0.5457E+01  0.5551E-02  0.3580E-04

  0.5601E+01  0.5531E-02  0.3951E-04

  0.5745E+01  0.5505E-02  0.4314E-04

  0.5888E+01  0.5475E-02  0.4665E-04

  0.6032E+01  0.5439E-02  0.5000E-04

  0.6176E+01  0.5399E-02  0.5318E-04

  0.6319E+01  0.5355E-02  0.5616E-04

  0.6463E+01  0.5306E-02  0.5892E-04

  0.6606E+01  0.5254E-02  0.6145E-04

  0.6750E+01  0.5199E-02  0.6374E-04

  0.6894E+01  0.5140E-02  0.6576E-04

  0.7037E+01  0.5078E-02  0.6752E-04

  0.7181E+01  0.5013E-02  0.6901E-04

  0.7324E+01  0.4946E-02  0.7021E-04

  0.7468E+01  0.4877E-02  0.7113E-04

  0.7612E+01  0.4806E-02  0.7175E-04

  0.7755E+01  0.4732E-02  0.7209E-04

  0.7899E+01  0.4658E-02  0.7214E-04

  0.8043E+01  0.4582E-02  0.7191E-04

  0.8186E+01  0.4505E-02  0.7140E-04

  0.8330E+01  0.4427E-02  0.7062E-04

  0.8473E+01  0.4348E-02  0.6957E-04

  0.8617E+01  0.4269E-02  0.6827E-04

  0.8761E+01  0.4190E-02  0.6674E-04

  0.8904E+01  0.4110E-02  0.6498E-04

  0.9048E+01  0.4031E-02  0.6302E-04

  0.9191E+01  0.3952E-02  0.6088E-04

  0.9335E+01  0.3873E-02  0.5858E-04

  0.9479E+01  0.3795E-02  0.5616E-04

  0.9622E+01  0.3718E-02  0.5364E-04

  0.9766E+01  0.3641E-02  0.5107E-04

  0.9910E+01  0.3566E-02  0.4849E-04

  0.1005E+02  0.3491E-02  0.4596E-04

  0.1020E+02  0.3418E-02  0.4352E-04

  0.1034E+02  0.3347E-02  0.4126E-04

  0.1048E+02  0.3277E-02  0.3926E-04

  0.1063E+02  0.3208E-02  0.3758E-04

  0.1077E+02  0.3141E-02  0.3632E-04

  0.1091E+02  0.3076E-02  0.3553E-04

  0.1106E+02  0.3013E-02  0.3528E-04

  0.1120E+02  0.2951E-02  0.3557E-04

  0.1135E+02  0.2892E-02  0.3639E-04

  0.1149E+02  0.2834E-02  0.3768E-04

  0.1163E+02  0.2779E-02  0.3938E-04

  0.1178E+02  0.2725E-02  0.4141E-04

  0.1192E+02  0.2674E-02  0.4369E-04

  0.1206E+02  0.2624E-02  0.4614E-04

  0.1221E+02  0.2577E-02  0.4870E-04

  0.1235E+02  0.2532E-02  0.5129E-04

  0.1249E+02  0.2489E-02  0.5388E-04

  0.1264E+02  0.2448E-02  0.5642E-04

  0.1278E+02  0.2409E-02  0.5887E-04

  0.1293E+02  0.2373E-02  0.6120E-04

  0.1307E+02  0.2338E-02  0.6338E-04

  0.1321E+02  0.2305E-02  0.6540E-04

  0.1336E+02  0.2274E-02  0.6722E-04

  0.1350E+02  0.2245E-02  0.6883E-04

  0.1364E+02  0.2218E-02  0.7023E-04

  0.1379E+02  0.2193E-02  0.7139E-04

  0.1393E+02  0.2169E-02  0.7231E-04

  0.1407E+02  0.2147E-02  0.7299E-04

  0.1422E+02  0.2126E-02  0.7343E-04

  0.1436E+02  0.2107E-02  0.7361E-04

  0.1451E+02  0.2089E-02  0.7356E-04

  0.1465E+02  0.2073E-02  0.7326E-04

  0.1479E+02  0.2058E-02  0.7273E-04

  0.1494E+02  0.2044E-02  0.7197E-04

  0.1508E+02  0.2031E-02  0.7101E-04

  0.1522E+02  0.2019E-02  0.6986E-04

  0.1537E+02  0.2007E-02  0.6853E-04

  0.1551E+02  0.1997E-02  0.6706E-04

  0.1565E+02  0.1987E-02  0.6546E-04

  0.1580E+02  0.1977E-02  0.6377E-04

  0.1594E+02  0.1969E-02  0.6204E-04

  0.1609E+02  0.1960E-02  0.6028E-04

  0.1623E+02  0.1952E-02  0.5856E-04

  0.1637E+02  0.1943E-02  0.5692E-04

  0.1652E+02  0.1935E-02  0.5541E-04

  0.1666E+02  0.1927E-02  0.5409E-04

  0.1680E+02  0.1918E-02  0.5300E-04

  0.1695E+02  0.1910E-02  0.5220E-04

  0.1709E+02  0.1900E-02  0.5172E-04

  0.1723E+02  0.1891E-02  0.5160E-04

  0.1738E+02  0.1881E-02  0.5185E-04

  0.1752E+02  0.1870E-02  0.5247E-04

  0.1766E+02  0.1858E-02  0.5345E-04

  0.1781E+02  0.1846E-02  0.5474E-04

  0.1795E+02  0.1833E-02  0.5632E-04

  0.1810E+02  0.1819E-02  0.5812E-04

  0.1824E+02  0.1804E-02  0.6011E-04

  0.1838E+02  0.1788E-02  0.6223E-04

  0.1853E+02  0.1770E-02  0.6442E-04

  0.1867E+02  0.1752E-02  0.6664E-04

  0.1881E+02  0.1732E-02  0.6884E-04

  0.1896E+02  0.1711E-02  0.7097E-04

  0.1910E+02  0.1688E-02  0.7301E-04

  0.1924E+02  0.1664E-02  0.7491E-04

  0.1939E+02  0.1639E-02  0.7664E-04

  0.1953E+02  0.1612E-02  0.7817E-04

  0.1968E+02  0.1584E-02  0.7949E-04

  0.1982E+02  0.1554E-02  0.8057E-04

  0.1996E+02  0.1523E-02  0.8140E-04

  0.2011E+02  0.1491E-02  0.8197E-04

  0.2025E+02  0.1457E-02  0.8225E-04

  0.2039E+02  0.1421E-02  0.8227E-04

  0.2054E+02  0.1385E-02  0.8200E-04

  0.2068E+02  0.1346E-02  0.8147E-04

  0.2082E+02  0.1307E-02  0.8067E-04

  0.2097E+02  0.1266E-02  0.7963E-04

  0.2111E+02  0.1224E-02  0.7837E-04

  0.2126E+02  0.1181E-02  0.7691E-04

  0.2140E+02  0.1136E-02  0.7531E-04

  0.2154E+02  0.1091E-02  0.7359E-04

  0.2169E+02  0.1044E-02  0.7182E-04

  0.2183E+02  0.9972E-03  0.7007E-04

  0.2197E+02  0.9491E-03  0.6841E-04

  0.2212E+02  0.9003E-03  0.6691E-04

  0.2226E+02  0.8510E-03  0.6567E-04

  0.2240E+02  0.8012E-03  0.6477E-04

  0.2255E+02  0.7510E-03  0.6430E-04

  0.2269E+02  0.7006E-03  0.6432E-04

  0.2284E+02  0.6502E-03  0.6488E-04

  0.2298E+02  0.5998E-03  0.6600E-04

  0.2312E+02  0.5496E-03  0.6767E-04

  0.2327E+02  0.4999E-03  0.6984E-04

  0.2341E+02  0.4506E-03  0.7246E-04

  0.2355E+02  0.4021E-03  0.7545E-04

  0.2370E+02  0.3545E-03  0.7870E-04

  0.2384E+02  0.3079E-03  0.8213E-04

  0.2398E+02  0.2627E-03  0.8562E-04

  0.2413E+02  0.2188E-03  0.8908E-04

  0.2427E+02  0.1767E-03  0.9240E-04

  0.2441E+02  0.1364E-03  0.9548E-04

  0.2456E+02  0.9818E-04  0.9823E-04

  0.2470E+02  0.6228E-04  0.1005E-03

  0.2485E+02  0.2892E-04  0.1023E-03

  0.2499E+02 -0.1687E-05  0.1035E-03

  0.2513E+02 -0.2930E-04  0.1039E-03

  0.2528E+02 -0.5367E-04  0.1035E-03

  0.2542E+02 -0.7456E-04  0.1022E-03

  0.2556E+02 -0.9172E-04  0.9992E-04

  0.2571E+02 -0.1049E-03  0.9651E-04

  0.2585E+02 -0.1138E-03  0.9190E-04

  0.2599E+02 -0.1182E-03  0.8599E-04

  0.2614E+02 -0.1179E-03  0.7868E-04

  0.2628E+02 -0.1125E-03  0.6988E-04

  0.2643E+02 -0.1017E-03  0.5949E-04

  0.2657E+02 -0.8541E-04  0.4741E-04

  0.2671E+02 -0.6321E-04  0.3353E-04

  0.2686E+02 -0.3483E-04  0.1776E-04

  0.2700E+02  0.0000E+00  0.0000E+00
```
