## Supplementary material for "LEA_4 motifs function alone and in conjunction with synergistic cosolutes to protect a labile enzyme during desiccation": File S1: Ornithine 4.dat

```
### DATA:
#
# 555
#      Q             I(Q)           Error     
1.40600000E-02  -1.45286173E+00  8.48266124E-01
1.48200000E-02  -7.19247273E-01  6.50180784E-01
1.55800000E-02  -1.96084091E-01  5.34198411E-01
1.63400000E-02  -7.06627273E-02  3.91044635E-01
1.71000000E-02  -8.96803636E-02  3.10503413E-01
1.78600000E-02  1.52059727E-01  2.13681104E-01
1.86200000E-02  1.91823545E-01  1.48762274E-01
1.93800000E-02  2.36118182E-01  1.16034623E-01
2.01400000E-02  1.41800273E-01  8.99267607E-02
2.09000000E-02  1.42821545E-01  7.63271704E-02
2.16600000E-02  1.90497000E-01  6.97683673E-02
2.24200000E-02  2.83126000E-01  6.28623334E-02
2.31800000E-02  2.98466455E-01  6.06584781E-02
2.39500000E-02  3.10290273E-01  5.72722233E-02
2.47100000E-02  2.20131818E-01  5.56776916E-02
2.54700000E-02  3.24620727E-01  5.35851704E-02
2.62300000E-02  3.02667909E-01  5.23166364E-02
2.69900000E-02  2.64419364E-01  5.11330174E-02
2.77500000E-02  1.73091364E-01  4.91273508E-02
2.85100000E-02  3.62299727E-01  4.84742067E-02
2.92700000E-02  2.91287818E-01  4.70358017E-02
3.00300000E-02  2.47023818E-01  4.56838724E-02
3.07900000E-02  2.29216182E-01  4.49200572E-02
3.15500000E-02  2.67819455E-01  4.40064353E-02
3.23100000E-02  1.94829909E-01  4.24282639E-02
3.30700000E-02  1.49129091E-01  4.17541609E-02
3.38300000E-02  2.27941455E-01  4.14595470E-02
3.45900000E-02  2.58134909E-01  4.01361822E-02
3.53500000E-02  2.29232636E-01  3.94835035E-02
3.61100000E-02  1.66628818E-01  3.88027096E-02
3.68700000E-02  1.90455545E-01  3.82554080E-02
3.76300000E-02  2.49575636E-01  3.77791170E-02
3.83900000E-02  2.37295818E-01  3.70019666E-02
3.91500000E-02  1.64360364E-01  3.68015231E-02
3.99100000E-02  2.94496091E-01  3.62042979E-02
4.06700000E-02  2.26607818E-01  3.58549453E-02
4.14300000E-02  2.46669091E-01  3.54027012E-02
4.21900000E-02  2.24778909E-01  3.50356712E-02
4.29500000E-02  2.23531818E-01  3.46385001E-02
4.37100000E-02  2.50949909E-01  3.42020544E-02
4.44700000E-02  2.64753545E-01  3.29522198E-02
4.52300000E-02  2.78597636E-01  3.30765311E-02
4.59900000E-02  2.61744364E-01  3.21705443E-02
4.67500000E-02  2.31758364E-01  3.15867628E-02
4.75100000E-02  2.76454091E-01  3.15302346E-02
4.82700000E-02  2.26703364E-01  3.15015338E-02
4.90300000E-02  2.17901545E-01  3.14123654E-02
4.97900000E-02  2.30661182E-01  3.08601030E-02
5.05500000E-02  2.49009091E-01  3.05184175E-02
5.13100000E-02  2.48938455E-01  3.01558297E-02
5.20700000E-02  2.56175636E-01  2.98547919E-02
5.28300000E-02  1.87024545E-01  2.97752357E-02
5.35900000E-02  2.41668727E-01  2.93028532E-02
5.43500000E-02  2.27936182E-01  2.90893382E-02
5.51100000E-02  2.28332818E-01  2.90504191E-02
5.58700000E-02  2.39788818E-01  2.88292897E-02
5.66300000E-02  2.52548091E-01  2.85487379E-02
5.73900000E-02  2.59770182E-01  2.80613264E-02
5.81500000E-02  2.27917455E-01  2.79646709E-02
5.89100000E-02  2.60000273E-01  2.76501854E-02
5.96700000E-02  2.60434909E-01  2.75044998E-02
6.04300000E-02  2.60991909E-01  2.70816986E-02
6.11900000E-02  3.10506727E-01  2.70465836E-02
6.19500000E-02  2.28333182E-01  2.68332924E-02
6.27100000E-02  2.46442909E-01  2.67850689E-02
6.34700000E-02  2.04775818E-01  2.64458649E-02
6.42300000E-02  2.40354000E-01  2.64695140E-02
6.49900000E-02  2.46274273E-01  2.62909330E-02
6.57500000E-02  2.57018182E-01  2.59628596E-02
6.65100000E-02  2.04287545E-01  2.58517255E-02
6.72700000E-02  2.39201182E-01  2.53780287E-02
6.80300000E-02  2.43125818E-01  2.53622464E-02
6.87900000E-02  2.42489455E-01  2.52268866E-02
6.95500000E-02  2.36615727E-01  2.50890035E-02
7.03100000E-02  2.18567545E-01  2.48734434E-02
7.10700000E-02  2.78202000E-01  2.47954934E-02
7.18300000E-02  2.54622182E-01  2.45681630E-02
7.25900000E-02  2.81154545E-01  2.43032573E-02
7.33500000E-02  2.29023091E-01  2.41708625E-02
7.41200000E-02  2.86500455E-01  2.39214977E-02
7.48800000E-02  2.45952273E-01  2.40633787E-02
7.56400000E-02  2.29378273E-01  2.38592463E-02
7.64000000E-02  2.30771636E-01  2.37423644E-02
7.71600000E-02  2.33165636E-01  2.36048816E-02
7.79200000E-02  2.21271091E-01  2.32746200E-02
7.86800000E-02  2.68153091E-01  2.34236885E-02
7.94400000E-02  2.39495091E-01  2.31700189E-02
8.02000000E-02  2.33594000E-01  2.28898635E-02
8.09600000E-02  2.30622545E-01  2.29070569E-02
8.17200000E-02  2.17630000E-01  2.27938895E-02
8.24800000E-02  2.12909727E-01  2.26139025E-02
8.32400000E-02  2.34929636E-01  2.25978434E-02
8.40000000E-02  1.99327091E-01  2.22009438E-02
8.47600000E-02  2.26493636E-01  2.22537803E-02
8.55200000E-02  2.41349545E-01  2.23369663E-02
8.62800000E-02  2.43394818E-01  2.23718288E-02
8.70400000E-02  1.96120909E-01  2.29221836E-02
8.78000000E-02  2.29530000E-01  2.32655475E-02
8.85600000E-02  2.13262000E-01  2.36018261E-02
8.93200000E-02  2.50986455E-01  2.35397761E-02
9.00800000E-02  1.96020455E-01  2.37642293E-02
9.08400000E-02  2.12267000E-01  2.39700920E-02
9.16000000E-02  2.48081000E-01  2.43723334E-02
9.23600000E-02  2.34854455E-01  2.43860974E-02
9.31200000E-02  2.44222455E-01  2.43545044E-02
9.38800000E-02  2.25790364E-01  2.45940754E-02
9.46400000E-02  2.11324818E-01  2.47049994E-02
9.54000000E-02  2.28800727E-01  2.47358604E-02
9.61600000E-02  2.11503727E-01  2.48587311E-02
9.69200000E-02  2.40183455E-01  2.43212233E-02
9.76800000E-02  2.12786636E-01  2.42634608E-02
9.84400000E-02  2.44737727E-01  2.42669924E-02
9.92000000E-02  2.37399091E-01  2.46068861E-02
9.99600000E-02  2.04892636E-01  2.44400174E-02
1.00720000E-01  2.07539545E-01  2.36116108E-02
1.01480000E-01  1.75500455E-01  2.30319170E-02
1.02240000E-01  2.42441364E-01  2.26899487E-02
1.03000000E-01  1.92840818E-01  2.22573838E-02
1.03760000E-01  1.87420727E-01  2.21122162E-02
1.04520000E-01  2.43906091E-01  2.20028101E-02
1.05280000E-01  2.09035636E-01  2.15148192E-02
1.06040000E-01  2.10206545E-01  2.15042256E-02
1.06800000E-01  2.31168909E-01  2.12746170E-02
1.07560000E-01  2.13186818E-01  2.12712365E-02
1.08320000E-01  2.25674455E-01  2.10252075E-02
1.09080000E-01  1.97586545E-01  2.09580561E-02
1.09840000E-01  1.94255182E-01  2.10458565E-02
1.10600000E-01  1.96363545E-01  2.11976280E-02
1.11360000E-01  2.28843000E-01  2.10211154E-02
1.12120000E-01  1.97128182E-01  2.09361266E-02
1.12880000E-01  1.98556273E-01  2.07678562E-02
1.13640000E-01  1.93912818E-01  2.05202066E-02
1.14400000E-01  2.00887000E-01  2.04190508E-02
1.15160000E-01  2.16195364E-01  2.01674895E-02
1.15920000E-01  2.08622727E-01  2.01677455E-02
1.16680000E-01  2.04019727E-01  1.99851616E-02
1.17440000E-01  1.92510727E-01  1.98382784E-02
1.18200000E-01  2.09011909E-01  1.99211645E-02
1.18960000E-01  1.70800000E-01  1.95269061E-02
1.19720000E-01  2.07724727E-01  1.95979230E-02
1.20480000E-01  1.73806000E-01  1.95081029E-02
1.21240000E-01  1.96929364E-01  1.92919096E-02
1.22000000E-01  1.99616182E-01  1.93274107E-02
1.22760000E-01  2.22145636E-01  1.92047805E-02
1.23520000E-01  1.85359818E-01  1.91241947E-02
1.24280000E-01  1.87687818E-01  1.90277522E-02
1.25040000E-01  1.89554818E-01  1.88813355E-02
1.25800000E-01  2.08177364E-01  1.87457267E-02
1.26560000E-01  1.98091182E-01  1.86864968E-02
1.27320000E-01  1.88030909E-01  1.85792831E-02
1.28080000E-01  1.78621818E-01  1.84807571E-02
1.28840000E-01  1.62150727E-01  1.84607591E-02
1.29600000E-01  2.01834909E-01  1.83469455E-02
1.30360000E-01  1.75046364E-01  1.82586480E-02
1.31120000E-01  1.67609364E-01  1.81017703E-02
1.31880000E-01  1.90949000E-01  1.79086122E-02
1.32640000E-01  2.33118909E-01  1.79820738E-02
1.33400000E-01  1.68193000E-01  1.76555341E-02
1.34160000E-01  1.80853818E-01  1.75962807E-02
1.34920000E-01  1.51255636E-01  1.74597309E-02
1.35680000E-01  1.76816000E-01  1.73980509E-02
1.36440000E-01  1.79910364E-01  1.75874016E-02
1.37200000E-01  1.95745545E-01  1.73531586E-02
1.37960000E-01  1.65746273E-01  1.73703913E-02
1.38730000E-01  2.14809818E-01  1.72570515E-02
1.39490000E-01  1.92823000E-01  1.72735413E-02
1.40250000E-01  1.90970909E-01  1.72397071E-02
1.41010000E-01  1.87940273E-01  1.71781405E-02
1.41770000E-01  1.83792909E-01  1.69810026E-02
1.42530000E-01  2.15968818E-01  1.71083288E-02
1.43290000E-01  1.89299818E-01  1.68662716E-02
1.44050000E-01  1.66851000E-01  1.68335571E-02
1.44810000E-01  1.88627182E-01  1.66550443E-02
1.45570000E-01  1.47820273E-01  1.67475119E-02
1.46330000E-01  1.89794364E-01  1.67548447E-02
1.47090000E-01  1.77273909E-01  1.67032691E-02
1.47850000E-01  1.75988545E-01  1.66456828E-02
1.48610000E-01  1.74688818E-01  1.66287649E-02
1.49370000E-01  1.73294636E-01  1.65550632E-02
1.50130000E-01  1.92111818E-01  1.64232186E-02
1.50890000E-01  1.84815545E-01  1.64248994E-02
1.51650000E-01  2.04756091E-01  1.62327410E-02
1.52410000E-01  1.78538182E-01  1.62614488E-02
1.53170000E-01  1.37502727E-01  1.61209249E-02
1.53930000E-01  1.58964273E-01  1.62129405E-02
1.54690000E-01  1.68038818E-01  1.61294533E-02
1.55450000E-01  1.63660182E-01  1.60413869E-02
1.56210000E-01  1.86895364E-01  1.59873486E-02
1.56970000E-01  1.72508455E-01  1.60140586E-02
1.57730000E-01  1.54545636E-01  1.58134947E-02
1.58490000E-01  1.67321545E-01  1.58044666E-02
1.59250000E-01  1.46058364E-01  1.58257518E-02
1.60010000E-01  1.43358818E-01  1.57417113E-02
1.60770000E-01  1.37541545E-01  1.58456468E-02
1.61530000E-01  1.68747545E-01  1.56722615E-02
1.62290000E-01  1.86323182E-01  1.56175103E-02
1.63050000E-01  1.73987818E-01  1.54411319E-02
1.63810000E-01  1.82809545E-01  1.54780308E-02
1.64570000E-01  1.63834455E-01  1.54820586E-02
1.65330000E-01  1.95160727E-01  1.53773981E-02
1.66090000E-01  1.60817727E-01  1.53233219E-02
1.66850000E-01  1.73962818E-01  1.52764281E-02
1.67610000E-01  1.42964182E-01  1.52541100E-02
1.68370000E-01  1.67841182E-01  1.51801956E-02
1.69130000E-01  1.54734545E-01  1.51696873E-02
1.69890000E-01  1.72153364E-01  1.51334449E-02
1.70650000E-01  1.39532455E-01  1.50731489E-02
1.71410000E-01  1.56541545E-01  1.49805722E-02
1.72170000E-01  1.85231818E-01  1.49823399E-02
1.72930000E-01  1.62442727E-01  1.49594504E-02
1.73690000E-01  1.65445545E-01  1.49318897E-02
1.74450000E-01  1.84092364E-01  1.48945786E-02
1.75210000E-01  1.68311818E-01  1.50621779E-02
1.75970000E-01  1.59278727E-01  1.52849607E-02
1.76730000E-01  1.47645455E-01  1.54606907E-02
1.77490000E-01  1.63836091E-01  1.54820589E-02
1.78250000E-01  1.16542364E-01  1.56791554E-02
1.79010000E-01  1.66602727E-01  1.57286360E-02
1.79770000E-01  1.26259182E-01  1.58750308E-02
1.80530000E-01  1.57932818E-01  1.58755243E-02
1.81290000E-01  1.40765364E-01  1.59733970E-02
1.82050000E-01  1.38023818E-01  1.61127981E-02
1.82810000E-01  1.69754182E-01  1.60978083E-02
1.83570000E-01  1.59656273E-01  1.62654395E-02
1.84330000E-01  1.46760727E-01  1.62926575E-02
1.85090000E-01  1.50297273E-01  1.62425939E-02
1.85850000E-01  1.30358182E-01  1.62807847E-02
1.86610000E-01  1.67128818E-01  1.62891467E-02
1.87370000E-01  1.45083909E-01  1.63974524E-02
1.88130000E-01  1.40875636E-01  1.62912095E-02
1.88890000E-01  1.50120000E-01  1.63916989E-02
1.89650000E-01  1.14221364E-01  1.63786789E-02
1.90410000E-01  1.24044273E-01  1.64932818E-02
1.91170000E-01  1.35265182E-01  1.64935961E-02
1.91930000E-01  1.65046455E-01  1.65594135E-02
1.92690000E-01  1.53517000E-01  1.66575974E-02
1.93450000E-01  1.24152636E-01  1.66092730E-02
1.94210000E-01  1.35521273E-01  1.67135278E-02
1.94970000E-01  1.38009182E-01  1.66738050E-02
1.95730000E-01  1.48013636E-01  1.67679265E-02
1.96490000E-01  1.51249364E-01  1.67983093E-02
1.97250000E-01  1.17625455E-01  1.67542115E-02
1.98010000E-01  1.33014091E-01  1.68076738E-02
1.98770000E-01  1.22090455E-01  1.68796857E-02
1.99530000E-01  1.14039273E-01  1.69012375E-02
2.00290000E-01  1.37493818E-01  1.68600432E-02
2.01050000E-01  1.48182000E-01  1.69454339E-02
2.01810000E-01  1.14913455E-01  1.67426135E-02
2.02570000E-01  1.42793545E-01  1.67740772E-02
2.03330000E-01  1.44993455E-01  1.67524802E-02
2.04090000E-01  1.49468455E-01  1.68709293E-02
2.04850000E-01  1.58889000E-01  1.69114202E-02
2.05610000E-01  1.44991091E-01  1.68708590E-02
2.06370000E-01  1.37933364E-01  1.68437974E-02
2.07130000E-01  1.18622909E-01  1.68232039E-02
2.07890000E-01  1.06905364E-01  1.68379960E-02
2.08650000E-01  1.40032909E-01  1.69438531E-02
2.09410000E-01  1.42858455E-01  1.69094691E-02
2.10170000E-01  1.36237545E-01  1.68805679E-02
2.10930000E-01  1.60111909E-01  1.69239184E-02
2.11690000E-01  1.43516545E-01  1.70049552E-02
2.12450000E-01  1.23030909E-01  1.67783805E-02
2.13210000E-01  1.44789636E-01  1.69810437E-02
2.13970000E-01  1.50836182E-01  1.67487129E-02
2.14730000E-01  1.48379545E-01  1.68092740E-02
2.15490000E-01  1.30302455E-01  1.67948551E-02
2.16250000E-01  1.56783182E-01  1.67560052E-02
2.17010000E-01  1.35982818E-01  1.68633829E-02
2.17770000E-01  1.65431455E-01  1.67823052E-02
2.18530000E-01  1.19756273E-01  1.66603439E-02
2.19290000E-01  1.34216364E-01  1.66515273E-02
2.20050000E-01  1.18985818E-01  1.66753536E-02
2.20810000E-01  1.15909364E-01  1.65397333E-02
2.21570000E-01  1.24602455E-01  1.65793691E-02
2.22330000E-01  1.16614909E-01  1.64728852E-02
2.23090000E-01  9.65324545E-02  1.64773947E-02
2.23850000E-01  9.58364545E-02  1.64081154E-02
2.24610000E-01  1.15548273E-01  1.63189656E-02
2.25370000E-01  1.35489182E-01  1.62488687E-02
2.26130000E-01  1.33113727E-01  1.60783061E-02
2.26890000E-01  1.28396909E-01  1.60723787E-02
2.27650000E-01  1.33178364E-01  1.59700540E-02
2.28410000E-01  1.29440000E-01  1.58855632E-02
2.29170000E-01  1.17955636E-01  1.57466282E-02
2.29930000E-01  1.43952273E-01  1.58297478E-02
2.30690000E-01  1.44744455E-01  1.57200860E-02
2.31450000E-01  1.16720364E-01  1.57280392E-02
2.32210000E-01  1.32064636E-01  1.57929725E-02
2.32970000E-01  1.12719364E-01  1.56158117E-02
2.33730000E-01  1.21439273E-01  1.55380179E-02
2.34490000E-01  1.28546818E-01  1.55074379E-02
2.35250000E-01  1.54104273E-01  1.55044341E-02
2.36010000E-01  9.46388182E-02  1.53933528E-02
2.36770000E-01  1.41166727E-01  1.54070529E-02
2.37530000E-01  1.28497182E-01  1.53742018E-02
2.38290000E-01  1.42599364E-01  1.52361059E-02
2.39050000E-01  1.18606545E-01  1.52278596E-02
2.39810000E-01  1.33477182E-01  1.50317335E-02
2.40570000E-01  1.25295818E-01  1.50997909E-02
2.41330000E-01  1.15634727E-01  1.50320897E-02
2.42090000E-01  1.06182636E-01  1.49805198E-02
2.42850000E-01  1.53640636E-01  1.50456278E-02
2.43610000E-01  1.35050545E-01  1.49539342E-02
2.44370000E-01  1.28255273E-01  1.49512788E-02
2.45130000E-01  1.26095182E-01  1.47891612E-02
2.45890000E-01  1.39481545E-01  1.48922885E-02
2.46650000E-01  1.30225182E-01  1.47457030E-02
2.47410000E-01  1.28606636E-01  1.47417426E-02
2.48170000E-01  1.02382545E-01  1.45555772E-02
2.48930000E-01  1.09560727E-01  1.45449395E-02
2.49690000E-01  9.84560000E-02  1.45425469E-02
2.50450000E-01  9.30883636E-02  1.44485718E-02
2.51210000E-01  1.32595636E-01  1.44682709E-02
2.51970000E-01  1.26230182E-01  1.43115833E-02
2.52730000E-01  1.09662000E-01  1.43744824E-02
2.53490000E-01  1.35304364E-01  1.42967682E-02
2.54250000E-01  1.33683000E-01  1.42310950E-02
2.55010000E-01  1.11484182E-01  1.42132811E-02
2.55770000E-01  1.33728455E-01  1.42174879E-02
2.56530000E-01  1.16216545E-01  1.41497020E-02
2.57290000E-01  1.00101636E-01  1.41640955E-02
2.58050000E-01  1.09634182E-01  1.40444466E-02
2.58810000E-01  1.04253818E-01  1.39872787E-02
2.59570000E-01  1.29009545E-01  1.40525341E-02
2.60330000E-01  1.13783909E-01  1.39439024E-02
2.61090000E-01  1.06444909E-01  1.40286432E-02
2.61850000E-01  1.17651182E-01  1.38805469E-02
2.62610000E-01  1.15209545E-01  1.39141060E-02
2.63370000E-01  1.42373000E-01  1.38270834E-02
2.64130000E-01  1.33655364E-01  1.38536598E-02
2.64890000E-01  1.22734727E-01  1.37062833E-02
2.65650000E-01  1.21836909E-01  1.36946592E-02
2.66410000E-01  1.20991545E-01  1.36096031E-02
2.67170000E-01  1.08907909E-01  1.36369679E-02
2.67930000E-01  1.03418091E-01  1.35805985E-02
2.68690000E-01  1.07147909E-01  1.35594101E-02
2.69450000E-01  1.20312909E-01  1.35378905E-02
2.70210000E-01  1.08962273E-01  1.35161285E-02
2.70970000E-01  1.06225727E-01  1.34853454E-02
2.71720000E-01  1.23668636E-01  1.33690672E-02
2.72480000E-01  9.86579091E-02  1.34173979E-02
2.73240000E-01  1.09896545E-01  1.33390129E-02
2.74000000E-01  1.08300909E-01  1.33220129E-02
2.74760000E-01  8.47721818E-02  1.32940811E-02
2.75520000E-01  9.52045455E-02  1.33024368E-02
2.76280000E-01  1.14651818E-01  1.32214633E-02
2.77040000E-01  8.78601818E-02  1.31743360E-02
2.77800000E-01  9.72476364E-02  1.31362276E-02
2.78560000E-01  1.11233000E-01  1.31316024E-02
2.79320000E-01  9.56641818E-02  1.30572256E-02
2.80080000E-01  1.31396636E-01  1.29989062E-02
2.80840000E-01  9.28216364E-02  1.30915056E-02
2.81600000E-01  1.19674545E-01  1.29726839E-02
2.82360000E-01  1.20097000E-01  1.29407676E-02
2.83120000E-01  1.13622636E-01  1.29229645E-02
2.83880000E-01  1.27830818E-01  1.29462808E-02
2.84640000E-01  8.20569091E-02  1.29187656E-02
2.85400000E-01  1.20667000E-01  1.29427580E-02
2.86160000E-01  1.15258364E-01  1.29306001E-02
2.86920000E-01  1.28248364E-01  1.28991569E-02
2.87680000E-01  1.10399727E-01  1.28907353E-02
2.88440000E-01  1.00852364E-01  1.29143623E-02
2.89200000E-01  7.83358182E-02  1.29838801E-02
2.89960000E-01  1.08703091E-01  1.29162882E-02
2.90720000E-01  8.53740909E-02  1.28597284E-02
2.91480000E-01  1.07979091E-01  1.29497010E-02
2.92240000E-01  1.21898636E-01  1.29909828E-02
2.93000000E-01  9.47594545E-02  1.29657887E-02
2.93760000E-01  1.08159909E-01  1.29753746E-02
2.94520000E-01  1.02224182E-01  1.29917724E-02
2.95280000E-01  9.49598182E-02  1.30127181E-02
2.96040000E-01  9.49474545E-02  1.30369426E-02
2.96800000E-01  1.08858636E-01  1.30181301E-02
2.97560000E-01  9.51104545E-02  1.30048964E-02
2.98320000E-01  9.82084545E-02  1.30454307E-02
2.99080000E-01  1.03251455E-01  1.30878944E-02
2.99840000E-01  9.14003636E-02  1.30259322E-02
3.00600000E-01  8.40018182E-02  1.29968942E-02
3.01360000E-01  1.13691545E-01  1.29320916E-02
3.02120000E-01  1.24184727E-01  1.29261117E-02
3.02880000E-01  9.06680000E-02  1.28499770E-02
3.03640000E-01  6.27216364E-02  1.27969175E-02
3.04400000E-01  1.00624727E-01  1.27888419E-02
3.05160000E-01  8.99640909E-02  1.29618001E-02
3.05920000E-01  1.06694000E-01  1.30216382E-02
3.06680000E-01  8.05610909E-02  1.30184805E-02
3.07440000E-01  9.54432727E-02  1.30744471E-02
3.08200000E-01  9.47210909E-02  1.31122171E-02
3.08960000E-01  1.03543182E-01  1.30918009E-02
3.09720000E-01  1.02639455E-01  1.31115792E-02
3.10480000E-01  8.32002727E-02  1.31838455E-02
3.11240000E-01  1.10232636E-01  1.31235092E-02
3.12000000E-01  1.13443545E-01  1.31643671E-02
3.12760000E-01  6.03666364E-02  1.31530854E-02
3.13520000E-01  7.75220000E-02  1.31779736E-02
3.14280000E-01  8.78696364E-02  1.31376914E-02
3.15040000E-01  1.21026364E-01  1.31782815E-02
3.15800000E-01  9.40161818E-02  1.31616368E-02
3.16560000E-01  1.04352818E-01  1.33273955E-02
3.17320000E-01  1.02212364E-01  1.33983337E-02
3.18080000E-01  8.50583636E-02  1.34583347E-02
3.18830000E-01  1.02335182E-01  1.34573662E-02
3.19590000E-01  1.19798727E-01  1.34961685E-02
3.20350000E-01  9.45834545E-02  1.36296196E-02
3.21110000E-01  1.04646182E-01  1.36584546E-02
3.21870000E-01  9.56919091E-02  1.37308373E-02
3.22630000E-01  8.54719091E-02  1.37198478E-02
3.23390000E-01  1.03583000E-01  1.37884970E-02
3.24150000E-01  8.57236364E-02  1.37714648E-02
3.24910000E-01  8.77039091E-02  1.39347846E-02
3.25670000E-01  9.80874545E-02  1.38448496E-02
3.26430000E-01  9.03810000E-02  1.39902717E-02
3.27190000E-01  7.82205455E-02  1.38766633E-02
3.27950000E-01  7.84592727E-02  1.39064466E-02
3.28710000E-01  7.82278182E-02  1.39486058E-02
3.29470000E-01  8.02157273E-02  1.38048974E-02
3.30230000E-01  1.17404000E-01  1.39485672E-02
3.30990000E-01  1.01241727E-01  1.38780921E-02
3.31750000E-01  1.08550545E-01  1.39743134E-02
3.32510000E-01  1.00347727E-01  1.39880802E-02
3.33270000E-01  9.46839091E-02  1.39812959E-02
3.34030000E-01  9.49435455E-02  1.40247116E-02
3.34790000E-01  1.00700364E-01  1.39980627E-02
3.35550000E-01  7.05532727E-02  1.40628823E-02
3.36310000E-01  9.21885455E-02  1.40271928E-02
3.37070000E-01  9.36570000E-02  1.41003373E-02
3.37830000E-01  1.00710545E-01  1.40789195E-02
3.38590000E-01  1.01026727E-01  1.41493276E-02
3.39350000E-01  1.13284545E-01  1.41591413E-02
3.40110000E-01  1.08737000E-01  1.41638100E-02
3.40870000E-01  1.02772000E-01  1.42221804E-02
3.41630000E-01  8.48516364E-02  1.41626123E-02
3.42390000E-01  7.39775455E-02  1.42539732E-02
3.43150000E-01  1.22488182E-01  1.42132040E-02
3.43910000E-01  1.01295545E-01  1.42633946E-02
3.44670000E-01  1.00805091E-01  1.42224456E-02
3.45430000E-01  9.75716364E-02  1.42872820E-02
3.46190000E-01  1.05194727E-01  1.43563274E-02
3.46950000E-01  9.92589091E-02  1.42459183E-02
3.47710000E-01  7.45660000E-02  1.43720740E-02
3.48470000E-01  6.50468182E-02  1.42888608E-02
3.49220000E-01  8.08073636E-02  1.44441397E-02
3.49980000E-01  8.64222727E-02  1.40338255E-02
3.50740000E-01  9.16274545E-02  1.39832934E-02
3.51500000E-01  1.01409636E-01  1.38399955E-02
3.52260000E-01  9.37107273E-02  1.36819898E-02
3.53020000E-01  9.06955455E-02  1.35305104E-02
3.53780000E-01  1.02012636E-01  1.36719102E-02
3.54540000E-01  1.00149364E-01  1.38414242E-02
3.55300000E-01  1.16948182E-01  1.38986626E-02
3.56060000E-01  5.51551818E-02  1.38966645E-02
3.56820000E-01  1.00709273E-01  1.39015771E-02
3.57580000E-01  8.79219091E-02  1.38735763E-02
3.58340000E-01  6.23724545E-02  1.38986642E-02
3.59100000E-01  8.29416364E-02  1.40137114E-02
3.59860000E-01  6.51079091E-02  1.40653075E-02
3.60620000E-01  6.63395455E-02  1.39314845E-02
3.61380000E-01  1.05016636E-01  1.40096506E-02
3.62140000E-01  8.45660000E-02  1.40032611E-02
3.62900000E-01  7.61149091E-02  1.39739127E-02
3.63660000E-01  8.21926364E-02  1.40710935E-02
3.64420000E-01  8.52207273E-02  1.41459828E-02
3.65180000E-01  1.10131000E-01  1.41883451E-02
3.65940000E-01  1.03655818E-01  1.42471532E-02
3.66700000E-01  1.01906455E-01  1.42527370E-02
3.67460000E-01  1.00262273E-01  1.42029678E-02
3.68220000E-01  9.52490000E-02  1.43720590E-02
3.68980000E-01  8.88652727E-02  1.44142595E-02
3.69740000E-01  5.96689091E-02  1.44181432E-02
3.70500000E-01  6.78405455E-02  1.44433792E-02
3.71260000E-01  8.00142727E-02  1.44900487E-02
3.72020000E-01  9.10911818E-02  1.46151203E-02
3.72770000E-01  8.22366364E-02  1.46248577E-02
3.73530000E-01  1.08855818E-01  1.48179307E-02
3.74290000E-01  9.87740000E-02  1.49015841E-02
3.75050000E-01  1.13335909E-01  1.49439676E-02
3.75810000E-01  8.72535455E-02  1.49853202E-02
3.76570000E-01  7.49818182E-02  1.51887221E-02
3.77330000E-01  1.16154091E-01  1.53261817E-02
3.78090000E-01  8.15452727E-02  1.53955700E-02
3.78850000E-01  7.78057273E-02  1.54649175E-02
3.79610000E-01  1.19327545E-01  1.56209605E-02
3.80370000E-01  6.99779091E-02  1.56156191E-02
3.81130000E-01  7.05152727E-02  1.57230072E-02
3.81890000E-01  7.88298182E-02  1.57714836E-02
3.82650000E-01  7.73184545E-02  1.58242761E-02
3.83410000E-01  7.64092727E-02  1.60145242E-02
3.84170000E-01  9.65337273E-02  1.60546192E-02
3.84930000E-01  9.34611818E-02  1.63034173E-02
3.85690000E-01  6.68374545E-02  1.63172875E-02
3.86450000E-01  8.69348182E-02  1.63782820E-02
3.87210000E-01  1.00553727E-01  1.65102188E-02
3.87970000E-01  1.01948455E-01  1.69361235E-02
3.88730000E-01  8.48795455E-02  1.67990521E-02
3.89490000E-01  8.25850000E-02  1.67994209E-02
3.90250000E-01  8.18906364E-02  1.69779702E-02
3.91010000E-01  8.44814545E-02  1.71075986E-02
3.91770000E-01  9.49930000E-02  1.72260088E-02
3.92520000E-01  7.16348182E-02  1.73713338E-02
3.93280000E-01  6.35356364E-02  1.73782787E-02
3.94040000E-01  6.19474545E-02  1.74828286E-02
3.94800000E-01  9.78800909E-02  1.76141791E-02
3.95560000E-01  8.81130000E-02  1.78163117E-02
3.96320000E-01  1.12067545E-01  1.78670386E-02
3.97080000E-01  6.45956364E-02  1.79714692E-02
3.97840000E-01  8.60815455E-02  1.80823839E-02
3.98600000E-01  9.90936364E-02  1.83458272E-02
3.99360000E-01  9.47161818E-02  1.83897547E-02
4.00120000E-01  7.03136364E-02  1.83665059E-02
4.00880000E-01  8.34020000E-02  1.85865515E-02
4.01640000E-01  1.01870636E-01  1.88139890E-02
4.02400000E-01  8.57850909E-02  1.90059611E-02
4.03160000E-01  7.23409091E-02  1.89310041E-02
4.03920000E-01  6.65489091E-02  4.61704778E-01
4.04680000E-01  9.03402727E-02  1.92685686E-02
4.05440000E-01  1.23150818E-01  1.91661491E-02
4.06200000E-01  9.45508182E-02  1.93618847E-02
4.06960000E-01  1.13507455E-01  1.93961131E-02
4.07720000E-01  1.26601182E-01  1.95042186E-02
4.08480000E-01  1.05272455E-01  1.93738941E-02
4.09240000E-01  1.34744909E-01  1.98686410E-02
4.09990000E-01  9.13056364E-02  1.97085765E-02
4.10750000E-01  9.82148182E-02  1.97801992E-02
4.11510000E-01  9.96151818E-02  1.98926899E-02
4.12270000E-01  6.62850000E-02  1.98326877E-02
4.13030000E-01  1.15792727E-01  1.99701818E-02
4.13790000E-01  1.03946091E-01  2.00062917E-02
4.14550000E-01  8.82262727E-02  1.99919885E-02
4.15310000E-01  4.17480909E-02  2.00411464E-02
4.16070000E-01  6.98026364E-02  2.00816526E-02
4.16830000E-01  1.27054545E-01  2.03516874E-02
4.17590000E-01  7.74108182E-02  2.04622858E-02
4.18350000E-01  1.03309455E-01  2.05053111E-02
4.19110000E-01  1.12171727E-01  2.04776317E-02
4.19870000E-01  7.73415455E-02  2.07707995E-02
4.20630000E-01  5.91081818E-02  2.09650631E-02
4.21390000E-01  8.30363636E-02  2.09707972E-02
4.22150000E-01  6.66746364E-02  2.13123995E-02
4.22910000E-01  9.54979091E-02  2.14286016E-02
4.23670000E-01  6.78321818E-02  2.15543339E-02
4.24430000E-01  7.70290909E-02  2.17537512E-02
4.25190000E-01  6.71493636E-02  2.17652030E-02
4.25940000E-01  3.83509091E-02  2.20935500E-02
4.26700000E-01  1.08645273E-01  2.22849878E-02
4.27460000E-01  7.07680000E-02  2.28401014E-02
4.28220000E-01  9.42201818E-02  2.27840583E-02
4.28980000E-01  1.00057364E-01  2.27970041E-02
4.29740000E-01  5.78899091E-02  2.32236811E-02
4.30500000E-01  7.25127273E-02  2.32713437E-02
4.31260000E-01  7.18646364E-02  2.37113907E-02
4.32020000E-01  7.34432727E-02  2.40754666E-02
4.32780000E-01  7.82453636E-02  2.41402581E-02
4.33540000E-01  9.72645455E-02  2.46701357E-02
4.34300000E-01  8.13061818E-02  2.48183795E-02
4.35060000E-01  9.13520909E-02  2.50760935E-02


### HEADER:
#
#{
#    "analysis": {},
#    "counters": {
#        "comment": ""
#    },
#    "filename": "Ornithine 4.dat",
#    "history": {
#        "subtraction": {
#            "initial_file": [
#                "A_G10_N_Rt11_4_snap_00001",
#                {
#                    "averaged_files": [
#                        [
#                            "G10_N_Rt11_4_snap_00001.dat"
#                        ],
#                        [
#                            "G10_N_Rt11_4_snap_00002.dat"
#                        ],
#                        [
#                            "G10_N_Rt11_4_snap_00003.dat"
#                        ],
#                        [
#                            "G10_N_Rt11_4_snap_00004.dat"
#                        ],
#                        [
#                            "G10_N_Rt11_4_snap_00005.dat"
#                        ],
#                        [
#                            "G10_N_Rt11_4_snap_00006.dat"
#                        ],
#                        [
#                            "G10_N_Rt11_4_snap_00007.dat"
#                        ],
#                        [
#                            "G10_N_Rt11_4_snap_00008.dat"
#                        ],
#                        [
#                            "G10_N_Rt11_4_snap_00010.dat"
#                        ],
#                        [
#                            "G10_N_Rt11_4_snap_00011.dat"
#                        ]
#                    ]
#                }
#            ],
#            "subtracted_file": [
#                "A_G9_No_Acetylornithine_snap_00001",
#                {
#                    "averaged_files": [
#                        [
#                            "G9_No_Acetylornithine_snap_00001.dat"
#                        ],
#                        [
#                            "G9_No_Acetylornithine_snap_00002.dat"
#                        ],
#                        [
#                            "G9_No_Acetylornithine_snap_00003.dat"
#                        ],
#                        [
#                            "G9_No_Acetylornithine_snap_00004.dat"
#                        ],
#                        [
#                            "G9_No_Acetylornithine_snap_00005.dat"
#                        ],
#                        [
#                            "G9_No_Acetylornithine_snap_00006.dat"
#                        ],
#                        [
#                            "G9_No_Acetylornithine_snap_00007.dat"
#                        ],
#                        [
#                            "G9_No_Acetylornithine_snap_00008.dat"
#                        ],
#                        [
#                            "G9_No_Acetylornithine_snap_00009.dat"
#                        ],
#                        [
#                            "G9_No_Acetylornithine_snap_00010.dat"
#                        ],
#                        [
#                            "G9_No_Acetylornithine_snap_00011.dat"
#                        ],
#                        [
#                            "G9_No_Acetylornithine_snap_00012.dat"
#                        ],
#                        [
#                            "G9_No_Acetylornithine_snap_00013.dat"
#                        ],
#                        [
#                            "G9_No_Acetylornithine_snap_00014.dat"
#                        ],
#                        [
#                            "G9_No_Acetylornithine_snap_00015.dat"
#                        ],
#                        [
#                            "G9_No_Acetylornithine_snap_00016.dat"
#                        ],
#                        [
#                            "G9_No_Acetylornithine_snap_00017.dat"
#                        ],
#                        [
#                            "G9_No_Acetylornithine_snap_00018.dat"
#                        ],
#                        [
#                            "G9_No_Acetylornithine_snap_00020.dat"
#                        ],
#                        [
#                            "G9_No_Acetylornithine_snap_00021.dat"
#                        ],
#                        [
#                            "G9_No_Acetylornithine_snap_00025.dat"
#                        ],
#                        [
#                            "G9_No_Acetylornithine_snap_00026.dat"
#                        ]
#                    ]
#                }
#            ]
#        }
#    }
#}
```
