## Supplementary material for "LEA_4 motifs function alone and in conjunction with synergistic cosolutes to protect a labile enzyme during desiccation": File S1: Ornithine 4.out

```
####      G N O M             Version 5.0 (r14832)      ####

                                               Mon Jan  9 09:46:43 2023


           ####      Configuration                                 ####


    System Type:                   arbitrary monodisperse (job = 0)

    Minimum characteristic size:         0.0000

    Maximum characteristic size:        20.0000

    rad56:                               0.0000

    Force 0.0 at r = rmin:                  yes

    Force 0.0 at r = rmax:                  yes

    Initial alpha:                       0.0000

    Initial random seed:     286148672105823588

    Points in real space:                   188


    Input  1:                      Ornithine 4.dat

    First data point used:                    1

    Last data point used:                   555

    Scaling coefficient:             0.1000E+01

    Experimental setup:            point collimation


           ####      Results                                       ####


    Parameter    DISCRP  OSCILL  STABIL  SYSDEV  POSITV  VALCEN  SMOOTH

    Weight        1.000   3.000   3.000   3.000   1.000   1.000   1.000

    Sigma         0.300   0.600   0.120   0.120   0.120   0.120   0.600

    Ideal         0.700   1.100   0.000   1.000   1.000   0.950   0.000

    Current       0.605   2.122   0.023   0.935   1.000   0.567   7.593

               --------------------------------------------------------

    Estimate      0.905   0.055   0.965   0.746   1.000   0.000   0.000


    Angular range:                       0.0141 to       0.4351

    Reciprocal space Rg:             0.7157E+01

    Reciprocal space I(0):           0.2525E+00


    Real space range:                    0.0000 to      20.0000

    Real space Rg:                   0.7159E+01 +-   0.1039E+00

    Real space I(0):                 0.2525E+00 +-   0.3106E-02


    Highest ALPHA (theor):           0.4424E+01

    Current ALPHA:                   0.5163E-01


    Total Estimate:                      0.5540 (a REASONABLE solution)


           ####      Experimental Data and Fit                     ####


      S          J EXP       ERROR       J REG       I REG


   0.000000E+00                                                0.252456E+00

   0.740000E-03                                                0.252454E+00

   0.148000E-02                                                0.252447E+00

   0.222000E-02                                                0.252435E+00

   0.296000E-02                                                0.252418E+00

   0.370000E-02                                                0.252397E+00

   0.444000E-02                                                0.252371E+00

   0.518000E-02                                                0.252340E+00

   0.592000E-02                                                0.252305E+00

   0.666000E-02                                                0.252265E+00

   0.740000E-02                                                0.252220E+00

   0.814000E-02                                                0.252170E+00

   0.888000E-02                                                0.252116E+00

   0.962000E-02                                                0.252057E+00

   0.103600E-01                                                0.251994E+00

   0.111000E-01                                                0.251925E+00

   0.118400E-01                                                0.251852E+00

   0.125800E-01                                                0.251775E+00

   0.133200E-01                                                0.251692E+00

   0.140600E-01  -0.145286E+01   0.848266E+00   0.251605E+00   0.251605E+00

   0.148200E-01  -0.719247E+00   0.650181E+00   0.251511E+00   0.251511E+00

   0.155800E-01  -0.196084E+00   0.534198E+00   0.251412E+00   0.251412E+00

   0.163400E-01  -0.706627E-01   0.391045E+00   0.251308E+00   0.251308E+00

   0.171000E-01  -0.896804E-01   0.310503E+00   0.251199E+00   0.251199E+00

   0.178600E-01   0.152060E+00   0.213681E+00   0.251085E+00   0.251085E+00

   0.186200E-01   0.191824E+00   0.148762E+00   0.250967E+00   0.250967E+00

   0.193800E-01   0.236118E+00   0.116035E+00   0.250843E+00   0.250843E+00

   0.201400E-01   0.141800E+00   0.899268E-01   0.250715E+00   0.250715E+00

   0.209000E-01   0.142822E+00   0.763272E-01   0.250582E+00   0.250582E+00

   0.216600E-01   0.190497E+00   0.697684E-01   0.250444E+00   0.250444E+00

   0.224200E-01   0.283126E+00   0.628623E-01   0.250301E+00   0.250301E+00

   0.231800E-01   0.298466E+00   0.606585E-01   0.250153E+00   0.250153E+00

   0.239500E-01   0.310290E+00   0.572722E-01   0.249999E+00   0.249999E+00

   0.247100E-01   0.220132E+00   0.556777E-01   0.249841E+00   0.249841E+00

   0.254700E-01   0.324621E+00   0.535852E-01   0.249679E+00   0.249679E+00

   0.262300E-01   0.302668E+00   0.523166E-01   0.249512E+00   0.249512E+00

   0.269900E-01   0.264419E+00   0.511330E-01   0.249341E+00   0.249341E+00

   0.277500E-01   0.173091E+00   0.491274E-01   0.249165E+00   0.249165E+00

   0.285100E-01   0.362300E+00   0.484742E-01   0.248984E+00   0.248984E+00

   0.292700E-01   0.291288E+00   0.470358E-01   0.248798E+00   0.248798E+00

   0.300300E-01   0.247024E+00   0.456839E-01   0.248607E+00   0.248607E+00

   0.307900E-01   0.229216E+00   0.449201E-01   0.248412E+00   0.248412E+00

   0.315500E-01   0.267819E+00   0.440064E-01   0.248213E+00   0.248213E+00

   0.323100E-01   0.194830E+00   0.424283E-01   0.248008E+00   0.248008E+00

   0.330700E-01   0.149129E+00   0.417542E-01   0.247799E+00   0.247799E+00

   0.338300E-01   0.227941E+00   0.414595E-01   0.247586E+00   0.247586E+00

   0.345900E-01   0.258135E+00   0.401362E-01   0.247368E+00   0.247368E+00

   0.353500E-01   0.229233E+00   0.394835E-01   0.247145E+00   0.247145E+00

   0.361100E-01   0.166629E+00   0.388027E-01   0.246918E+00   0.246918E+00

   0.368700E-01   0.190456E+00   0.382554E-01   0.246686E+00   0.246686E+00

   0.376300E-01   0.249576E+00   0.377791E-01   0.246449E+00   0.246449E+00

   0.383900E-01   0.237296E+00   0.370020E-01   0.246209E+00   0.246209E+00

   0.391500E-01   0.164360E+00   0.368015E-01   0.245963E+00   0.245963E+00

   0.399100E-01   0.294496E+00   0.362043E-01   0.245713E+00   0.245713E+00

   0.406700E-01   0.226608E+00   0.358549E-01   0.245459E+00   0.245459E+00

   0.414300E-01   0.246669E+00   0.354027E-01   0.245201E+00   0.245201E+00

   0.421900E-01   0.224779E+00   0.350357E-01   0.244938E+00   0.244938E+00

   0.429500E-01   0.223532E+00   0.346385E-01   0.244670E+00   0.244670E+00

   0.437100E-01   0.250950E+00   0.342021E-01   0.244398E+00   0.244398E+00

   0.444700E-01   0.264754E+00   0.329522E-01   0.244122E+00   0.244122E+00

   0.452300E-01   0.278598E+00   0.330765E-01   0.243842E+00   0.243842E+00

   0.459900E-01   0.261744E+00   0.321705E-01   0.243557E+00   0.243557E+00

   0.467500E-01   0.231758E+00   0.315868E-01   0.243268E+00   0.243268E+00

   0.475100E-01   0.276454E+00   0.315302E-01   0.242975E+00   0.242975E+00

   0.482700E-01   0.226703E+00   0.315015E-01   0.242678E+00   0.242678E+00

   0.490300E-01   0.217902E+00   0.314124E-01   0.242376E+00   0.242376E+00

   0.497900E-01   0.230661E+00   0.308601E-01   0.242070E+00   0.242070E+00

   0.505500E-01   0.249009E+00   0.305184E-01   0.241761E+00   0.241761E+00

   0.513100E-01   0.248938E+00   0.301558E-01   0.241447E+00   0.241447E+00

   0.520700E-01   0.256176E+00   0.298548E-01   0.241128E+00   0.241128E+00

   0.528300E-01   0.187025E+00   0.297752E-01   0.240806E+00   0.240806E+00

   0.535900E-01   0.241669E+00   0.293029E-01   0.240480E+00   0.240480E+00

   0.543500E-01   0.227936E+00   0.290893E-01   0.240150E+00   0.240150E+00

   0.551100E-01   0.228333E+00   0.290504E-01   0.239815E+00   0.239815E+00

   0.558700E-01   0.239789E+00   0.288293E-01   0.239477E+00   0.239477E+00

   0.566300E-01   0.252548E+00   0.285487E-01   0.239135E+00   0.239135E+00

   0.573900E-01   0.259770E+00   0.280613E-01   0.238789E+00   0.238789E+00

   0.581500E-01   0.227917E+00   0.279647E-01   0.238439E+00   0.238439E+00

   0.589100E-01   0.260000E+00   0.276502E-01   0.238085E+00   0.238085E+00

   0.596700E-01   0.260435E+00   0.275045E-01   0.237728E+00   0.237728E+00

   0.604300E-01   0.260992E+00   0.270817E-01   0.237366E+00   0.237366E+00

   0.611900E-01   0.310507E+00   0.270466E-01   0.237001E+00   0.237001E+00

   0.619500E-01   0.228333E+00   0.268333E-01   0.236632E+00   0.236632E+00

   0.627100E-01   0.246443E+00   0.267851E-01   0.236259E+00   0.236259E+00

   0.634700E-01   0.204776E+00   0.264459E-01   0.235883E+00   0.235883E+00

   0.642300E-01   0.240354E+00   0.264695E-01   0.235503E+00   0.235503E+00

   0.649900E-01   0.246274E+00   0.262909E-01   0.235119E+00   0.235119E+00

   0.657500E-01   0.257018E+00   0.259629E-01   0.234732E+00   0.234732E+00

   0.665100E-01   0.204288E+00   0.258517E-01   0.234341E+00   0.234341E+00

   0.672700E-01   0.239201E+00   0.253780E-01   0.233947E+00   0.233947E+00

   0.680300E-01   0.243126E+00   0.253622E-01   0.233549E+00   0.233549E+00

   0.687900E-01   0.242489E+00   0.252269E-01   0.233148E+00   0.233148E+00

   0.695500E-01   0.236616E+00   0.250890E-01   0.232743E+00   0.232743E+00

   0.703100E-01   0.218568E+00   0.248734E-01   0.232335E+00   0.232335E+00

   0.710700E-01   0.278202E+00   0.247955E-01   0.231923E+00   0.231923E+00

   0.718300E-01   0.254622E+00   0.245682E-01   0.231508E+00   0.231508E+00

   0.725900E-01   0.281155E+00   0.243033E-01   0.231090E+00   0.231090E+00

   0.733500E-01   0.229023E+00   0.241709E-01   0.230669E+00   0.230669E+00

   0.741200E-01   0.286500E+00   0.239215E-01   0.230238E+00   0.230238E+00

   0.748800E-01   0.245952E+00   0.240634E-01   0.229810E+00   0.229810E+00

   0.756400E-01   0.229378E+00   0.238592E-01   0.229379E+00   0.229379E+00

   0.764000E-01   0.230772E+00   0.237424E-01   0.228945E+00   0.228945E+00

   0.771600E-01   0.233166E+00   0.236049E-01   0.228507E+00   0.228507E+00

   0.779200E-01   0.221271E+00   0.232746E-01   0.228067E+00   0.228067E+00

   0.786800E-01   0.268153E+00   0.234237E-01   0.227623E+00   0.227623E+00

   0.794400E-01   0.239495E+00   0.231700E-01   0.227176E+00   0.227176E+00

   0.802000E-01   0.233594E+00   0.228899E-01   0.226727E+00   0.226727E+00

   0.809600E-01   0.230623E+00   0.229071E-01   0.226274E+00   0.226274E+00

   0.817200E-01   0.217630E+00   0.227939E-01   0.225819E+00   0.225819E+00

   0.824800E-01   0.212910E+00   0.226139E-01   0.225360E+00   0.225360E+00

   0.832400E-01   0.234930E+00   0.225978E-01   0.224899E+00   0.224899E+00

   0.840000E-01   0.199327E+00   0.222009E-01   0.224435E+00   0.224435E+00

   0.847600E-01   0.226494E+00   0.222538E-01   0.223968E+00   0.223968E+00

   0.855200E-01   0.241350E+00   0.223370E-01   0.223499E+00   0.223499E+00

   0.862800E-01   0.243395E+00   0.223718E-01   0.223027E+00   0.223027E+00

   0.870400E-01   0.196121E+00   0.229222E-01   0.222552E+00   0.222552E+00

   0.878000E-01   0.229530E+00   0.232655E-01   0.222074E+00   0.222074E+00

   0.885600E-01   0.213262E+00   0.236018E-01   0.221594E+00   0.221594E+00

   0.893200E-01   0.250986E+00   0.235398E-01   0.221111E+00   0.221111E+00

   0.900800E-01   0.196020E+00   0.237642E-01   0.220626E+00   0.220626E+00

   0.908400E-01   0.212267E+00   0.239701E-01   0.220138E+00   0.220138E+00

   0.916000E-01   0.248081E+00   0.243723E-01   0.219648E+00   0.219648E+00

   0.923600E-01   0.234854E+00   0.243861E-01   0.219155E+00   0.219155E+00

   0.931200E-01   0.244222E+00   0.243545E-01   0.218660E+00   0.218660E+00

   0.938800E-01   0.225790E+00   0.245941E-01   0.218163E+00   0.218163E+00

   0.946400E-01   0.211325E+00   0.247050E-01   0.217663E+00   0.217663E+00

   0.954000E-01   0.228801E+00   0.247359E-01   0.217162E+00   0.217162E+00

   0.961600E-01   0.211504E+00   0.248587E-01   0.216657E+00   0.216657E+00

   0.969200E-01   0.240183E+00   0.243212E-01   0.216151E+00   0.216151E+00

   0.976800E-01   0.212787E+00   0.242635E-01   0.215643E+00   0.215643E+00

   0.984400E-01   0.244738E+00   0.242670E-01   0.215132E+00   0.215132E+00

   0.992000E-01   0.237399E+00   0.246069E-01   0.214619E+00   0.214619E+00

   0.999600E-01   0.204893E+00   0.244400E-01   0.214105E+00   0.214105E+00

   0.100720E+00   0.207540E+00   0.236116E-01   0.213588E+00   0.213588E+00

   0.101480E+00   0.175500E+00   0.230319E-01   0.213069E+00   0.213069E+00

   0.102240E+00   0.242441E+00   0.226899E-01   0.212548E+00   0.212548E+00

   0.103000E+00   0.192841E+00   0.222574E-01   0.212026E+00   0.212026E+00

   0.103760E+00   0.187421E+00   0.221122E-01   0.211501E+00   0.211501E+00

   0.104520E+00   0.243906E+00   0.220028E-01   0.210975E+00   0.210975E+00

   0.105280E+00   0.209036E+00   0.215148E-01   0.210447E+00   0.210447E+00

   0.106040E+00   0.210207E+00   0.215042E-01   0.209917E+00   0.209917E+00

   0.106800E+00   0.231169E+00   0.212746E-01   0.209386E+00   0.209386E+00

   0.107560E+00   0.213187E+00   0.212712E-01   0.208853E+00   0.208853E+00

   0.108320E+00   0.225674E+00   0.210252E-01   0.208318E+00   0.208318E+00

   0.109080E+00   0.197587E+00   0.209581E-01   0.207782E+00   0.207782E+00

   0.109840E+00   0.194255E+00   0.210459E-01   0.207244E+00   0.207244E+00

   0.110600E+00   0.196364E+00   0.211976E-01   0.206704E+00   0.206704E+00

   0.111360E+00   0.228843E+00   0.210211E-01   0.206163E+00   0.206163E+00

   0.112120E+00   0.197128E+00   0.209361E-01   0.205621E+00   0.205621E+00

   0.112880E+00   0.198556E+00   0.207679E-01   0.205077E+00   0.205077E+00

   0.113640E+00   0.193913E+00   0.205202E-01   0.204532E+00   0.204532E+00

   0.114400E+00   0.200887E+00   0.204191E-01   0.203985E+00   0.203985E+00

   0.115160E+00   0.216195E+00   0.201675E-01   0.203438E+00   0.203438E+00

   0.115920E+00   0.208623E+00   0.201677E-01   0.202889E+00   0.202889E+00

   0.116680E+00   0.204020E+00   0.199852E-01   0.202339E+00   0.202339E+00

   0.117440E+00   0.192511E+00   0.198383E-01   0.201787E+00   0.201787E+00

   0.118200E+00   0.209012E+00   0.199212E-01   0.201235E+00   0.201235E+00

   0.118960E+00   0.170800E+00   0.195269E-01   0.200681E+00   0.200681E+00

   0.119720E+00   0.207725E+00   0.195979E-01   0.200126E+00   0.200126E+00

   0.120480E+00   0.173806E+00   0.195081E-01   0.199571E+00   0.199571E+00

   0.121240E+00   0.196929E+00   0.192919E-01   0.199014E+00   0.199014E+00

   0.122000E+00   0.199616E+00   0.193274E-01   0.198456E+00   0.198456E+00

   0.122760E+00   0.222146E+00   0.192048E-01   0.197898E+00   0.197898E+00

   0.123520E+00   0.185360E+00   0.191242E-01   0.197338E+00   0.197338E+00

   0.124280E+00   0.187688E+00   0.190278E-01   0.196778E+00   0.196778E+00

   0.125040E+00   0.189555E+00   0.188813E-01   0.196217E+00   0.196217E+00

   0.125800E+00   0.208177E+00   0.187457E-01   0.195655E+00   0.195655E+00

   0.126560E+00   0.198091E+00   0.186865E-01   0.195093E+00   0.195093E+00

   0.127320E+00   0.188031E+00   0.185793E-01   0.194530E+00   0.194530E+00

   0.128080E+00   0.178622E+00   0.184808E-01   0.193966E+00   0.193966E+00

   0.128840E+00   0.162151E+00   0.184608E-01   0.193401E+00   0.193401E+00

   0.129600E+00   0.201835E+00   0.183469E-01   0.192836E+00   0.192836E+00

   0.130360E+00   0.175046E+00   0.182586E-01   0.192271E+00   0.192271E+00

   0.131120E+00   0.167609E+00   0.181018E-01   0.191705E+00   0.191705E+00

   0.131880E+00   0.190949E+00   0.179086E-01   0.191138E+00   0.191138E+00

   0.132640E+00   0.233119E+00   0.179821E-01   0.190571E+00   0.190571E+00

   0.133400E+00   0.168193E+00   0.176555E-01   0.190004E+00   0.190004E+00

   0.134160E+00   0.180854E+00   0.175963E-01   0.189436E+00   0.189436E+00

   0.134920E+00   0.151256E+00   0.174597E-01   0.188868E+00   0.188868E+00

   0.135680E+00   0.176816E+00   0.173981E-01   0.188300E+00   0.188300E+00

   0.136440E+00   0.179910E+00   0.175874E-01   0.187732E+00   0.187732E+00

   0.137200E+00   0.195746E+00   0.173532E-01   0.187163E+00   0.187163E+00

   0.137960E+00   0.165746E+00   0.173704E-01   0.186594E+00   0.186594E+00

   0.138730E+00   0.214810E+00   0.172571E-01   0.186018E+00   0.186018E+00

   0.139490E+00   0.192823E+00   0.172735E-01   0.185448E+00   0.185448E+00

   0.140250E+00   0.190971E+00   0.172397E-01   0.184879E+00   0.184879E+00

   0.141010E+00   0.187940E+00   0.171781E-01   0.184310E+00   0.184310E+00

   0.141770E+00   0.183793E+00   0.169810E-01   0.183741E+00   0.183741E+00

   0.142530E+00   0.215969E+00   0.171083E-01   0.183172E+00   0.183172E+00

   0.143290E+00   0.189300E+00   0.168663E-01   0.182603E+00   0.182603E+00

   0.144050E+00   0.166851E+00   0.168336E-01   0.182034E+00   0.182034E+00

   0.144810E+00   0.188627E+00   0.166550E-01   0.181465E+00   0.181465E+00

   0.145570E+00   0.147820E+00   0.167475E-01   0.180897E+00   0.180897E+00

   0.146330E+00   0.189794E+00   0.167548E-01   0.180329E+00   0.180329E+00

   0.147090E+00   0.177274E+00   0.167033E-01   0.179761E+00   0.179761E+00

   0.147850E+00   0.175989E+00   0.166457E-01   0.179193E+00   0.179193E+00

   0.148610E+00   0.174689E+00   0.166288E-01   0.178625E+00   0.178625E+00

   0.149370E+00   0.173295E+00   0.165551E-01   0.178058E+00   0.178058E+00

   0.150130E+00   0.192112E+00   0.164232E-01   0.177492E+00   0.177492E+00

   0.150890E+00   0.184816E+00   0.164249E-01   0.176925E+00   0.176925E+00

   0.151650E+00   0.204756E+00   0.162327E-01   0.176360E+00   0.176360E+00

   0.152410E+00   0.178538E+00   0.162614E-01   0.175794E+00   0.175794E+00

   0.153170E+00   0.137503E+00   0.161209E-01   0.175230E+00   0.175230E+00

   0.153930E+00   0.158964E+00   0.162129E-01   0.174665E+00   0.174665E+00

   0.154690E+00   0.168039E+00   0.161295E-01   0.174102E+00   0.174102E+00

   0.155450E+00   0.163660E+00   0.160414E-01   0.173539E+00   0.173539E+00

   0.156210E+00   0.186895E+00   0.159873E-01   0.172977E+00   0.172977E+00

   0.156970E+00   0.172508E+00   0.160141E-01   0.172415E+00   0.172415E+00

   0.157730E+00   0.154546E+00   0.158135E-01   0.171854E+00   0.171854E+00

   0.158490E+00   0.167322E+00   0.158045E-01   0.171294E+00   0.171294E+00

   0.159250E+00   0.146058E+00   0.158258E-01   0.170735E+00   0.170735E+00

   0.160010E+00   0.143359E+00   0.157417E-01   0.170176E+00   0.170176E+00

   0.160770E+00   0.137542E+00   0.158456E-01   0.169618E+00   0.169618E+00

   0.161530E+00   0.168748E+00   0.156723E-01   0.169062E+00   0.169062E+00

   0.162290E+00   0.186323E+00   0.156175E-01   0.168506E+00   0.168506E+00

   0.163050E+00   0.173988E+00   0.154411E-01   0.167951E+00   0.167951E+00

   0.163810E+00   0.182810E+00   0.154780E-01   0.167397E+00   0.167397E+00

   0.164570E+00   0.163834E+00   0.154821E-01   0.166844E+00   0.166844E+00

   0.165330E+00   0.195161E+00   0.153774E-01   0.166292E+00   0.166292E+00

   0.166090E+00   0.160818E+00   0.153233E-01   0.165741E+00   0.165741E+00

   0.166850E+00   0.173963E+00   0.152764E-01   0.165191E+00   0.165191E+00

   0.167610E+00   0.142964E+00   0.152541E-01   0.164643E+00   0.164643E+00

   0.168370E+00   0.167841E+00   0.151802E-01   0.164095E+00   0.164095E+00

   0.169130E+00   0.154735E+00   0.151697E-01   0.163549E+00   0.163549E+00

   0.169890E+00   0.172153E+00   0.151334E-01   0.163004E+00   0.163004E+00

   0.170650E+00   0.139532E+00   0.150731E-01   0.162460E+00   0.162460E+00

   0.171410E+00   0.156542E+00   0.149806E-01   0.161917E+00   0.161917E+00

   0.172170E+00   0.185232E+00   0.149823E-01   0.161376E+00   0.161376E+00

   0.172930E+00   0.162443E+00   0.149595E-01   0.160836E+00   0.160836E+00

   0.173690E+00   0.165446E+00   0.149319E-01   0.160297E+00   0.160297E+00

   0.174450E+00   0.184092E+00   0.148946E-01   0.159760E+00   0.159760E+00

   0.175210E+00   0.168312E+00   0.150622E-01   0.159224E+00   0.159224E+00

   0.175970E+00   0.159279E+00   0.152850E-01   0.158689E+00   0.158689E+00

   0.176730E+00   0.147645E+00   0.154607E-01   0.158156E+00   0.158156E+00

   0.177490E+00   0.163836E+00   0.154821E-01   0.157625E+00   0.157625E+00

   0.178250E+00   0.116542E+00   0.156792E-01   0.157095E+00   0.157095E+00

   0.179010E+00   0.166603E+00   0.157286E-01   0.156566E+00   0.156566E+00

   0.179770E+00   0.126259E+00   0.158750E-01   0.156039E+00   0.156039E+00

   0.180530E+00   0.157933E+00   0.158755E-01   0.155514E+00   0.155514E+00

   0.181290E+00   0.140765E+00   0.159734E-01   0.154990E+00   0.154990E+00

   0.182050E+00   0.138024E+00   0.161128E-01   0.154467E+00   0.154467E+00

   0.182810E+00   0.169754E+00   0.160978E-01   0.153947E+00   0.153947E+00

   0.183570E+00   0.159656E+00   0.162654E-01   0.153428E+00   0.153428E+00

   0.184330E+00   0.146761E+00   0.162927E-01   0.152911E+00   0.152911E+00

   0.185090E+00   0.150297E+00   0.162426E-01   0.152395E+00   0.152395E+00

   0.185850E+00   0.130358E+00   0.162808E-01   0.151881E+00   0.151881E+00

   0.186610E+00   0.167129E+00   0.162891E-01   0.151369E+00   0.151369E+00

   0.187370E+00   0.145084E+00   0.163975E-01   0.150859E+00   0.150859E+00

   0.188130E+00   0.140876E+00   0.162912E-01   0.150351E+00   0.150351E+00

   0.188890E+00   0.150120E+00   0.163917E-01   0.149844E+00   0.149844E+00

   0.189650E+00   0.114221E+00   0.163787E-01   0.149339E+00   0.149339E+00

   0.190410E+00   0.124044E+00   0.164933E-01   0.148836E+00   0.148836E+00

   0.191170E+00   0.135265E+00   0.164936E-01   0.148335E+00   0.148335E+00

   0.191930E+00   0.165046E+00   0.165594E-01   0.147836E+00   0.147836E+00

   0.192690E+00   0.153517E+00   0.166576E-01   0.147339E+00   0.147339E+00

   0.193450E+00   0.124153E+00   0.166093E-01   0.146844E+00   0.146844E+00

   0.194210E+00   0.135521E+00   0.167135E-01   0.146351E+00   0.146351E+00

   0.194970E+00   0.138009E+00   0.166738E-01   0.145859E+00   0.145859E+00

   0.195730E+00   0.148014E+00   0.167679E-01   0.145370E+00   0.145370E+00

   0.196490E+00   0.151249E+00   0.167983E-01   0.144883E+00   0.144883E+00

   0.197250E+00   0.117625E+00   0.167542E-01   0.144398E+00   0.144398E+00

   0.198010E+00   0.133014E+00   0.168077E-01   0.143915E+00   0.143915E+00

   0.198770E+00   0.122090E+00   0.168797E-01   0.143433E+00   0.143433E+00

   0.199530E+00   0.114039E+00   0.169012E-01   0.142954E+00   0.142954E+00

   0.200290E+00   0.137494E+00   0.168600E-01   0.142478E+00   0.142478E+00

   0.201050E+00   0.148182E+00   0.169454E-01   0.142003E+00   0.142003E+00

   0.201810E+00   0.114913E+00   0.167426E-01   0.141530E+00   0.141530E+00

   0.202570E+00   0.142794E+00   0.167741E-01   0.141060E+00   0.141060E+00

   0.203330E+00   0.144993E+00   0.167525E-01   0.140591E+00   0.140591E+00

   0.204090E+00   0.149468E+00   0.168709E-01   0.140125E+00   0.140125E+00

   0.204850E+00   0.158889E+00   0.169114E-01   0.139661E+00   0.139661E+00

   0.205610E+00   0.144991E+00   0.168709E-01   0.139200E+00   0.139200E+00

   0.206370E+00   0.137933E+00   0.168438E-01   0.138740E+00   0.138740E+00

   0.207130E+00   0.118623E+00   0.168232E-01   0.138283E+00   0.138283E+00

   0.207890E+00   0.106905E+00   0.168380E-01   0.137828E+00   0.137828E+00

   0.208650E+00   0.140033E+00   0.169439E-01   0.137375E+00   0.137375E+00

   0.209410E+00   0.142858E+00   0.169095E-01   0.136925E+00   0.136925E+00

   0.210170E+00   0.136238E+00   0.168806E-01   0.136477E+00   0.136477E+00

   0.210930E+00   0.160112E+00   0.169239E-01   0.136031E+00   0.136031E+00

   0.211690E+00   0.143517E+00   0.170050E-01   0.135588E+00   0.135588E+00

   0.212450E+00   0.123031E+00   0.167784E-01   0.135147E+00   0.135147E+00

   0.213210E+00   0.144790E+00   0.169810E-01   0.134708E+00   0.134708E+00

   0.213970E+00   0.150836E+00   0.167487E-01   0.134271E+00   0.134271E+00

   0.214730E+00   0.148380E+00   0.168093E-01   0.133837E+00   0.133837E+00

   0.215490E+00   0.130302E+00   0.167949E-01   0.133406E+00   0.133406E+00

   0.216250E+00   0.156783E+00   0.167560E-01   0.132976E+00   0.132976E+00

   0.217010E+00   0.135983E+00   0.168634E-01   0.132549E+00   0.132549E+00

   0.217770E+00   0.165431E+00   0.167823E-01   0.132125E+00   0.132125E+00

   0.218530E+00   0.119756E+00   0.166603E-01   0.131703E+00   0.131703E+00

   0.219290E+00   0.134216E+00   0.166515E-01   0.131283E+00   0.131283E+00

   0.220050E+00   0.118986E+00   0.166754E-01   0.130866E+00   0.130866E+00

   0.220810E+00   0.115909E+00   0.165397E-01   0.130451E+00   0.130451E+00

   0.221570E+00   0.124602E+00   0.165794E-01   0.130039E+00   0.130039E+00

   0.222330E+00   0.116615E+00   0.164729E-01   0.129629E+00   0.129629E+00

   0.223090E+00   0.965325E-01   0.164774E-01   0.129221E+00   0.129221E+00

   0.223850E+00   0.958365E-01   0.164081E-01   0.128817E+00   0.128817E+00

   0.224610E+00   0.115548E+00   0.163190E-01   0.128414E+00   0.128414E+00

   0.225370E+00   0.135489E+00   0.162489E-01   0.128014E+00   0.128014E+00

   0.226130E+00   0.133114E+00   0.160783E-01   0.127617E+00   0.127617E+00

   0.226890E+00   0.128397E+00   0.160724E-01   0.127222E+00   0.127222E+00

   0.227650E+00   0.133178E+00   0.159701E-01   0.126829E+00   0.126829E+00

   0.228410E+00   0.129440E+00   0.158856E-01   0.126439E+00   0.126439E+00

   0.229170E+00   0.117956E+00   0.157466E-01   0.126052E+00   0.126052E+00

   0.229930E+00   0.143952E+00   0.158297E-01   0.125667E+00   0.125667E+00

   0.230690E+00   0.144744E+00   0.157201E-01   0.125284E+00   0.125284E+00

   0.231450E+00   0.116720E+00   0.157280E-01   0.124904E+00   0.124904E+00

   0.232210E+00   0.132065E+00   0.157930E-01   0.124527E+00   0.124527E+00

   0.232970E+00   0.112719E+00   0.156158E-01   0.124152E+00   0.124152E+00

   0.233730E+00   0.121439E+00   0.155380E-01   0.123779E+00   0.123779E+00

   0.234490E+00   0.128547E+00   0.155074E-01   0.123410E+00   0.123410E+00

   0.235250E+00   0.154104E+00   0.155044E-01   0.123042E+00   0.123042E+00

   0.236010E+00   0.946388E-01   0.153934E-01   0.122678E+00   0.122678E+00

   0.236770E+00   0.141167E+00   0.154071E-01   0.122315E+00   0.122315E+00

   0.237530E+00   0.128497E+00   0.153742E-01   0.121956E+00   0.121956E+00

   0.238290E+00   0.142599E+00   0.152361E-01   0.121598E+00   0.121598E+00

   0.239050E+00   0.118607E+00   0.152279E-01   0.121244E+00   0.121244E+00

   0.239810E+00   0.133477E+00   0.150317E-01   0.120892E+00   0.120892E+00

   0.240570E+00   0.125296E+00   0.150998E-01   0.120542E+00   0.120542E+00

   0.241330E+00   0.115635E+00   0.150321E-01   0.120195E+00   0.120195E+00

   0.242090E+00   0.106183E+00   0.149805E-01   0.119851E+00   0.119851E+00

   0.242850E+00   0.153641E+00   0.150456E-01   0.119509E+00   0.119509E+00

   0.243610E+00   0.135051E+00   0.149539E-01   0.119170E+00   0.119170E+00

   0.244370E+00   0.128255E+00   0.149513E-01   0.118833E+00   0.118833E+00

   0.245130E+00   0.126095E+00   0.147892E-01   0.118498E+00   0.118498E+00

   0.245890E+00   0.139482E+00   0.148923E-01   0.118167E+00   0.118167E+00

   0.246650E+00   0.130225E+00   0.147457E-01   0.117837E+00   0.117837E+00

   0.247410E+00   0.128607E+00   0.147417E-01   0.117511E+00   0.117511E+00

   0.248170E+00   0.102383E+00   0.145556E-01   0.117186E+00   0.117186E+00

   0.248930E+00   0.109561E+00   0.145449E-01   0.116865E+00   0.116865E+00

   0.249690E+00   0.984560E-01   0.145425E-01   0.116546E+00   0.116546E+00

   0.250450E+00   0.930884E-01   0.144486E-01   0.116229E+00   0.116229E+00

   0.251210E+00   0.132596E+00   0.144683E-01   0.115915E+00   0.115915E+00

   0.251970E+00   0.126230E+00   0.143116E-01   0.115603E+00   0.115603E+00

   0.252730E+00   0.109662E+00   0.143745E-01   0.115294E+00   0.115294E+00

   0.253490E+00   0.135304E+00   0.142968E-01   0.114988E+00   0.114988E+00

   0.254250E+00   0.133683E+00   0.142311E-01   0.114683E+00   0.114683E+00

   0.255010E+00   0.111484E+00   0.142133E-01   0.114382E+00   0.114382E+00

   0.255770E+00   0.133728E+00   0.142175E-01   0.114083E+00   0.114083E+00

   0.256530E+00   0.116217E+00   0.141497E-01   0.113786E+00   0.113786E+00

   0.257290E+00   0.100102E+00   0.141641E-01   0.113492E+00   0.113492E+00

   0.258050E+00   0.109634E+00   0.140444E-01   0.113200E+00   0.113200E+00

   0.258810E+00   0.104254E+00   0.139873E-01   0.112911E+00   0.112911E+00

   0.259570E+00   0.129010E+00   0.140525E-01   0.112624E+00   0.112624E+00

   0.260330E+00   0.113784E+00   0.139439E-01   0.112339E+00   0.112339E+00

   0.261090E+00   0.106445E+00   0.140286E-01   0.112057E+00   0.112057E+00

   0.261850E+00   0.117651E+00   0.138805E-01   0.111778E+00   0.111778E+00

   0.262610E+00   0.115210E+00   0.139141E-01   0.111501E+00   0.111501E+00

   0.263370E+00   0.142373E+00   0.138271E-01   0.111226E+00   0.111226E+00

   0.264130E+00   0.133655E+00   0.138537E-01   0.110954E+00   0.110954E+00

   0.264890E+00   0.122735E+00   0.137063E-01   0.110684E+00   0.110684E+00

   0.265650E+00   0.121837E+00   0.136947E-01   0.110416E+00   0.110416E+00

   0.266410E+00   0.120992E+00   0.136096E-01   0.110151E+00   0.110151E+00

   0.267170E+00   0.108908E+00   0.136370E-01   0.109888E+00   0.109888E+00

   0.267930E+00   0.103418E+00   0.135806E-01   0.109627E+00   0.109627E+00

   0.268690E+00   0.107148E+00   0.135594E-01   0.109369E+00   0.109369E+00

   0.269450E+00   0.120313E+00   0.135379E-01   0.109114E+00   0.109114E+00

   0.270210E+00   0.108962E+00   0.135161E-01   0.108860E+00   0.108860E+00

   0.270970E+00   0.106226E+00   0.134853E-01   0.108609E+00   0.108609E+00

   0.271720E+00   0.123669E+00   0.133691E-01   0.108363E+00   0.108363E+00

   0.272480E+00   0.986579E-01   0.134174E-01   0.108117E+00   0.108117E+00

   0.273240E+00   0.109897E+00   0.133390E-01   0.107872E+00   0.107872E+00

   0.274000E+00   0.108301E+00   0.133220E-01   0.107630E+00   0.107630E+00

   0.274760E+00   0.847722E-01   0.132941E-01   0.107391E+00   0.107391E+00

   0.275520E+00   0.952045E-01   0.133024E-01   0.107153E+00   0.107153E+00

   0.276280E+00   0.114652E+00   0.132215E-01   0.106918E+00   0.106918E+00

   0.277040E+00   0.878602E-01   0.131743E-01   0.106685E+00   0.106685E+00

   0.277800E+00   0.972476E-01   0.131362E-01   0.106454E+00   0.106454E+00

   0.278560E+00   0.111233E+00   0.131316E-01   0.106225E+00   0.106225E+00

   0.279320E+00   0.956642E-01   0.130572E-01   0.105998E+00   0.105998E+00

   0.280080E+00   0.131397E+00   0.129989E-01   0.105774E+00   0.105774E+00

   0.280840E+00   0.928216E-01   0.130915E-01   0.105552E+00   0.105552E+00

   0.281600E+00   0.119675E+00   0.129727E-01   0.105332E+00   0.105332E+00

   0.282360E+00   0.120097E+00   0.129408E-01   0.105114E+00   0.105114E+00

   0.283120E+00   0.113623E+00   0.129230E-01   0.104898E+00   0.104898E+00

   0.283880E+00   0.127831E+00   0.129463E-01   0.104684E+00   0.104684E+00

   0.284640E+00   0.820569E-01   0.129188E-01   0.104473E+00   0.104473E+00

   0.285400E+00   0.120667E+00   0.129428E-01   0.104263E+00   0.104263E+00

   0.286160E+00   0.115258E+00   0.129306E-01   0.104056E+00   0.104056E+00

   0.286920E+00   0.128248E+00   0.128992E-01   0.103850E+00   0.103850E+00

   0.287680E+00   0.110400E+00   0.128907E-01   0.103647E+00   0.103647E+00

   0.288440E+00   0.100852E+00   0.129144E-01   0.103445E+00   0.103445E+00

   0.289200E+00   0.783358E-01   0.129839E-01   0.103246E+00   0.103246E+00

   0.289960E+00   0.108703E+00   0.129163E-01   0.103048E+00   0.103048E+00

   0.290720E+00   0.853741E-01   0.128597E-01   0.102853E+00   0.102853E+00

   0.291480E+00   0.107979E+00   0.129497E-01   0.102659E+00   0.102659E+00

   0.292240E+00   0.121899E+00   0.129910E-01   0.102468E+00   0.102468E+00

   0.293000E+00   0.947595E-01   0.129658E-01   0.102278E+00   0.102278E+00

   0.293760E+00   0.108160E+00   0.129754E-01   0.102090E+00   0.102090E+00

   0.294520E+00   0.102224E+00   0.129918E-01   0.101904E+00   0.101904E+00

   0.295280E+00   0.949598E-01   0.130127E-01   0.101720E+00   0.101720E+00

   0.296040E+00   0.949475E-01   0.130369E-01   0.101538E+00   0.101538E+00

   0.296800E+00   0.108859E+00   0.130181E-01   0.101358E+00   0.101358E+00

   0.297560E+00   0.951105E-01   0.130049E-01   0.101179E+00   0.101179E+00

   0.298320E+00   0.982085E-01   0.130454E-01   0.101003E+00   0.101003E+00

   0.299080E+00   0.103251E+00   0.130879E-01   0.100828E+00   0.100828E+00

   0.299840E+00   0.914004E-01   0.130259E-01   0.100655E+00   0.100655E+00

   0.300600E+00   0.840018E-01   0.129969E-01   0.100483E+00   0.100483E+00

   0.301360E+00   0.113692E+00   0.129321E-01   0.100313E+00   0.100313E+00

   0.302120E+00   0.124185E+00   0.129261E-01   0.100145E+00   0.100145E+00

   0.302880E+00   0.906680E-01   0.128500E-01   0.999792E-01   0.999792E-01

   0.303640E+00   0.627216E-01   0.127969E-01   0.998146E-01   0.998146E-01

   0.304400E+00   0.100625E+00   0.127888E-01   0.996517E-01   0.996517E-01

   0.305160E+00   0.899641E-01   0.129618E-01   0.994904E-01   0.994904E-01

   0.305920E+00   0.106694E+00   0.130216E-01   0.993307E-01   0.993307E-01

   0.306680E+00   0.805611E-01   0.130185E-01   0.991727E-01   0.991727E-01

   0.307440E+00   0.954433E-01   0.130744E-01   0.990162E-01   0.990162E-01

   0.308200E+00   0.947211E-01   0.131122E-01   0.988613E-01   0.988613E-01

   0.308960E+00   0.103543E+00   0.130918E-01   0.987080E-01   0.987080E-01

   0.309720E+00   0.102639E+00   0.131116E-01   0.985562E-01   0.985562E-01

   0.310480E+00   0.832003E-01   0.131838E-01   0.984059E-01   0.984059E-01

   0.311240E+00   0.110233E+00   0.131235E-01   0.982571E-01   0.982571E-01

   0.312000E+00   0.113444E+00   0.131644E-01   0.981097E-01   0.981097E-01

   0.312760E+00   0.603666E-01   0.131531E-01   0.979639E-01   0.979639E-01

   0.313520E+00   0.775220E-01   0.131780E-01   0.978195E-01   0.978195E-01

   0.314280E+00   0.878696E-01   0.131377E-01   0.976765E-01   0.976765E-01

   0.315040E+00   0.121026E+00   0.131783E-01   0.975349E-01   0.975349E-01

   0.315800E+00   0.940162E-01   0.131616E-01   0.973946E-01   0.973946E-01

   0.316560E+00   0.104353E+00   0.133274E-01   0.972558E-01   0.972558E-01

   0.317320E+00   0.102212E+00   0.133983E-01   0.971183E-01   0.971183E-01

   0.318080E+00   0.850584E-01   0.134583E-01   0.969821E-01   0.969821E-01

   0.318830E+00   0.102335E+00   0.134574E-01   0.968490E-01   0.968490E-01

   0.319590E+00   0.119799E+00   0.134962E-01   0.967154E-01   0.967154E-01

   0.320350E+00   0.945835E-01   0.136296E-01   0.965831E-01   0.965831E-01

   0.321110E+00   0.104646E+00   0.136585E-01   0.964520E-01   0.964520E-01

   0.321870E+00   0.956919E-01   0.137308E-01   0.963221E-01   0.963221E-01

   0.322630E+00   0.854719E-01   0.137198E-01   0.961934E-01   0.961934E-01

   0.323390E+00   0.103583E+00   0.137885E-01   0.960660E-01   0.960660E-01

   0.324150E+00   0.857236E-01   0.137715E-01   0.959397E-01   0.959397E-01

   0.324910E+00   0.877039E-01   0.139348E-01   0.958145E-01   0.958145E-01

   0.325670E+00   0.980875E-01   0.138448E-01   0.956905E-01   0.956905E-01

   0.326430E+00   0.903810E-01   0.139903E-01   0.955676E-01   0.955676E-01

   0.327190E+00   0.782205E-01   0.138767E-01   0.954458E-01   0.954458E-01

   0.327950E+00   0.784593E-01   0.139064E-01   0.953251E-01   0.953251E-01

   0.328710E+00   0.782278E-01   0.139486E-01   0.952054E-01   0.952054E-01

   0.329470E+00   0.802157E-01   0.138049E-01   0.950868E-01   0.950868E-01

   0.330230E+00   0.117404E+00   0.139486E-01   0.949691E-01   0.949691E-01

   0.330990E+00   0.101242E+00   0.138781E-01   0.948525E-01   0.948525E-01

   0.331750E+00   0.108551E+00   0.139743E-01   0.947368E-01   0.947368E-01

   0.332510E+00   0.100348E+00   0.139881E-01   0.946221E-01   0.946221E-01

   0.333270E+00   0.946839E-01   0.139813E-01   0.945083E-01   0.945083E-01

   0.334030E+00   0.949435E-01   0.140247E-01   0.943955E-01   0.943955E-01

   0.334790E+00   0.100700E+00   0.139981E-01   0.942835E-01   0.942835E-01

   0.335550E+00   0.705533E-01   0.140629E-01   0.941724E-01   0.941724E-01

   0.336310E+00   0.921885E-01   0.140272E-01   0.940622E-01   0.940622E-01

   0.337070E+00   0.936570E-01   0.141003E-01   0.939528E-01   0.939528E-01

   0.337830E+00   0.100711E+00   0.140789E-01   0.938442E-01   0.938442E-01

   0.338590E+00   0.101027E+00   0.141493E-01   0.937364E-01   0.937364E-01

   0.339350E+00   0.113285E+00   0.141591E-01   0.936294E-01   0.936294E-01

   0.340110E+00   0.108737E+00   0.141638E-01   0.935231E-01   0.935231E-01

   0.340870E+00   0.102772E+00   0.142222E-01   0.934176E-01   0.934176E-01

   0.341630E+00   0.848516E-01   0.141626E-01   0.933128E-01   0.933128E-01

   0.342390E+00   0.739775E-01   0.142540E-01   0.932088E-01   0.932088E-01

   0.343150E+00   0.122488E+00   0.142132E-01   0.931054E-01   0.931054E-01

   0.343910E+00   0.101296E+00   0.142634E-01   0.930026E-01   0.930026E-01

   0.344670E+00   0.100805E+00   0.142224E-01   0.929005E-01   0.929005E-01

   0.345430E+00   0.975716E-01   0.142873E-01   0.927990E-01   0.927990E-01

   0.346190E+00   0.105195E+00   0.143563E-01   0.926982E-01   0.926982E-01

   0.346950E+00   0.992589E-01   0.142459E-01   0.925979E-01   0.925979E-01

   0.347710E+00   0.745660E-01   0.143721E-01   0.924982E-01   0.924982E-01

   0.348470E+00   0.650468E-01   0.142889E-01   0.923990E-01   0.923990E-01

   0.349220E+00   0.808074E-01   0.144441E-01   0.923017E-01   0.923017E-01

   0.349980E+00   0.864223E-01   0.140338E-01   0.922035E-01   0.922035E-01

   0.350740E+00   0.916275E-01   0.139833E-01   0.921059E-01   0.921059E-01

   0.351500E+00   0.101410E+00   0.138400E-01   0.920087E-01   0.920087E-01

   0.352260E+00   0.937107E-01   0.136820E-01   0.919120E-01   0.919120E-01

   0.353020E+00   0.906955E-01   0.135305E-01   0.918157E-01   0.918157E-01

   0.353780E+00   0.102013E+00   0.136719E-01   0.917199E-01   0.917199E-01

   0.354540E+00   0.100149E+00   0.138414E-01   0.916244E-01   0.916244E-01

   0.355300E+00   0.116948E+00   0.138987E-01   0.915293E-01   0.915293E-01

   0.356060E+00   0.551552E-01   0.138967E-01   0.914346E-01   0.914346E-01

   0.356820E+00   0.100709E+00   0.139016E-01   0.913403E-01   0.913403E-01

   0.357580E+00   0.879219E-01   0.138736E-01   0.912462E-01   0.912462E-01

   0.358340E+00   0.623725E-01   0.138987E-01   0.911525E-01   0.911525E-01

   0.359100E+00   0.829416E-01   0.140137E-01   0.910591E-01   0.910591E-01

   0.359860E+00   0.651079E-01   0.140653E-01   0.909659E-01   0.909659E-01

   0.360620E+00   0.663395E-01   0.139315E-01   0.908730E-01   0.908730E-01

   0.361380E+00   0.105017E+00   0.140097E-01   0.907803E-01   0.907803E-01

   0.362140E+00   0.845660E-01   0.140033E-01   0.906879E-01   0.906879E-01

   0.362900E+00   0.761149E-01   0.139739E-01   0.905956E-01   0.905956E-01

   0.363660E+00   0.821926E-01   0.140711E-01   0.905036E-01   0.905036E-01

   0.364420E+00   0.852207E-01   0.141460E-01   0.904117E-01   0.904117E-01

   0.365180E+00   0.110131E+00   0.141883E-01   0.903200E-01   0.903200E-01

   0.365940E+00   0.103656E+00   0.142472E-01   0.902284E-01   0.902284E-01

   0.366700E+00   0.101906E+00   0.142527E-01   0.901369E-01   0.901369E-01

   0.367460E+00   0.100262E+00   0.142030E-01   0.900455E-01   0.900455E-01

   0.368220E+00   0.952490E-01   0.143721E-01   0.899542E-01   0.899542E-01

   0.368980E+00   0.888653E-01   0.144143E-01   0.898630E-01   0.898630E-01

   0.369740E+00   0.596689E-01   0.144181E-01   0.897718E-01   0.897718E-01

   0.370500E+00   0.678405E-01   0.144434E-01   0.896807E-01   0.896807E-01

   0.371260E+00   0.800143E-01   0.144900E-01   0.895896E-01   0.895896E-01

   0.372020E+00   0.910912E-01   0.146151E-01   0.894985E-01   0.894985E-01

   0.372770E+00   0.822366E-01   0.146249E-01   0.894086E-01   0.894086E-01

   0.373530E+00   0.108856E+00   0.148179E-01   0.893175E-01   0.893175E-01

   0.374290E+00   0.987740E-01   0.149016E-01   0.892263E-01   0.892263E-01

   0.375050E+00   0.113336E+00   0.149440E-01   0.891351E-01   0.891351E-01

   0.375810E+00   0.872535E-01   0.149853E-01   0.890438E-01   0.890438E-01

   0.376570E+00   0.749818E-01   0.151887E-01   0.889524E-01   0.889524E-01

   0.377330E+00   0.116154E+00   0.153262E-01   0.888609E-01   0.888609E-01

   0.378090E+00   0.815453E-01   0.153956E-01   0.887693E-01   0.887693E-01

   0.378850E+00   0.778057E-01   0.154649E-01   0.886775E-01   0.886775E-01

   0.379610E+00   0.119328E+00   0.156210E-01   0.885857E-01   0.885857E-01

   0.380370E+00   0.699779E-01   0.156156E-01   0.884936E-01   0.884936E-01

   0.381130E+00   0.705153E-01   0.157230E-01   0.884014E-01   0.884014E-01

   0.381890E+00   0.788298E-01   0.157715E-01   0.883090E-01   0.883090E-01

   0.382650E+00   0.773185E-01   0.158243E-01   0.882164E-01   0.882164E-01

   0.383410E+00   0.764093E-01   0.160145E-01   0.881236E-01   0.881236E-01

   0.384170E+00   0.965337E-01   0.160546E-01   0.880305E-01   0.880305E-01

   0.384930E+00   0.934612E-01   0.163034E-01   0.879372E-01   0.879372E-01

   0.385690E+00   0.668375E-01   0.163173E-01   0.878437E-01   0.878437E-01

   0.386450E+00   0.869348E-01   0.163783E-01   0.877499E-01   0.877499E-01

   0.387210E+00   0.100554E+00   0.165102E-01   0.876558E-01   0.876558E-01

   0.387970E+00   0.101948E+00   0.169361E-01   0.875614E-01   0.875614E-01

   0.388730E+00   0.848795E-01   0.167991E-01   0.874667E-01   0.874667E-01

   0.389490E+00   0.825850E-01   0.167994E-01   0.873717E-01   0.873717E-01

   0.390250E+00   0.818906E-01   0.169780E-01   0.872763E-01   0.872763E-01

   0.391010E+00   0.844815E-01   0.171076E-01   0.871806E-01   0.871806E-01

   0.391770E+00   0.949930E-01   0.172260E-01   0.870845E-01   0.870845E-01

   0.392520E+00   0.716348E-01   0.173713E-01   0.869894E-01   0.869894E-01

   0.393280E+00   0.635356E-01   0.173783E-01   0.868926E-01   0.868926E-01

   0.394040E+00   0.619475E-01   0.174828E-01   0.867954E-01   0.867954E-01

   0.394800E+00   0.978801E-01   0.176142E-01   0.866978E-01   0.866978E-01

   0.395560E+00   0.881130E-01   0.178163E-01   0.865998E-01   0.865998E-01

   0.396320E+00   0.112068E+00   0.178670E-01   0.865014E-01   0.865014E-01

   0.397080E+00   0.645956E-01   0.179715E-01   0.864025E-01   0.864025E-01

   0.397840E+00   0.860815E-01   0.180824E-01   0.863032E-01   0.863032E-01

   0.398600E+00   0.990936E-01   0.183458E-01   0.862034E-01   0.862034E-01

   0.399360E+00   0.947162E-01   0.183898E-01   0.861031E-01   0.861031E-01

   0.400120E+00   0.703136E-01   0.183665E-01   0.860024E-01   0.860024E-01

   0.400880E+00   0.834020E-01   0.185866E-01   0.859012E-01   0.859012E-01

   0.401640E+00   0.101871E+00   0.188140E-01   0.857995E-01   0.857995E-01

   0.402400E+00   0.857851E-01   0.190060E-01   0.856973E-01   0.856973E-01

   0.403160E+00   0.723409E-01   0.189310E-01   0.855946E-01   0.855946E-01

   0.403920E+00   0.665489E-01   0.461705E+00   0.854913E-01   0.854913E-01

   0.404680E+00   0.903403E-01   0.192686E-01   0.853875E-01   0.853875E-01

   0.405440E+00   0.123151E+00   0.191661E-01   0.852832E-01   0.852832E-01

   0.406200E+00   0.945508E-01   0.193619E-01   0.851783E-01   0.851783E-01

   0.406960E+00   0.113507E+00   0.193961E-01   0.850729E-01   0.850729E-01

   0.407720E+00   0.126601E+00   0.195042E-01   0.849669E-01   0.849669E-01

   0.408480E+00   0.105272E+00   0.193739E-01   0.848603E-01   0.848603E-01

   0.409240E+00   0.134745E+00   0.198686E-01   0.847531E-01   0.847531E-01

   0.409990E+00   0.913056E-01   0.197086E-01   0.846467E-01   0.846467E-01

   0.410750E+00   0.982148E-01   0.197802E-01   0.845384E-01   0.845384E-01

   0.411510E+00   0.996152E-01   0.198927E-01   0.844294E-01   0.844294E-01

   0.412270E+00   0.662850E-01   0.198327E-01   0.843198E-01   0.843198E-01

   0.413030E+00   0.115793E+00   0.199702E-01   0.842096E-01   0.842096E-01

   0.413790E+00   0.103946E+00   0.200063E-01   0.840987E-01   0.840987E-01

   0.414550E+00   0.882263E-01   0.199920E-01   0.839873E-01   0.839873E-01

   0.415310E+00   0.417481E-01   0.200411E-01   0.838751E-01   0.838751E-01

   0.416070E+00   0.698026E-01   0.200817E-01   0.837624E-01   0.837624E-01

   0.416830E+00   0.127055E+00   0.203517E-01   0.836490E-01   0.836490E-01

   0.417590E+00   0.774108E-01   0.204623E-01   0.835349E-01   0.835349E-01

   0.418350E+00   0.103309E+00   0.205053E-01   0.834201E-01   0.834201E-01

   0.419110E+00   0.112172E+00   0.204776E-01   0.833047E-01   0.833047E-01

   0.419870E+00   0.773415E-01   0.207708E-01   0.831886E-01   0.831886E-01

   0.420630E+00   0.591082E-01   0.209651E-01   0.830718E-01   0.830718E-01

   0.421390E+00   0.830364E-01   0.209708E-01   0.829543E-01   0.829543E-01

   0.422150E+00   0.666746E-01   0.213124E-01   0.828361E-01   0.828361E-01

   0.422910E+00   0.954979E-01   0.214286E-01   0.827173E-01   0.827173E-01

   0.423670E+00   0.678322E-01   0.215543E-01   0.825977E-01   0.825977E-01

   0.424430E+00   0.770291E-01   0.217538E-01   0.824774E-01   0.824774E-01

   0.425190E+00   0.671494E-01   0.217652E-01   0.823564E-01   0.823564E-01

   0.425940E+00   0.383509E-01   0.220935E-01   0.822363E-01   0.822363E-01

   0.426700E+00   0.108645E+00   0.222850E-01   0.821139E-01   0.821139E-01

   0.427460E+00   0.707680E-01   0.228401E-01   0.819907E-01   0.819907E-01

   0.428220E+00   0.942202E-01   0.227841E-01   0.818669E-01   0.818669E-01

   0.428980E+00   0.100057E+00   0.227970E-01   0.817423E-01   0.817423E-01

   0.429740E+00   0.578899E-01   0.232237E-01   0.816170E-01   0.816170E-01

   0.430500E+00   0.725127E-01   0.232713E-01   0.814909E-01   0.814909E-01

   0.431260E+00   0.718646E-01   0.237114E-01   0.813641E-01   0.813641E-01

   0.432020E+00   0.734433E-01   0.240755E-01   0.812365E-01   0.812365E-01

   0.432780E+00   0.782454E-01   0.241403E-01   0.811083E-01   0.811083E-01

   0.433540E+00   0.972645E-01   0.246701E-01   0.809792E-01   0.809792E-01

   0.434300E+00   0.813062E-01   0.248184E-01   0.808494E-01   0.808494E-01

   0.435060E+00   0.913521E-01   0.250761E-01   0.807189E-01   0.807189E-01


           ####      Real Space Data                               ####


           Distance distribution  function of particle  


      R          P(R)      ERROR


  0.0000E+00  0.0000E+00  0.0000E+00

  0.1070E+00  0.1305E-03  0.9656E-05

  0.2139E+00  0.2565E-03  0.1870E-04

  0.3209E+00  0.3781E-03  0.2712E-04

  0.4278E+00  0.4951E-03  0.3493E-04

  0.5348E+00  0.6077E-03  0.4213E-04

  0.6417E+00  0.7159E-03  0.4873E-04

  0.7487E+00  0.8196E-03  0.5473E-04

  0.8556E+00  0.9190E-03  0.6014E-04

  0.9626E+00  0.1014E-02  0.6496E-04

  0.1070E+01  0.1105E-02  0.6921E-04

  0.1176E+01  0.1191E-02  0.7288E-04

  0.1283E+01  0.1273E-02  0.7600E-04

  0.1390E+01  0.1351E-02  0.7857E-04

  0.1497E+01  0.1424E-02  0.8061E-04

  0.1604E+01  0.1493E-02  0.8212E-04

  0.1711E+01  0.1559E-02  0.8312E-04

  0.1818E+01  0.1620E-02  0.8363E-04

  0.1925E+01  0.1677E-02  0.8366E-04

  0.2032E+01  0.1730E-02  0.8322E-04

  0.2139E+01  0.1780E-02  0.8233E-04

  0.2246E+01  0.1825E-02  0.8102E-04

  0.2353E+01  0.1867E-02  0.7929E-04

  0.2460E+01  0.1905E-02  0.7718E-04

  0.2567E+01  0.1939E-02  0.7469E-04

  0.2674E+01  0.1970E-02  0.7185E-04

  0.2781E+01  0.1997E-02  0.6868E-04

  0.2888E+01  0.2020E-02  0.6521E-04

  0.2995E+01  0.2041E-02  0.6146E-04

  0.3102E+01  0.2058E-02  0.5746E-04

  0.3209E+01  0.2072E-02  0.5325E-04

  0.3316E+01  0.2083E-02  0.4886E-04

  0.3422E+01  0.2090E-02  0.4433E-04

  0.3529E+01  0.2095E-02  0.3973E-04

  0.3636E+01  0.2097E-02  0.3514E-04

  0.3743E+01  0.2096E-02  0.3068E-04

  0.3850E+01  0.2092E-02  0.2651E-04

  0.3957E+01  0.2086E-02  0.2294E-04

  0.4064E+01  0.2078E-02  0.2037E-04

  0.4171E+01  0.2066E-02  0.1932E-04

  0.4278E+01  0.2053E-02  0.2008E-04

  0.4385E+01  0.2037E-02  0.2251E-04

  0.4492E+01  0.2019E-02  0.2616E-04

  0.4599E+01  0.2000E-02  0.3059E-04

  0.4706E+01  0.1978E-02  0.3548E-04

  0.4813E+01  0.1954E-02  0.4064E-04

  0.4920E+01  0.1929E-02  0.4595E-04

  0.5027E+01  0.1902E-02  0.5131E-04

  0.5134E+01  0.1873E-02  0.5668E-04

  0.5241E+01  0.1843E-02  0.6199E-04

  0.5348E+01  0.1811E-02  0.6723E-04

  0.5455E+01  0.1779E-02  0.7235E-04

  0.5561E+01  0.1745E-02  0.7733E-04

  0.5668E+01  0.1710E-02  0.8215E-04

  0.5775E+01  0.1674E-02  0.8679E-04

  0.5882E+01  0.1637E-02  0.9123E-04

  0.5989E+01  0.1599E-02  0.9545E-04

  0.6096E+01  0.1561E-02  0.9944E-04

  0.6203E+01  0.1522E-02  0.1032E-03

  0.6310E+01  0.1482E-02  0.1067E-03

  0.6417E+01  0.1443E-02  0.1099E-03

  0.6524E+01  0.1402E-02  0.1128E-03

  0.6631E+01  0.1362E-02  0.1155E-03

  0.6738E+01  0.1321E-02  0.1178E-03

  0.6845E+01  0.1280E-02  0.1199E-03

  0.6952E+01  0.1239E-02  0.1216E-03

  0.7059E+01  0.1199E-02  0.1230E-03

  0.7166E+01  0.1158E-02  0.1241E-03

  0.7273E+01  0.1118E-02  0.1249E-03

  0.7380E+01  0.1077E-02  0.1253E-03

  0.7487E+01  0.1038E-02  0.1254E-03

  0.7594E+01  0.9985E-03  0.1252E-03

  0.7701E+01  0.9597E-03  0.1247E-03

  0.7807E+01  0.9216E-03  0.1238E-03

  0.7914E+01  0.8840E-03  0.1226E-03

  0.8021E+01  0.8472E-03  0.1211E-03

  0.8128E+01  0.8112E-03  0.1194E-03

  0.8235E+01  0.7759E-03  0.1173E-03

  0.8342E+01  0.7416E-03  0.1149E-03

  0.8449E+01  0.7082E-03  0.1122E-03

  0.8556E+01  0.6757E-03  0.1093E-03

  0.8663E+01  0.6443E-03  0.1061E-03

  0.8770E+01  0.6140E-03  0.1027E-03

  0.8877E+01  0.5848E-03  0.9912E-04

  0.8984E+01  0.5567E-03  0.9532E-04

  0.9091E+01  0.5299E-03  0.9136E-04

  0.9198E+01  0.5043E-03  0.8726E-04

  0.9305E+01  0.4799E-03  0.8307E-04

  0.9412E+01  0.4568E-03  0.7881E-04

  0.9519E+01  0.4351E-03  0.7455E-04

  0.9626E+01  0.4147E-03  0.7034E-04

  0.9733E+01  0.3956E-03  0.6625E-04

  0.9840E+01  0.3780E-03  0.6236E-04

  0.9947E+01  0.3617E-03  0.5877E-04

  0.1005E+02  0.3468E-03  0.5560E-04

  0.1016E+02  0.3334E-03  0.5297E-04

  0.1027E+02  0.3214E-03  0.5100E-04

  0.1037E+02  0.3108E-03  0.4982E-04

  0.1048E+02  0.3017E-03  0.4950E-04

  0.1059E+02  0.2940E-03  0.5008E-04

  0.1070E+02  0.2877E-03  0.5153E-04

  0.1080E+02  0.2828E-03  0.5378E-04

  0.1091E+02  0.2794E-03  0.5672E-04

  0.1102E+02  0.2774E-03  0.6023E-04

  0.1112E+02  0.2768E-03  0.6419E-04

  0.1123E+02  0.2775E-03  0.6848E-04

  0.1134E+02  0.2796E-03  0.7301E-04

  0.1144E+02  0.2831E-03  0.7770E-04

  0.1155E+02  0.2879E-03  0.8247E-04

  0.1166E+02  0.2939E-03  0.8726E-04

  0.1176E+02  0.3012E-03  0.9203E-04

  0.1187E+02  0.3098E-03  0.9673E-04

  0.1198E+02  0.3195E-03  0.1013E-03

  0.1209E+02  0.3305E-03  0.1058E-03

  0.1219E+02  0.3425E-03  0.1100E-03

  0.1230E+02  0.3557E-03  0.1141E-03

  0.1241E+02  0.3698E-03  0.1179E-03

  0.1251E+02  0.3850E-03  0.1215E-03

  0.1262E+02  0.4012E-03  0.1248E-03

  0.1273E+02  0.4183E-03  0.1278E-03

  0.1283E+02  0.4362E-03  0.1306E-03

  0.1294E+02  0.4550E-03  0.1330E-03

  0.1305E+02  0.4745E-03  0.1350E-03

  0.1316E+02  0.4947E-03  0.1368E-03

  0.1326E+02  0.5156E-03  0.1381E-03

  0.1337E+02  0.5371E-03  0.1392E-03

  0.1348E+02  0.5592E-03  0.1398E-03

  0.1358E+02  0.5817E-03  0.1401E-03

  0.1369E+02  0.6046E-03  0.1399E-03

  0.1380E+02  0.6279E-03  0.1395E-03

  0.1390E+02  0.6515E-03  0.1386E-03

  0.1401E+02  0.6753E-03  0.1373E-03

  0.1412E+02  0.6993E-03  0.1357E-03

  0.1422E+02  0.7233E-03  0.1337E-03

  0.1433E+02  0.7474E-03  0.1314E-03

  0.1444E+02  0.7714E-03  0.1287E-03

  0.1455E+02  0.7954E-03  0.1257E-03

  0.1465E+02  0.8191E-03  0.1223E-03

  0.1476E+02  0.8426E-03  0.1187E-03

  0.1487E+02  0.8657E-03  0.1148E-03

  0.1497E+02  0.8885E-03  0.1107E-03

  0.1508E+02  0.9107E-03  0.1064E-03

  0.1519E+02  0.9324E-03  0.1020E-03

  0.1529E+02  0.9534E-03  0.9745E-04

  0.1540E+02  0.9738E-03  0.9289E-04

  0.1551E+02  0.9933E-03  0.8838E-04

  0.1561E+02  0.1012E-02  0.8402E-04

  0.1572E+02  0.1030E-02  0.7992E-04

  0.1583E+02  0.1046E-02  0.7618E-04

  0.1594E+02  0.1062E-02  0.7296E-04

  0.1604E+02  0.1076E-02  0.7039E-04

  0.1615E+02  0.1089E-02  0.6860E-04

  0.1626E+02  0.1101E-02  0.6771E-04

  0.1636E+02  0.1111E-02  0.6779E-04

  0.1647E+02  0.1120E-02  0.6884E-04

  0.1658E+02  0.1127E-02  0.7083E-04

  0.1668E+02  0.1133E-02  0.7366E-04

  0.1679E+02  0.1137E-02  0.7720E-04

  0.1690E+02  0.1139E-02  0.8132E-04

  0.1701E+02  0.1138E-02  0.8587E-04

  0.1711E+02  0.1136E-02  0.9070E-04

  0.1722E+02  0.1132E-02  0.9570E-04

  0.1733E+02  0.1126E-02  0.1007E-03

  0.1743E+02  0.1117E-02  0.1057E-03

  0.1754E+02  0.1106E-02  0.1105E-03

  0.1765E+02  0.1093E-02  0.1151E-03

  0.1775E+02  0.1077E-02  0.1193E-03

  0.1786E+02  0.1058E-02  0.1231E-03

  0.1797E+02  0.1037E-02  0.1265E-03

  0.1807E+02  0.1013E-02  0.1292E-03

  0.1818E+02  0.9855E-03  0.1313E-03

  0.1829E+02  0.9555E-03  0.1327E-03

  0.1840E+02  0.9225E-03  0.1333E-03

  0.1850E+02  0.8863E-03  0.1330E-03

  0.1861E+02  0.8469E-03  0.1319E-03

  0.1872E+02  0.8042E-03  0.1297E-03

  0.1882E+02  0.7580E-03  0.1264E-03

  0.1893E+02  0.7084E-03  0.1221E-03

  0.1904E+02  0.6552E-03  0.1165E-03

  0.1914E+02  0.5983E-03  0.1096E-03

  0.1925E+02  0.5376E-03  0.1014E-03

  0.1936E+02  0.4731E-03  0.9176E-04

  0.1947E+02  0.4047E-03  0.8063E-04

  0.1957E+02  0.3322E-03  0.6793E-04

  0.1968E+02  0.2555E-03  0.5359E-04

  0.1979E+02  0.1747E-03  0.3754E-04

  0.1989E+02  0.8955E-04  0.1970E-04

  0.2000E+02  0.0000E+00  0.0000E+00
```
