## Supplementary material for "LEA_4 motifs function alone and in conjunction with synergistic cosolutes to protect a labile enzyme during desiccation": File S1: Ornithine 4b.dat

```
### DATA:
#
# 555
#      Q             I(Q)           Error     
1.40600000E-02  -1.16034700E+00  8.23084153E-01
1.48200000E-02  -3.05715000E-01  6.27833250E-01
1.55800000E-02  -4.33626000E-01  5.23863440E-01
1.63400000E-02  -2.80400400E-01  3.85241875E-01
1.71000000E-02  -3.79008400E-01  3.05951103E-01
1.78600000E-02  -7.68152000E-02  2.10279833E-01
1.86200000E-02  -2.05652000E-02  1.45340013E-01
1.93800000E-02  9.47574000E-02  1.13268573E-01
2.01400000E-02  -7.60050000E-02  8.87325174E-02
2.09000000E-02  -7.91468000E-02  7.51938051E-02
2.16600000E-02  1.81044000E-02  6.87291361E-02
2.24200000E-02  6.60218000E-02  6.17696259E-02
2.31800000E-02  1.26207000E-01  5.96406164E-02
2.39500000E-02  1.29158400E-01  5.63543038E-02
2.47100000E-02  7.14834000E-02  5.48311575E-02
2.54700000E-02  1.65535000E-01  5.28577546E-02
2.62300000E-02  1.65925200E-01  5.13804646E-02
2.69900000E-02  1.37634400E-01  5.00984111E-02
2.77500000E-02  7.94140000E-03  4.81213142E-02
2.85100000E-02  2.49034600E-01  4.76019748E-02
2.92700000E-02  1.61713600E-01  4.60700436E-02
3.00300000E-02  1.38205800E-01  4.48535330E-02
3.07900000E-02  2.03024800E-01  4.40981711E-02
3.15500000E-02  1.66816800E-01  4.32956651E-02
3.23100000E-02  7.85064000E-02  4.17326172E-02
3.30700000E-02  8.94378000E-02  4.10004846E-02
3.38300000E-02  1.43705800E-01  4.07399246E-02
3.45900000E-02  1.65209600E-01  3.94244125E-02
3.53500000E-02  1.98563000E-01  3.87541831E-02
3.61100000E-02  1.22257600E-01  3.80946505E-02
3.68700000E-02  1.87260400E-01  3.75451638E-02
3.76300000E-02  1.73321000E-01  3.72037843E-02
3.83900000E-02  1.29361800E-01  3.63163548E-02
3.91500000E-02  8.15112000E-02  3.62124869E-02
3.99100000E-02  2.26457000E-01  3.56061095E-02
4.06700000E-02  1.30489400E-01  3.51342179E-02
4.14300000E-02  1.30272000E-01  3.49383418E-02
4.21900000E-02  1.95327200E-01  3.43166735E-02
4.29500000E-02  1.75042000E-01  3.40512333E-02
4.37100000E-02  1.82771000E-01  3.36309843E-02
4.44700000E-02  1.92458800E-01  3.23292902E-02
4.52300000E-02  2.16312400E-01  3.24811760E-02
4.59900000E-02  1.75383200E-01  3.16110001E-02
4.67500000E-02  1.58207000E-01  3.11423346E-02
4.75100000E-02  2.00170000E-01  3.09934698E-02
4.82700000E-02  1.82053200E-01  3.08148317E-02
4.90300000E-02  1.51874800E-01  3.09178679E-02
4.97900000E-02  1.72397200E-01  3.03148463E-02
5.05500000E-02  1.92816200E-01  2.99618728E-02
5.13100000E-02  1.92380600E-01  2.96432636E-02
5.20700000E-02  2.03106400E-01  2.93882579E-02
5.28300000E-02  1.36901000E-01  2.92085141E-02
5.35900000E-02  1.96305200E-01  2.87358428E-02
5.43500000E-02  1.81012200E-01  2.85262370E-02
5.51100000E-02  2.09668200E-01  2.84901890E-02
5.58700000E-02  1.66609400E-01  2.82699195E-02
5.66300000E-02  1.76649200E-01  2.80841897E-02
5.73900000E-02  2.06711200E-01  2.75724677E-02
5.81500000E-02  1.66494600E-01  2.74520130E-02
5.89100000E-02  1.99463400E-01  2.71602169E-02
5.96700000E-02  2.63845400E-01  2.70064504E-02
6.04300000E-02  2.45465800E-01  2.66185166E-02
6.11900000E-02  2.61238200E-01  2.65581146E-02
6.19500000E-02  1.78991600E-01  2.63996782E-02
6.27100000E-02  2.04350400E-01  2.63705146E-02
6.34700000E-02  1.89188400E-01  2.59544342E-02
6.42300000E-02  2.28340600E-01  2.59387622E-02
6.49900000E-02  2.02319200E-01  2.58018772E-02
6.57500000E-02  2.14635200E-01  2.54867876E-02
6.65100000E-02  2.23127800E-01  2.53486599E-02
6.72700000E-02  2.04643600E-01  2.49567206E-02
6.80300000E-02  2.00514200E-01  2.49114571E-02
6.87900000E-02  1.95913000E-01  2.47329297E-02
6.95500000E-02  2.22069800E-01  2.46341663E-02
7.03100000E-02  1.93869800E-01  2.43897658E-02
7.10700000E-02  2.39214200E-01  2.43296999E-02
7.18300000E-02  2.14733800E-01  2.41085930E-02
7.25900000E-02  2.43100000E-01  2.38293168E-02
7.33500000E-02  2.01040000E-01  2.37538081E-02
7.41200000E-02  2.18023000E-01  2.35491949E-02
7.48800000E-02  1.80777000E-01  2.36087137E-02
7.56400000E-02  2.07324600E-01  2.34257472E-02
7.64000000E-02  1.97703600E-01  2.33272539E-02
7.71600000E-02  1.93842800E-01  2.31839407E-02
7.79200000E-02  1.80611000E-01  2.28652745E-02
7.86800000E-02  2.44467200E-01  2.29892103E-02
7.94400000E-02  1.98772000E-01  2.27291127E-02
8.02000000E-02  2.08278600E-01  2.24561258E-02
8.09600000E-02  2.15599200E-01  2.25074568E-02
8.17200000E-02  1.91004800E-01  2.23405904E-02
8.24800000E-02  1.86583000E-01  2.21768968E-02
8.32400000E-02  2.11433200E-01  2.21707877E-02
8.40000000E-02  1.73075400E-01  2.17577146E-02
8.47600000E-02  2.10152000E-01  2.18809141E-02
8.55200000E-02  2.16357800E-01  2.19441939E-02
8.62800000E-02  2.20007400E-01  2.20123924E-02
8.70400000E-02  1.75556600E-01  2.25294122E-02
8.78000000E-02  1.84969800E-01  2.28108101E-02
8.85600000E-02  2.08115600E-01  2.32030709E-02
8.93200000E-02  2.18129200E-01  2.31361592E-02
9.00800000E-02  1.40600800E-01  2.33476144E-02
9.08400000E-02  1.72459000E-01  2.35509476E-02
9.16000000E-02  2.13153000E-01  2.39468006E-02
9.23600000E-02  2.24424000E-01  2.39476496E-02
9.31200000E-02  2.05063800E-01  2.38965530E-02
9.38800000E-02  2.24265400E-01  2.41373618E-02
9.46400000E-02  1.80731800E-01  2.42520117E-02
9.54000000E-02  1.99460400E-01  2.42107906E-02
9.61600000E-02  1.94789000E-01  2.44438413E-02
9.69200000E-02  2.02433400E-01  2.39003874E-02
9.76800000E-02  1.98301600E-01  2.38132662E-02
9.84400000E-02  2.03208200E-01  2.37944769E-02
9.92000000E-02  1.91872200E-01  2.41437986E-02
9.99600000E-02  2.02463800E-01  2.40068711E-02
1.00720000E-01  1.72422000E-01  2.31694880E-02
1.01480000E-01  1.27758600E-01  2.25671818E-02
1.02240000E-01  2.03183400E-01  2.22688048E-02
1.03000000E-01  1.48426000E-01  2.18693265E-02
1.03760000E-01  1.35855000E-01  2.17177559E-02
1.04520000E-01  2.00673000E-01  2.16295258E-02
1.05280000E-01  1.92065000E-01  2.11344540E-02
1.06040000E-01  1.85563800E-01  2.11391649E-02
1.06800000E-01  1.84337400E-01  2.09064888E-02
1.07560000E-01  1.73156800E-01  2.08985989E-02
1.08320000E-01  1.80403600E-01  2.06379808E-02
1.09080000E-01  1.74511800E-01  2.05315888E-02
1.09840000E-01  1.85765800E-01  2.06319340E-02
1.10600000E-01  1.67950200E-01  2.08203160E-02
1.11360000E-01  1.88165000E-01  2.06593295E-02
1.12120000E-01  1.88070200E-01  2.05761892E-02
1.12880000E-01  1.63664600E-01  2.03952362E-02
1.13640000E-01  1.57023400E-01  2.01466936E-02
1.14400000E-01  1.75537400E-01  2.00724705E-02
1.15160000E-01  1.89144600E-01  1.98150673E-02
1.15920000E-01  1.78619200E-01  1.98381737E-02
1.16680000E-01  2.00840800E-01  1.95757980E-02
1.17440000E-01  1.67204800E-01  1.94622863E-02
1.18200000E-01  2.03665200E-01  1.95625149E-02
1.18960000E-01  1.45945600E-01  1.91865869E-02
1.19720000E-01  1.85321000E-01  1.92269056E-02
1.20480000E-01  1.39185600E-01  1.91342217E-02
1.21240000E-01  1.92175600E-01  1.89300814E-02
1.22000000E-01  1.87651600E-01  1.89717757E-02
1.22760000E-01  2.01047400E-01  1.88549218E-02
1.23520000E-01  1.65930400E-01  1.87599210E-02
1.24280000E-01  1.65278800E-01  1.86734582E-02
1.25040000E-01  1.76887600E-01  1.85531162E-02
1.25800000E-01  1.95140600E-01  1.84070716E-02
1.26560000E-01  1.89239000E-01  1.83300795E-02
1.27320000E-01  1.91803600E-01  1.82239951E-02
1.28080000E-01  1.69878400E-01  1.81361028E-02
1.28840000E-01  1.35759600E-01  1.81058471E-02
1.29600000E-01  1.52134200E-01  1.80174802E-02
1.30360000E-01  1.61431600E-01  1.79328529E-02
1.31120000E-01  1.40772200E-01  1.77920086E-02
1.31880000E-01  1.64889800E-01  1.75448450E-02
1.32640000E-01  1.79104000E-01  1.77212806E-02
1.33400000E-01  1.55551200E-01  1.73507759E-02
1.34160000E-01  1.68704200E-01  1.73022112E-02
1.34920000E-01  1.56483200E-01  1.71324502E-02
1.35680000E-01  1.51400600E-01  1.70443694E-02
1.36440000E-01  1.57242600E-01  1.72490063E-02
1.37200000E-01  1.70311600E-01  1.70313369E-02
1.37960000E-01  1.42141800E-01  1.70495879E-02
1.38730000E-01  1.73885400E-01  1.69513858E-02
1.39490000E-01  1.86211200E-01  1.69779192E-02
1.40250000E-01  1.78219400E-01  1.69313618E-02
1.41010000E-01  1.60421400E-01  1.68336966E-02
1.41770000E-01  1.54269600E-01  1.66901484E-02
1.42530000E-01  2.01246400E-01  1.67759435E-02
1.43290000E-01  1.58898400E-01  1.65525629E-02
1.44050000E-01  1.22050400E-01  1.64934162E-02
1.44810000E-01  1.69777400E-01  1.63519551E-02
1.45570000E-01  1.10218200E-01  1.64477568E-02
1.46330000E-01  1.66199800E-01  1.64662825E-02
1.47090000E-01  1.53481200E-01  1.63990878E-02
1.47850000E-01  1.53818800E-01  1.63622285E-02
1.48610000E-01  1.69906600E-01  1.63138980E-02
1.49370000E-01  1.48068000E-01  1.62407195E-02
1.50130000E-01  1.46637800E-01  1.61392706E-02
1.50890000E-01  1.63188800E-01  1.61007931E-02
1.51650000E-01  1.81166800E-01  1.59400315E-02
1.52410000E-01  1.72001600E-01  1.59602334E-02
1.53170000E-01  1.18763400E-01  1.57961922E-02
1.53930000E-01  1.37295200E-01  1.58988865E-02
1.54690000E-01  1.70677000E-01  1.58172343E-02
1.55450000E-01  1.40208000E-01  1.57320068E-02
1.56210000E-01  1.65128800E-01  1.56985411E-02
1.56970000E-01  1.48277800E-01  1.57092611E-02
1.57730000E-01  1.16690200E-01  1.55394010E-02
1.58490000E-01  1.78011800E-01  1.55261127E-02
1.59250000E-01  1.40398200E-01  1.55284385E-02
1.60010000E-01  1.27894400E-01  1.54642646E-02
1.60770000E-01  1.18110200E-01  1.55898358E-02
1.61530000E-01  1.38986000E-01  1.53846517E-02
1.62290000E-01  1.56497400E-01  1.53315517E-02
1.63050000E-01  1.42728400E-01  1.51833520E-02
1.63810000E-01  1.39103200E-01  1.51868205E-02
1.64570000E-01  1.63780200E-01  1.51759637E-02
1.65330000E-01  1.64270400E-01  1.50944227E-02
1.66090000E-01  1.65044000E-01  1.50448297E-02
1.66850000E-01  1.66851400E-01  1.49915596E-02
1.67610000E-01  1.28818600E-01  1.49830593E-02
1.68370000E-01  1.47632400E-01  1.49051207E-02
1.69130000E-01  1.36377800E-01  1.48837472E-02
1.69890000E-01  1.44331800E-01  1.48613169E-02
1.70650000E-01  1.08607800E-01  1.48015523E-02
1.71410000E-01  1.57869400E-01  1.46953817E-02
1.72170000E-01  1.44419600E-01  1.46971034E-02
1.72930000E-01  1.47140800E-01  1.46818449E-02
1.73690000E-01  1.35551800E-01  1.46609893E-02
1.74450000E-01  1.54518800E-01  1.46350875E-02
1.75210000E-01  1.54264800E-01  1.47596370E-02
1.75970000E-01  1.34143200E-01  1.50261128E-02
1.76730000E-01  1.43691400E-01  1.51881365E-02
1.77490000E-01  1.54502400E-01  1.51961302E-02
1.78250000E-01  8.81028000E-02  1.53933206E-02
1.79010000E-01  1.55894800E-01  1.54323401E-02
1.79770000E-01  9.59968000E-02  1.55894429E-02
1.80530000E-01  1.31048200E-01  1.55976279E-02
1.81290000E-01  1.18860200E-01  1.57015797E-02
1.82050000E-01  1.21610800E-01  1.58200959E-02
1.82810000E-01  1.38324400E-01  1.58119477E-02
1.83570000E-01  1.35355600E-01  1.59930878E-02
1.84330000E-01  1.17510200E-01  1.59741484E-02
1.85090000E-01  1.15312200E-01  1.59542279E-02
1.85850000E-01  1.24379000E-01  1.60072796E-02
1.86610000E-01  1.36454400E-01  1.59985114E-02
1.87370000E-01  1.30179000E-01  1.61062474E-02
1.88130000E-01  1.10933200E-01  1.60001821E-02
1.88890000E-01  1.37073800E-01  1.61006762E-02
1.89650000E-01  1.14089000E-01  1.60880074E-02
1.90410000E-01  9.53342000E-02  1.61816967E-02
1.91170000E-01  1.48327600E-01  1.62125101E-02
1.91930000E-01  1.41306400E-01  1.62594112E-02
1.92690000E-01  1.46791400E-01  1.63321817E-02
1.93450000E-01  1.08839000E-01  1.63035100E-02
1.94210000E-01  1.24272600E-01  1.64120248E-02
1.94970000E-01  1.14670200E-01  1.63552146E-02
1.95730000E-01  1.12410800E-01  1.65148398E-02
1.96490000E-01  1.35548200E-01  1.64883072E-02
1.97250000E-01  8.78064000E-02  1.64426333E-02
1.98010000E-01  1.07391600E-01  1.64876505E-02
1.98770000E-01  1.24604600E-01  1.65960579E-02
1.99530000E-01  1.20736800E-01  1.65796979E-02
2.00290000E-01  1.04358800E-01  1.65559067E-02
2.01050000E-01  1.31723000E-01  1.66134582E-02
2.01810000E-01  8.83786000E-02  1.64577253E-02
2.02570000E-01  1.19435200E-01  1.64384856E-02
2.03330000E-01  1.22008000E-01  1.64570306E-02
2.04090000E-01  1.18284400E-01  1.65734534E-02
2.04850000E-01  1.35230800E-01  1.66127213E-02
2.05610000E-01  1.22048800E-01  1.65224646E-02
2.06370000E-01  1.26843200E-01  1.65432862E-02
2.07130000E-01  1.09889600E-01  1.65266833E-02
2.07890000E-01  9.58258000E-02  1.65378479E-02
2.08650000E-01  1.23556400E-01  1.66455575E-02
2.09410000E-01  1.17693400E-01  1.65836380E-02
2.10170000E-01  1.29892800E-01  1.65805327E-02
2.10930000E-01  1.33646400E-01  1.66503760E-02
2.11690000E-01  1.13247400E-01  1.66666248E-02
2.12450000E-01  1.13997800E-01  1.64985832E-02
2.13210000E-01  1.25044000E-01  1.66561201E-02
2.13970000E-01  1.27564200E-01  1.64549139E-02
2.14730000E-01  1.26991000E-01  1.65239911E-02
2.15490000E-01  1.14182400E-01  1.64875673E-02
2.16250000E-01  1.40655400E-01  1.64428617E-02
2.17010000E-01  1.09877800E-01  1.65282578E-02
2.17770000E-01  1.18097600E-01  1.64806701E-02
2.18530000E-01  1.04060000E-01  1.63608662E-02
2.19290000E-01  9.61906000E-02  1.63707792E-02
2.20050000E-01  1.22839600E-01  1.63545903E-02
2.20810000E-01  1.08891200E-01  1.62037581E-02
2.21570000E-01  1.16440400E-01  1.62911632E-02
2.22330000E-01  1.11593000E-01  1.61787271E-02
2.23090000E-01  1.05156000E-01  1.61573997E-02
2.23850000E-01  9.06810000E-02  1.61016334E-02
2.24610000E-01  9.56804000E-02  1.60063888E-02
2.25370000E-01  1.06010600E-01  1.59604148E-02
2.26130000E-01  1.31440400E-01  1.57653090E-02
2.26890000E-01  1.19709000E-01  1.58090773E-02
2.27650000E-01  1.22246800E-01  1.56620185E-02
2.28410000E-01  1.32735600E-01  1.55936716E-02
2.29170000E-01  9.20232000E-02  1.54730715E-02
2.29930000E-01  1.24968400E-01  1.55610216E-02
2.30690000E-01  1.25135800E-01  1.54653802E-02
2.31450000E-01  9.64738000E-02  1.54391368E-02
2.32210000E-01  1.07458000E-01  1.55043460E-02
2.32970000E-01  9.13846000E-02  1.53444390E-02
2.33730000E-01  9.99406000E-02  1.52505600E-02
2.34490000E-01  1.07042800E-01  1.52298058E-02
2.35250000E-01  1.45471800E-01  1.52669869E-02
2.36010000E-01  7.61486000E-02  1.51058176E-02
2.36770000E-01  1.24315200E-01  1.51142257E-02
2.37530000E-01  1.23859800E-01  1.50915584E-02
2.38290000E-01  1.03094600E-01  1.49783126E-02
2.39050000E-01  1.20828000E-01  1.49575790E-02
2.39810000E-01  1.11406000E-01  1.47413911E-02
2.40570000E-01  1.21587200E-01  1.48282500E-02
2.41330000E-01  1.02710200E-01  1.47506974E-02
2.42090000E-01  9.22620000E-02  1.46773392E-02
2.42850000E-01  1.35737400E-01  1.47500003E-02
2.43610000E-01  1.32765600E-01  1.46783556E-02
2.44370000E-01  1.13376400E-01  1.46670945E-02
2.45130000E-01  9.37158000E-02  1.45309873E-02
2.45890000E-01  1.14077200E-01  1.46037264E-02
2.46650000E-01  1.09784000E-01  1.44616955E-02
2.47410000E-01  9.93184000E-02  1.44925122E-02
2.48170000E-01  6.81778000E-02  1.42959344E-02
2.48930000E-01  1.07283600E-01  1.42817772E-02
2.49690000E-01  1.03692400E-01  1.42801820E-02
2.50450000E-01  7.06550000E-02  1.41981238E-02
2.51210000E-01  1.21909400E-01  1.42063326E-02
2.51970000E-01  1.01576400E-01  1.40860956E-02
2.52730000E-01  9.95466000E-02  1.41114578E-02
2.53490000E-01  1.16570600E-01  1.40374226E-02
2.54250000E-01  1.12320200E-01  1.39748270E-02
2.55010000E-01  8.94614000E-02  1.39602747E-02
2.55770000E-01  1.11678800E-01  1.39378973E-02
2.56530000E-01  9.43240000E-02  1.38840767E-02
2.57290000E-01  9.29664000E-02  1.39143868E-02
2.58050000E-01  1.03242400E-01  1.37721897E-02
2.58810000E-01  8.14638000E-02  1.37466371E-02
2.59570000E-01  1.04619200E-01  1.38107445E-02
2.60330000E-01  9.87894000E-02  1.36915153E-02
2.61090000E-01  9.21562000E-02  1.37740847E-02
2.61850000E-01  1.03669000E-01  1.36282890E-02
2.62610000E-01  1.24520600E-01  1.36657604E-02
2.63370000E-01  1.29278000E-01  1.35657353E-02
2.64130000E-01  1.14494600E-01  1.36037939E-02
2.64890000E-01  1.13805800E-01  1.34585911E-02
2.65650000E-01  1.02581400E-01  1.34383958E-02
2.66410000E-01  1.18421800E-01  1.33661774E-02
2.67170000E-01  9.65430000E-02  1.33794949E-02
2.67930000E-01  8.78156000E-02  1.33288180E-02
2.68690000E-01  1.06536600E-01  1.33150825E-02
2.69450000E-01  1.11987600E-01  1.32996674E-02
2.70210000E-01  9.17906000E-02  1.32826760E-02
2.70970000E-01  9.11670000E-02  1.32369269E-02
2.71720000E-01  1.02014400E-01  1.31173248E-02
2.72480000E-01  9.27116000E-02  1.31633190E-02
2.73240000E-01  1.11510000E-01  1.31030358E-02
2.74000000E-01  9.68778000E-02  1.30861162E-02
2.74760000E-01  8.91654000E-02  1.30434337E-02
2.75520000E-01  1.00313400E-01  1.30518882E-02
2.76280000E-01  9.78132000E-02  1.29746582E-02
2.77040000E-01  7.51962000E-02  1.29111964E-02
2.77800000E-01  9.02584000E-02  1.28995740E-02
2.78560000E-01  8.23130000E-02  1.29054895E-02
2.79320000E-01  1.00246000E-01  1.27927694E-02
2.80080000E-01  1.17337000E-01  1.27743507E-02
2.80840000E-01  7.04154000E-02  1.28635779E-02
2.81600000E-01  1.10009200E-01  1.27336714E-02
2.82360000E-01  9.71998000E-02  1.27010179E-02
2.83120000E-01  9.35492000E-02  1.27082316E-02
2.83880000E-01  1.09287200E-01  1.27151026E-02
2.84640000E-01  7.23692000E-02  1.26782338E-02
2.85400000E-01  8.66670000E-02  1.26941600E-02
2.86160000E-01  8.94704000E-02  1.26887625E-02
2.86920000E-01  1.07229800E-01  1.26418487E-02
2.87680000E-01  1.03725800E-01  1.26443941E-02
2.88440000E-01  9.69066000E-02  1.26799042E-02
2.89200000E-01  7.44492000E-02  1.27443351E-02
2.89960000E-01  9.05828000E-02  1.26729259E-02
2.90720000E-01  8.02218000E-02  1.26302809E-02
2.91480000E-01  9.08152000E-02  1.26907985E-02
2.92240000E-01  8.82530000E-02  1.27648475E-02
2.93000000E-01  7.32324000E-02  1.27398071E-02
2.93760000E-01  6.98086000E-02  1.27559011E-02
2.94520000E-01  9.27202000E-02  1.27602359E-02
2.95280000E-01  8.15956000E-02  1.27913077E-02
2.96040000E-01  6.27412000E-02  1.27965570E-02
2.96800000E-01  8.63570000E-02  1.28069902E-02
2.97560000E-01  9.43854000E-02  1.27613217E-02
2.98320000E-01  8.75342000E-02  1.27986642E-02
2.99080000E-01  1.00479600E-01  1.28458857E-02
2.99840000E-01  8.00520000E-02  1.27787802E-02
3.00600000E-01  7.70214000E-02  1.27595872E-02
3.01360000E-01  1.08641600E-01  1.26947003E-02
3.02120000E-01  9.33856000E-02  1.27094839E-02
3.02880000E-01  8.57020000E-02  1.26036877E-02
3.03640000E-01  4.31242000E-02  1.25698241E-02
3.04400000E-01  8.99830000E-02  1.25613660E-02
3.05160000E-01  8.51516000E-02  1.27219893E-02
3.05920000E-01  8.39482000E-02  1.27805667E-02
3.06680000E-01  8.27478000E-02  1.27479112E-02
3.07440000E-01  8.74440000E-02  1.28432069E-02
3.08200000E-01  9.52122000E-02  1.28571284E-02
3.08960000E-01  5.88800000E-02  1.28524021E-02
3.09720000E-01  7.96370000E-02  1.28917912E-02
3.10480000E-01  8.07150000E-02  1.29268191E-02
3.11240000E-01  9.09662000E-02  1.28793170E-02
3.12000000E-01  1.12312800E-01  1.29227002E-02
3.12760000E-01  6.39414000E-02  1.29039545E-02
3.13520000E-01  7.61582000E-02  1.29253596E-02
3.14280000E-01  7.87586000E-02  1.28991091E-02
3.15040000E-01  9.56556000E-02  1.29554161E-02
3.15800000E-01  8.60542000E-02  1.29262159E-02
3.16560000E-01  7.78334000E-02  1.30708562E-02
3.17320000E-01  9.44266000E-02  1.31537246E-02
3.18080000E-01  7.40188000E-02  1.32092603E-02
3.18830000E-01  9.17004000E-02  1.32253117E-02
3.19590000E-01  1.04294800E-01  1.32350952E-02
3.20350000E-01  1.00831000E-01  1.33751675E-02
3.21110000E-01  8.67434000E-02  1.34235877E-02
3.21870000E-01  6.02362000E-02  1.34935145E-02
3.22630000E-01  8.41942000E-02  1.34344284E-02
3.23390000E-01  8.76334000E-02  1.35420100E-02
3.24150000E-01  7.68990000E-02  1.35053130E-02
3.24910000E-01  7.23826000E-02  1.36599562E-02
3.25670000E-01  6.63992000E-02  1.35988584E-02
3.26430000E-01  9.61978000E-02  1.37385090E-02
3.27190000E-01  6.74804000E-02  1.36389672E-02
3.27950000E-01  6.83958000E-02  1.36582584E-02
3.28710000E-01  8.09692000E-02  1.36953583E-02
3.29470000E-01  7.76890000E-02  1.35418386E-02
3.30230000E-01  8.49256000E-02  1.36869518E-02
3.30990000E-01  7.30862000E-02  1.36167003E-02
3.31750000E-01  9.48592000E-02  1.37076618E-02
3.32510000E-01  9.54968000E-02  1.37295528E-02
3.33270000E-01  9.20488000E-02  1.37391170E-02
3.34030000E-01  8.51792000E-02  1.37915440E-02
3.34790000E-01  7.04248000E-02  1.37233645E-02
3.35550000E-01  6.11794000E-02  1.38029552E-02
3.36310000E-01  8.71456000E-02  1.37518314E-02
3.37070000E-01  9.46002000E-02  1.38304512E-02
3.37830000E-01  9.49354000E-02  1.38323705E-02
3.38590000E-01  9.28698000E-02  1.38925281E-02
3.39350000E-01  9.36772000E-02  1.38961919E-02
3.40110000E-01  1.00106000E-01  1.38942085E-02
3.40870000E-01  9.60710000E-02  1.39505667E-02
3.41630000E-01  7.91276000E-02  1.38918479E-02
3.42390000E-01  6.28880000E-02  1.39818536E-02
3.43150000E-01  1.12110600E-01  1.39664982E-02
3.43910000E-01  9.98536000E-02  1.40018015E-02
3.44670000E-01  7.76120000E-02  1.39797536E-02
3.45430000E-01  8.12784000E-02  1.40019766E-02
3.46190000E-01  9.51670000E-02  1.40935610E-02
3.46950000E-01  8.20912000E-02  1.39853518E-02
3.47710000E-01  7.10014000E-02  1.41111583E-02
3.48470000E-01  7.01102000E-02  1.40023461E-02
3.49220000E-01  9.02446000E-02  1.41542254E-02
3.49980000E-01  7.88564000E-02  1.38027240E-02
3.50740000E-01  7.68546000E-02  1.37606267E-02
3.51500000E-01  7.98916000E-02  1.35696020E-02
3.52260000E-01  8.00982000E-02  1.34320680E-02
3.53020000E-01  7.11928000E-02  1.32744955E-02
3.53780000E-01  8.31046000E-02  1.34211797E-02
3.54540000E-01  8.32720000E-02  1.35759623E-02
3.55300000E-01  8.97888000E-02  1.36372824E-02
3.56060000E-01  5.69826000E-02  1.36121969E-02
3.56820000E-01  8.67262000E-02  1.36736931E-02
3.57580000E-01  5.94600000E-02  1.35928551E-02
3.58340000E-01  6.39858000E-02  1.36509284E-02
3.59100000E-01  6.95582000E-02  1.37650175E-02
3.59860000E-01  6.55904000E-02  1.38275732E-02
3.60620000E-01  5.87626000E-02  1.36595531E-02
3.61380000E-01  7.57072000E-02  1.37473981E-02
3.62140000E-01  7.84080000E-02  1.37519470E-02
3.62900000E-01  6.99954000E-02  1.37123952E-02
3.63660000E-01  5.57288000E-02  1.38227560E-02
3.64420000E-01  8.19744000E-02  1.38680020E-02
3.65180000E-01  9.26596000E-02  1.39144399E-02
3.65940000E-01  9.68216000E-02  1.39648236E-02
3.66700000E-01  7.08614000E-02  1.40012183E-02
3.67460000E-01  7.65976000E-02  1.39459601E-02
3.68220000E-01  9.40570000E-02  1.40875704E-02
3.68980000E-01  7.84370000E-02  1.41550027E-02
3.69740000E-01  6.54224000E-02  1.41530379E-02
3.70500000E-01  7.99786000E-02  1.41690736E-02
3.71260000E-01  8.24492000E-02  1.41928756E-02
3.72020000E-01  6.19868000E-02  1.43523976E-02
3.72770000E-01  5.44550000E-02  1.43548589E-02
3.73530000E-01  8.80602000E-02  1.45471601E-02
3.74290000E-01  9.23092000E-02  1.46137999E-02
3.75050000E-01  9.25608000E-02  1.46580489E-02
3.75810000E-01  6.28770000E-02  1.47086273E-02
3.76570000E-01  8.66642000E-02  1.48880940E-02
3.77330000E-01  1.00466000E-01  1.50574877E-02
3.78090000E-01  7.31728000E-02  1.51313008E-02
3.78850000E-01  6.23642000E-02  1.52082627E-02
3.79610000E-01  1.05865600E-01  1.53017960E-02
3.80370000E-01  5.94148000E-02  1.53502776E-02
3.81130000E-01  6.84818000E-02  1.54349294E-02
3.81890000E-01  6.41582000E-02  1.54495213E-02
3.82650000E-01  7.93560000E-02  1.55264909E-02
3.83410000E-01  7.06364000E-02  1.57205607E-02
3.84170000E-01  8.68348000E-02  1.57601176E-02
3.84930000E-01  7.51800000E-02  1.59856034E-02
3.85690000E-01  6.24838000E-02  1.59753981E-02
3.86450000E-01  9.22988000E-02  1.60810030E-02
3.87210000E-01  9.86730000E-02  1.62241896E-02
3.87970000E-01  1.14434400E-01  1.66117285E-02
3.88730000E-01  6.82908000E-02  1.64978291E-02
3.89490000E-01  6.71484000E-02  1.64919490E-02
3.90250000E-01  9.18460000E-02  1.66694522E-02
3.91010000E-01  7.83544000E-02  1.67864675E-02
3.91770000E-01  9.33114000E-02  1.69237795E-02
3.92520000E-01  6.23266000E-02  1.70682244E-02
3.93280000E-01  4.54006000E-02  1.70430728E-02
3.94040000E-01  5.61926000E-02  1.71690726E-02
3.94800000E-01  6.23204000E-02  1.73273530E-02
3.95560000E-01  8.81218000E-02  1.75128741E-02
3.96320000E-01  9.16630000E-02  1.75590172E-02
3.97080000E-01  4.80784000E-02  1.76033120E-02
3.97840000E-01  5.40710000E-02  1.77727292E-02
3.98600000E-01  8.87268000E-02  1.80245590E-02
3.99360000E-01  7.29464000E-02  1.80610215E-02
4.00120000E-01  5.77076000E-02  1.80293273E-02
4.00880000E-01  9.20116000E-02  1.82169295E-02
4.01640000E-01  8.30200000E-02  1.84444821E-02
4.02400000E-01  9.89842000E-02  1.86812424E-02
4.03160000E-01  5.95098000E-02  1.85796122E-02
4.03920000E-01  4.49384000E-02  4.69947782E-01
4.04680000E-01  8.01004000E-02  1.89125200E-02
4.05440000E-01  9.65648000E-02  1.88156843E-02
4.06200000E-01  7.37178000E-02  1.89947030E-02
4.06960000E-01  1.01122600E-01  1.90242759E-02
4.07720000E-01  1.06641000E-01  1.91698002E-02
4.08480000E-01  9.09686000E-02  1.90033311E-02
4.09240000E-01  9.66346000E-02  1.95622768E-02
4.09990000E-01  6.31230000E-02  1.93359926E-02
4.10750000E-01  7.02498000E-02  1.94197238E-02
4.11510000E-01  1.11092800E-01  1.95220819E-02
4.12270000E-01  8.56050000E-02  1.94183296E-02
4.13030000E-01  9.82418000E-02  1.96003451E-02
4.13790000E-01  7.74574000E-02  1.96518240E-02
4.14550000E-01  6.51024000E-02  1.96150159E-02
4.15310000E-01  4.06998000E-02  1.96551302E-02
4.16070000E-01  5.22618000E-02  1.97374983E-02
4.16830000E-01  1.45104000E-01  1.99667349E-02
4.17590000E-01  7.08328000E-02  2.00776803E-02
4.18350000E-01  7.81962000E-02  2.00879002E-02
4.19110000E-01  1.00630800E-01  2.00679645E-02
4.19870000E-01  5.30460000E-02  2.03950462E-02
4.20630000E-01  5.10384000E-02  2.05359567E-02
4.21390000E-01  7.74980000E-02  2.05928660E-02
4.22150000E-01  7.29776000E-02  2.09188127E-02
4.22910000E-01  8.54080000E-02  2.09941285E-02
4.23670000E-01  4.17760000E-02  2.11754588E-02
4.24430000E-01  5.73422000E-02  2.13762833E-02
4.25190000E-01  3.61242000E-02  2.13881210E-02
4.25940000E-01  4.86368000E-02  2.15991439E-02
4.26700000E-01  1.26164000E-01  2.18756736E-02
4.27460000E-01  6.75044000E-02  2.24584741E-02
4.28220000E-01  8.04790000E-02  2.23140683E-02
4.28980000E-01  7.44574000E-02  2.23745315E-02
4.29740000E-01  3.12768000E-02  2.28013892E-02
4.30500000E-01  6.35118000E-02  2.28229420E-02
4.31260000E-01  4.89604000E-02  2.32548504E-02
4.32020000E-01  6.46956000E-02  2.35654519E-02
4.32780000E-01  8.09442000E-02  2.36821425E-02
4.33540000E-01  9.83626000E-02  2.41669636E-02
4.34300000E-01  5.16130000E-02  2.43446337E-02
4.35060000E-01  5.52670000E-02  2.46851470E-02


### HEADER:
#
#{
#    "analysis": {},
#    "counters": {
#        "comment": ""
#    },
#    "filename": "Ornithine 4b.dat",
#    "history": {
#        "subtraction": {
#            "initial_file": [
#                "A_G10_N_Rt11_4_snap_00001",
#                {
#                    "averaged_files": [
#                        [
#                            "G10_N_Rt11_4_snap_00001.dat"
#                        ],
#                        [
#                            "G10_N_Rt11_4_snap_00002.dat"
#                        ],
#                        [
#                            "G10_N_Rt11_4_snap_00003.dat"
#                        ],
#                        [
#                            "G10_N_Rt11_4_snap_00004.dat"
#                        ],
#                        [
#                            "G10_N_Rt11_4_snap_00005.dat"
#                        ],
#                        [
#                            "G10_N_Rt11_4_snap_00006.dat"
#                        ],
#                        [
#                            "G10_N_Rt11_4_snap_00007.dat"
#                        ],
#                        [
#                            "G10_N_Rt11_4_snap_00008.dat"
#                        ],
#                        [
#                            "G10_N_Rt11_4_snap_00010.dat"
#                        ],
#                        [
#                            "G10_N_Rt11_4_snap_00011.dat"
#                        ]
#                    ]
#                }
#            ],
#            "subtracted_file": [
#                "A_H1_No_Acetylornithine_snap_00001",
#                {
#                    "averaged_files": [
#                        [
#                            "H1_No_Acetylornithine_snap_00001.dat"
#                        ],
#                        [
#                            "H1_No_Acetylornithine_snap_00002.dat"
#                        ],
#                        [
#                            "H1_No_Acetylornithine_snap_00003.dat"
#                        ],
#                        [
#                            "H1_No_Acetylornithine_snap_00004.dat"
#                        ],
#                        [
#                            "H1_No_Acetylornithine_snap_00005.dat"
#                        ],
#                        [
#                            "H1_No_Acetylornithine_snap_00006.dat"
#                        ],
#                        [
#                            "H1_No_Acetylornithine_snap_00007.dat"
#                        ],
#                        [
#                            "H1_No_Acetylornithine_snap_00008.dat"
#                        ],
#                        [
#                            "H1_No_Acetylornithine_snap_00009.dat"
#                        ],
#                        [
#                            "H1_No_Acetylornithine_snap_00010.dat"
#                        ],
#                        [
#                            "H1_No_Acetylornithine_snap_00011.dat"
#                        ],
#                        [
#                            "H1_No_Acetylornithine_snap_00012.dat"
#                        ],
#                        [
#                            "H1_No_Acetylornithine_snap_00013.dat"
#                        ],
#                        [
#                            "H1_No_Acetylornithine_snap_00014.dat"
#                        ],
#                        [
#                            "H1_No_Acetylornithine_snap_00015.dat"
#                        ],
#                        [
#                            "H1_No_Acetylornithine_snap_00016.dat"
#                        ],
#                        [
#                            "H1_No_Acetylornithine_snap_00017.dat"
#                        ],
#                        [
#                            "H1_No_Acetylornithine_snap_00018.dat"
#                        ],
#                        [
#                            "H1_No_Acetylornithine_snap_00020.dat"
#                        ],
#                        [
#                            "H1_No_Acetylornithine_snap_00021.dat"
#                        ],
#                        [
#                            "H1_No_Acetylornithine_snap_00022.dat"
#                        ],
#                        [
#                            "H1_No_Acetylornithine_snap_00023.dat"
#                        ],
#                        [
#                            "H1_No_Acetylornithine_snap_00024.dat"
#                        ],
#                        [
#                            "H1_No_Acetylornithine_snap_00025.dat"
#                        ],
#                        [
#                            "H1_No_Acetylornithine_snap_00029.dat"
#                        ]
#                    ]
#                }
#            ]
#        }
#    }
#}
```
