## Supplementary material for "LEA_4 motifs function alone and in conjunction with synergistic cosolutes to protect a labile enzyme during desiccation": File S1: Ornithine 4b.out

```
####      G N O M             Version 5.0 (r14832)      ####

                                               Mon Jan  9 09:46:26 2023


           ####      Configuration                                 ####


    System Type:                   arbitrary monodisperse (job = 0)

    Minimum characteristic size:         0.0000

    Maximum characteristic size:        17.0000

    rad56:                               0.0000

    Force 0.0 at r = rmin:                  yes

    Force 0.0 at r = rmax:                  yes

    Initial alpha:                       0.0000

    Initial random seed:     286137560878168780

    Points in real space:                   188


    Input  1:                      Ornithine 4b.dat

    First data point used:                    1

    Last data point used:                   555

    Scaling coefficient:             0.1000E+01

    Experimental setup:            point collimation


           ####      Results                                       ####


    Parameter    DISCRP  OSCILL  STABIL  SYSDEV  POSITV  VALCEN  SMOOTH

    Weight        1.000   3.000   3.000   3.000   1.000   1.000   1.000

    Sigma         0.300   0.600   0.120   0.120   0.120   0.120   0.600

    Ideal         0.700   1.100   0.000   1.000   1.000   0.950   0.000

    Current       0.698   2.318   0.028   0.946   1.000   0.520   9.965

               --------------------------------------------------------

    Estimate      1.000   0.016   0.948   0.816   1.000   0.000   0.000


    Angular range:                       0.0141 to       0.4351

    Reciprocal space Rg:             0.6413E+01

    Reciprocal space I(0):           0.2052E+00


    Real space range:                    0.0000 to      17.0000

    Real space Rg:                   0.6415E+01 +-   0.1159E+00

    Real space I(0):                 0.2052E+00 +-   0.2989E-02


    Highest ALPHA (theor):           0.2014E+01

    Current ALPHA:                   0.1172E-01


    Total Estimate:                      0.5647 (a REASONABLE solution)


           ####      Experimental Data and Fit                     ####


      S          J EXP       ERROR       J REG       I REG


   0.000000E+00                                                0.205161E+00

   0.740000E-03                                                0.205159E+00

   0.148000E-02                                                0.205155E+00

   0.222000E-02                                                0.205147E+00

   0.296000E-02                                                0.205136E+00

   0.370000E-02                                                0.205122E+00

   0.444000E-02                                                0.205105E+00

   0.518000E-02                                                0.205085E+00

   0.592000E-02                                                0.205062E+00

   0.666000E-02                                                0.205036E+00

   0.740000E-02                                                0.205007E+00

   0.814000E-02                                                0.204975E+00

   0.888000E-02                                                0.204939E+00

   0.962000E-02                                                0.204901E+00

   0.103600E-01                                                0.204859E+00

   0.111000E-01                                                0.204815E+00

   0.118400E-01                                                0.204767E+00

   0.125800E-01                                                0.204716E+00

   0.133200E-01                                                0.204662E+00

   0.140600E-01  -0.116035E+01   0.823084E+00   0.204606E+00   0.204606E+00

   0.148200E-01  -0.305715E+00   0.627833E+00   0.204544E+00   0.204544E+00

   0.155800E-01  -0.433626E+00   0.523863E+00   0.204479E+00   0.204479E+00

   0.163400E-01  -0.280400E+00   0.385242E+00   0.204411E+00   0.204411E+00

   0.171000E-01  -0.379008E+00   0.305951E+00   0.204340E+00   0.204340E+00

   0.178600E-01  -0.768152E-01   0.210280E+00   0.204266E+00   0.204266E+00

   0.186200E-01  -0.205652E-01   0.145340E+00   0.204188E+00   0.204188E+00

   0.193800E-01   0.947574E-01   0.113269E+00   0.204108E+00   0.204108E+00

   0.201400E-01  -0.760050E-01   0.887325E-01   0.204024E+00   0.204024E+00

   0.209000E-01  -0.791468E-01   0.751938E-01   0.203937E+00   0.203937E+00

   0.216600E-01   0.181044E-01   0.687291E-01   0.203846E+00   0.203846E+00

   0.224200E-01   0.660218E-01   0.617696E-01   0.203753E+00   0.203753E+00

   0.231800E-01   0.126207E+00   0.596406E-01   0.203656E+00   0.203656E+00

   0.239500E-01   0.129158E+00   0.563543E-01   0.203555E+00   0.203555E+00

   0.247100E-01   0.714834E-01   0.548312E-01   0.203452E+00   0.203452E+00

   0.254700E-01   0.165535E+00   0.528578E-01   0.203346E+00   0.203346E+00

   0.262300E-01   0.165925E+00   0.513805E-01   0.203237E+00   0.203237E+00

   0.269900E-01   0.137634E+00   0.500984E-01   0.203125E+00   0.203125E+00

   0.277500E-01   0.794140E-02   0.481213E-01   0.203009E+00   0.203009E+00

   0.285100E-01   0.249035E+00   0.476020E-01   0.202891E+00   0.202891E+00

   0.292700E-01   0.161714E+00   0.460700E-01   0.202769E+00   0.202769E+00

   0.300300E-01   0.138206E+00   0.448535E-01   0.202644E+00   0.202644E+00

   0.307900E-01   0.203025E+00   0.440982E-01   0.202516E+00   0.202516E+00

   0.315500E-01   0.166817E+00   0.432957E-01   0.202385E+00   0.202385E+00

   0.323100E-01   0.785064E-01   0.417326E-01   0.202251E+00   0.202251E+00

   0.330700E-01   0.894378E-01   0.410005E-01   0.202114E+00   0.202114E+00

   0.338300E-01   0.143706E+00   0.407399E-01   0.201974E+00   0.201974E+00

   0.345900E-01   0.165210E+00   0.394244E-01   0.201831E+00   0.201831E+00

   0.353500E-01   0.198563E+00   0.387542E-01   0.201684E+00   0.201684E+00

   0.361100E-01   0.122258E+00   0.380947E-01   0.201535E+00   0.201535E+00

   0.368700E-01   0.187260E+00   0.375452E-01   0.201383E+00   0.201383E+00

   0.376300E-01   0.173321E+00   0.372038E-01   0.201228E+00   0.201228E+00

   0.383900E-01   0.129362E+00   0.363164E-01   0.201069E+00   0.201069E+00

   0.391500E-01   0.815112E-01   0.362125E-01   0.200908E+00   0.200908E+00

   0.399100E-01   0.226457E+00   0.356061E-01   0.200744E+00   0.200744E+00

   0.406700E-01   0.130489E+00   0.351342E-01   0.200576E+00   0.200576E+00

   0.414300E-01   0.130272E+00   0.349383E-01   0.200406E+00   0.200406E+00

   0.421900E-01   0.195327E+00   0.343167E-01   0.200233E+00   0.200233E+00

   0.429500E-01   0.175042E+00   0.340512E-01   0.200057E+00   0.200057E+00

   0.437100E-01   0.182771E+00   0.336310E-01   0.199878E+00   0.199878E+00

   0.444700E-01   0.192459E+00   0.323293E-01   0.199696E+00   0.199696E+00

   0.452300E-01   0.216312E+00   0.324812E-01   0.199511E+00   0.199511E+00

   0.459900E-01   0.175383E+00   0.316110E-01   0.199323E+00   0.199323E+00

   0.467500E-01   0.158207E+00   0.311423E-01   0.199132E+00   0.199132E+00

   0.475100E-01   0.200170E+00   0.309935E-01   0.198939E+00   0.198939E+00

   0.482700E-01   0.182053E+00   0.308148E-01   0.198742E+00   0.198742E+00

   0.490300E-01   0.151875E+00   0.309179E-01   0.198543E+00   0.198543E+00

   0.497900E-01   0.172397E+00   0.303148E-01   0.198341E+00   0.198341E+00

   0.505500E-01   0.192816E+00   0.299619E-01   0.198136E+00   0.198136E+00

   0.513100E-01   0.192381E+00   0.296433E-01   0.197928E+00   0.197928E+00

   0.520700E-01   0.203106E+00   0.293883E-01   0.197718E+00   0.197718E+00

   0.528300E-01   0.136901E+00   0.292085E-01   0.197505E+00   0.197505E+00

   0.535900E-01   0.196305E+00   0.287358E-01   0.197289E+00   0.197289E+00

   0.543500E-01   0.181012E+00   0.285262E-01   0.197070E+00   0.197070E+00

   0.551100E-01   0.209668E+00   0.284902E-01   0.196848E+00   0.196848E+00

   0.558700E-01   0.166609E+00   0.282699E-01   0.196624E+00   0.196624E+00

   0.566300E-01   0.176649E+00   0.280842E-01   0.196397E+00   0.196397E+00

   0.573900E-01   0.206711E+00   0.275725E-01   0.196167E+00   0.196167E+00

   0.581500E-01   0.166495E+00   0.274520E-01   0.195935E+00   0.195935E+00

   0.589100E-01   0.199463E+00   0.271602E-01   0.195700E+00   0.195700E+00

   0.596700E-01   0.263845E+00   0.270065E-01   0.195462E+00   0.195462E+00

   0.604300E-01   0.245466E+00   0.266185E-01   0.195222E+00   0.195222E+00

   0.611900E-01   0.261238E+00   0.265581E-01   0.194979E+00   0.194979E+00

   0.619500E-01   0.178992E+00   0.263997E-01   0.194733E+00   0.194733E+00

   0.627100E-01   0.204350E+00   0.263705E-01   0.194485E+00   0.194485E+00

   0.634700E-01   0.189188E+00   0.259544E-01   0.194234E+00   0.194234E+00

   0.642300E-01   0.228341E+00   0.259388E-01   0.193981E+00   0.193981E+00

   0.649900E-01   0.202319E+00   0.258019E-01   0.193725E+00   0.193725E+00

   0.657500E-01   0.214635E+00   0.254868E-01   0.193466E+00   0.193466E+00

   0.665100E-01   0.223128E+00   0.253487E-01   0.193205E+00   0.193205E+00

   0.672700E-01   0.204644E+00   0.249567E-01   0.192942E+00   0.192942E+00

   0.680300E-01   0.200514E+00   0.249115E-01   0.192676E+00   0.192676E+00

   0.687900E-01   0.195913E+00   0.247329E-01   0.192407E+00   0.192407E+00

   0.695500E-01   0.222070E+00   0.246342E-01   0.192136E+00   0.192136E+00

   0.703100E-01   0.193870E+00   0.243898E-01   0.191863E+00   0.191863E+00

   0.710700E-01   0.239214E+00   0.243297E-01   0.191587E+00   0.191587E+00

   0.718300E-01   0.214734E+00   0.241086E-01   0.191309E+00   0.191309E+00

   0.725900E-01   0.243100E+00   0.238293E-01   0.191029E+00   0.191029E+00

   0.733500E-01   0.201040E+00   0.237538E-01   0.190746E+00   0.190746E+00

   0.741200E-01   0.218023E+00   0.235492E-01   0.190457E+00   0.190457E+00

   0.748800E-01   0.180777E+00   0.236087E-01   0.190169E+00   0.190169E+00

   0.756400E-01   0.207325E+00   0.234257E-01   0.189879E+00   0.189879E+00

   0.764000E-01   0.197704E+00   0.233273E-01   0.189587E+00   0.189587E+00

   0.771600E-01   0.193843E+00   0.231839E-01   0.189292E+00   0.189292E+00

   0.779200E-01   0.180611E+00   0.228653E-01   0.188995E+00   0.188995E+00

   0.786800E-01   0.244467E+00   0.229892E-01   0.188696E+00   0.188696E+00

   0.794400E-01   0.198772E+00   0.227291E-01   0.188395E+00   0.188395E+00

   0.802000E-01   0.208279E+00   0.224561E-01   0.188091E+00   0.188091E+00

   0.809600E-01   0.215599E+00   0.225075E-01   0.187785E+00   0.187785E+00

   0.817200E-01   0.191005E+00   0.223406E-01   0.187478E+00   0.187478E+00

   0.824800E-01   0.186583E+00   0.221769E-01   0.187168E+00   0.187168E+00

   0.832400E-01   0.211433E+00   0.221708E-01   0.186855E+00   0.186855E+00

   0.840000E-01   0.173075E+00   0.217577E-01   0.186541E+00   0.186541E+00

   0.847600E-01   0.210152E+00   0.218809E-01   0.186225E+00   0.186225E+00

   0.855200E-01   0.216358E+00   0.219442E-01   0.185906E+00   0.185906E+00

   0.862800E-01   0.220007E+00   0.220124E-01   0.185585E+00   0.185585E+00

   0.870400E-01   0.175557E+00   0.225294E-01   0.185263E+00   0.185263E+00

   0.878000E-01   0.184970E+00   0.228108E-01   0.184938E+00   0.184938E+00

   0.885600E-01   0.208116E+00   0.232031E-01   0.184612E+00   0.184612E+00

   0.893200E-01   0.218129E+00   0.231362E-01   0.184283E+00   0.184283E+00

   0.900800E-01   0.140601E+00   0.233476E-01   0.183952E+00   0.183952E+00

   0.908400E-01   0.172459E+00   0.235509E-01   0.183620E+00   0.183620E+00

   0.916000E-01   0.213153E+00   0.239468E-01   0.183285E+00   0.183285E+00

   0.923600E-01   0.224424E+00   0.239476E-01   0.182949E+00   0.182949E+00

   0.931200E-01   0.205064E+00   0.238966E-01   0.182611E+00   0.182611E+00

   0.938800E-01   0.224265E+00   0.241374E-01   0.182271E+00   0.182271E+00

   0.946400E-01   0.180732E+00   0.242520E-01   0.181929E+00   0.181929E+00

   0.954000E-01   0.199460E+00   0.242108E-01   0.181585E+00   0.181585E+00

   0.961600E-01   0.194789E+00   0.244438E-01   0.181239E+00   0.181239E+00

   0.969200E-01   0.202433E+00   0.239004E-01   0.180892E+00   0.180892E+00

   0.976800E-01   0.198302E+00   0.238133E-01   0.180543E+00   0.180543E+00

   0.984400E-01   0.203208E+00   0.237945E-01   0.180192E+00   0.180192E+00

   0.992000E-01   0.191872E+00   0.241438E-01   0.179839E+00   0.179839E+00

   0.999600E-01   0.202464E+00   0.240069E-01   0.179485E+00   0.179485E+00

   0.100720E+00   0.172422E+00   0.231695E-01   0.179129E+00   0.179129E+00

   0.101480E+00   0.127759E+00   0.225672E-01   0.178771E+00   0.178771E+00

   0.102240E+00   0.203183E+00   0.222688E-01   0.178412E+00   0.178412E+00

   0.103000E+00   0.148426E+00   0.218693E-01   0.178051E+00   0.178051E+00

   0.103760E+00   0.135855E+00   0.217178E-01   0.177689E+00   0.177689E+00

   0.104520E+00   0.200673E+00   0.216295E-01   0.177324E+00   0.177324E+00

   0.105280E+00   0.192065E+00   0.211345E-01   0.176959E+00   0.176959E+00

   0.106040E+00   0.185564E+00   0.211392E-01   0.176592E+00   0.176592E+00

   0.106800E+00   0.184337E+00   0.209065E-01   0.176223E+00   0.176223E+00

   0.107560E+00   0.173157E+00   0.208986E-01   0.175853E+00   0.175853E+00

   0.108320E+00   0.180404E+00   0.206380E-01   0.175481E+00   0.175481E+00

   0.109080E+00   0.174512E+00   0.205316E-01   0.175108E+00   0.175108E+00

   0.109840E+00   0.185766E+00   0.206319E-01   0.174733E+00   0.174733E+00

   0.110600E+00   0.167950E+00   0.208203E-01   0.174357E+00   0.174357E+00

   0.111360E+00   0.188165E+00   0.206593E-01   0.173980E+00   0.173980E+00

   0.112120E+00   0.188070E+00   0.205762E-01   0.173601E+00   0.173601E+00

   0.112880E+00   0.163665E+00   0.203952E-01   0.173221E+00   0.173221E+00

   0.113640E+00   0.157023E+00   0.201467E-01   0.172840E+00   0.172840E+00

   0.114400E+00   0.175537E+00   0.200725E-01   0.172457E+00   0.172457E+00

   0.115160E+00   0.189145E+00   0.198151E-01   0.172073E+00   0.172073E+00

   0.115920E+00   0.178619E+00   0.198382E-01   0.171688E+00   0.171688E+00

   0.116680E+00   0.200841E+00   0.195758E-01   0.171302E+00   0.171302E+00

   0.117440E+00   0.167205E+00   0.194623E-01   0.170914E+00   0.170914E+00

   0.118200E+00   0.203665E+00   0.195625E-01   0.170525E+00   0.170525E+00

   0.118960E+00   0.145946E+00   0.191866E-01   0.170135E+00   0.170135E+00

   0.119720E+00   0.185321E+00   0.192269E-01   0.169744E+00   0.169744E+00

   0.120480E+00   0.139186E+00   0.191342E-01   0.169352E+00   0.169352E+00

   0.121240E+00   0.192176E+00   0.189301E-01   0.168959E+00   0.168959E+00

   0.122000E+00   0.187652E+00   0.189718E-01   0.168564E+00   0.168564E+00

   0.122760E+00   0.201047E+00   0.188549E-01   0.168169E+00   0.168169E+00

   0.123520E+00   0.165930E+00   0.187599E-01   0.167772E+00   0.167772E+00

   0.124280E+00   0.165279E+00   0.186735E-01   0.167375E+00   0.167375E+00

   0.125040E+00   0.176888E+00   0.185531E-01   0.166976E+00   0.166976E+00

   0.125800E+00   0.195141E+00   0.184071E-01   0.166577E+00   0.166577E+00

   0.126560E+00   0.189239E+00   0.183301E-01   0.166177E+00   0.166177E+00

   0.127320E+00   0.191804E+00   0.182240E-01   0.165775E+00   0.165775E+00

   0.128080E+00   0.169878E+00   0.181361E-01   0.165373E+00   0.165373E+00

   0.128840E+00   0.135760E+00   0.181058E-01   0.164970E+00   0.164970E+00

   0.129600E+00   0.152134E+00   0.180175E-01   0.164566E+00   0.164566E+00

   0.130360E+00   0.161432E+00   0.179329E-01   0.164161E+00   0.164161E+00

   0.131120E+00   0.140772E+00   0.177920E-01   0.163756E+00   0.163756E+00

   0.131880E+00   0.164890E+00   0.175448E-01   0.163349E+00   0.163349E+00

   0.132640E+00   0.179104E+00   0.177213E-01   0.162942E+00   0.162942E+00

   0.133400E+00   0.155551E+00   0.173508E-01   0.162534E+00   0.162534E+00

   0.134160E+00   0.168704E+00   0.173022E-01   0.162125E+00   0.162125E+00

   0.134920E+00   0.156483E+00   0.171325E-01   0.161716E+00   0.161716E+00

   0.135680E+00   0.151401E+00   0.170444E-01   0.161306E+00   0.161306E+00

   0.136440E+00   0.157243E+00   0.172490E-01   0.160895E+00   0.160895E+00

   0.137200E+00   0.170312E+00   0.170313E-01   0.160484E+00   0.160484E+00

   0.137960E+00   0.142142E+00   0.170496E-01   0.160072E+00   0.160072E+00

   0.138730E+00   0.173885E+00   0.169514E-01   0.159654E+00   0.159654E+00

   0.139490E+00   0.186211E+00   0.169779E-01   0.159241E+00   0.159241E+00

   0.140250E+00   0.178219E+00   0.169314E-01   0.158828E+00   0.158828E+00

   0.141010E+00   0.160421E+00   0.168337E-01   0.158414E+00   0.158414E+00

   0.141770E+00   0.154270E+00   0.166901E-01   0.157999E+00   0.157999E+00

   0.142530E+00   0.201246E+00   0.167759E-01   0.157584E+00   0.157584E+00

   0.143290E+00   0.158898E+00   0.165526E-01   0.157168E+00   0.157168E+00

   0.144050E+00   0.122050E+00   0.164934E-01   0.156752E+00   0.156752E+00

   0.144810E+00   0.169777E+00   0.163520E-01   0.156336E+00   0.156336E+00

   0.145570E+00   0.110218E+00   0.164478E-01   0.155919E+00   0.155919E+00

   0.146330E+00   0.166200E+00   0.164663E-01   0.155502E+00   0.155502E+00

   0.147090E+00   0.153481E+00   0.163991E-01   0.155085E+00   0.155085E+00

   0.147850E+00   0.153819E+00   0.163622E-01   0.154667E+00   0.154667E+00

   0.148610E+00   0.169907E+00   0.163139E-01   0.154249E+00   0.154249E+00

   0.149370E+00   0.148068E+00   0.162407E-01   0.153830E+00   0.153830E+00

   0.150130E+00   0.146638E+00   0.161393E-01   0.153412E+00   0.153412E+00

   0.150890E+00   0.163189E+00   0.161008E-01   0.152993E+00   0.152993E+00

   0.151650E+00   0.181167E+00   0.159400E-01   0.152574E+00   0.152574E+00

   0.152410E+00   0.172002E+00   0.159602E-01   0.152154E+00   0.152154E+00

   0.153170E+00   0.118763E+00   0.157962E-01   0.151735E+00   0.151735E+00

   0.153930E+00   0.137295E+00   0.158989E-01   0.151315E+00   0.151315E+00

   0.154690E+00   0.170677E+00   0.158172E-01   0.150896E+00   0.150896E+00

   0.155450E+00   0.140208E+00   0.157320E-01   0.150476E+00   0.150476E+00

   0.156210E+00   0.165129E+00   0.156985E-01   0.150056E+00   0.150056E+00

   0.156970E+00   0.148278E+00   0.157093E-01   0.149636E+00   0.149636E+00

   0.157730E+00   0.116690E+00   0.155394E-01   0.149216E+00   0.149216E+00

   0.158490E+00   0.178012E+00   0.155261E-01   0.148796E+00   0.148796E+00

   0.159250E+00   0.140398E+00   0.155284E-01   0.148376E+00   0.148376E+00

   0.160010E+00   0.127894E+00   0.154643E-01   0.147956E+00   0.147956E+00

   0.160770E+00   0.118110E+00   0.155898E-01   0.147536E+00   0.147536E+00

   0.161530E+00   0.138986E+00   0.153847E-01   0.147116E+00   0.147116E+00

   0.162290E+00   0.156497E+00   0.153316E-01   0.146696E+00   0.146696E+00

   0.163050E+00   0.142728E+00   0.151834E-01   0.146276E+00   0.146276E+00

   0.163810E+00   0.139103E+00   0.151868E-01   0.145857E+00   0.145857E+00

   0.164570E+00   0.163780E+00   0.151760E-01   0.145437E+00   0.145437E+00

   0.165330E+00   0.164270E+00   0.150944E-01   0.145018E+00   0.145018E+00

   0.166090E+00   0.165044E+00   0.150448E-01   0.144599E+00   0.144599E+00

   0.166850E+00   0.166851E+00   0.149916E-01   0.144180E+00   0.144180E+00

   0.167610E+00   0.128819E+00   0.149831E-01   0.143761E+00   0.143761E+00

   0.168370E+00   0.147632E+00   0.149051E-01   0.143343E+00   0.143343E+00

   0.169130E+00   0.136378E+00   0.148837E-01   0.142925E+00   0.142925E+00

   0.169890E+00   0.144332E+00   0.148613E-01   0.142507E+00   0.142507E+00

   0.170650E+00   0.108608E+00   0.148016E-01   0.142089E+00   0.142089E+00

   0.171410E+00   0.157869E+00   0.146954E-01   0.141672E+00   0.141672E+00

   0.172170E+00   0.144420E+00   0.146971E-01   0.141255E+00   0.141255E+00

   0.172930E+00   0.147141E+00   0.146818E-01   0.140839E+00   0.140839E+00

   0.173690E+00   0.135552E+00   0.146610E-01   0.140422E+00   0.140422E+00

   0.174450E+00   0.154519E+00   0.146351E-01   0.140007E+00   0.140007E+00

   0.175210E+00   0.154265E+00   0.147596E-01   0.139591E+00   0.139591E+00

   0.175970E+00   0.134143E+00   0.150261E-01   0.139177E+00   0.139177E+00

   0.176730E+00   0.143691E+00   0.151881E-01   0.138762E+00   0.138762E+00

   0.177490E+00   0.154502E+00   0.151961E-01   0.138348E+00   0.138348E+00

   0.178250E+00   0.881028E-01   0.153933E-01   0.137935E+00   0.137935E+00

   0.179010E+00   0.155895E+00   0.154323E-01   0.137522E+00   0.137522E+00

   0.179770E+00   0.959968E-01   0.155894E-01   0.137110E+00   0.137110E+00

   0.180530E+00   0.131048E+00   0.155976E-01   0.136698E+00   0.136698E+00

   0.181290E+00   0.118860E+00   0.157016E-01   0.136287E+00   0.136287E+00

   0.182050E+00   0.121611E+00   0.158201E-01   0.135876E+00   0.135876E+00

   0.182810E+00   0.138324E+00   0.158119E-01   0.135466E+00   0.135466E+00

   0.183570E+00   0.135356E+00   0.159931E-01   0.135057E+00   0.135057E+00

   0.184330E+00   0.117510E+00   0.159741E-01   0.134648E+00   0.134648E+00

   0.185090E+00   0.115312E+00   0.159542E-01   0.134240E+00   0.134240E+00

   0.185850E+00   0.124379E+00   0.160073E-01   0.133833E+00   0.133833E+00

   0.186610E+00   0.136454E+00   0.159985E-01   0.133426E+00   0.133426E+00

   0.187370E+00   0.130179E+00   0.161062E-01   0.133020E+00   0.133020E+00

   0.188130E+00   0.110933E+00   0.160002E-01   0.132615E+00   0.132615E+00

   0.188890E+00   0.137074E+00   0.161007E-01   0.132211E+00   0.132211E+00

   0.189650E+00   0.114089E+00   0.160880E-01   0.131807E+00   0.131807E+00

   0.190410E+00   0.953342E-01   0.161817E-01   0.131404E+00   0.131404E+00

   0.191170E+00   0.148328E+00   0.162125E-01   0.131002E+00   0.131002E+00

   0.191930E+00   0.141306E+00   0.162594E-01   0.130601E+00   0.130601E+00

   0.192690E+00   0.146791E+00   0.163322E-01   0.130201E+00   0.130201E+00

   0.193450E+00   0.108839E+00   0.163035E-01   0.129801E+00   0.129801E+00

   0.194210E+00   0.124273E+00   0.164120E-01   0.129403E+00   0.129403E+00

   0.194970E+00   0.114670E+00   0.163552E-01   0.129005E+00   0.129005E+00

   0.195730E+00   0.112411E+00   0.165148E-01   0.128608E+00   0.128608E+00

   0.196490E+00   0.135548E+00   0.164883E-01   0.128213E+00   0.128213E+00

   0.197250E+00   0.878064E-01   0.164426E-01   0.127818E+00   0.127818E+00

   0.198010E+00   0.107392E+00   0.164877E-01   0.127424E+00   0.127424E+00

   0.198770E+00   0.124605E+00   0.165961E-01   0.127031E+00   0.127031E+00

   0.199530E+00   0.120737E+00   0.165797E-01   0.126639E+00   0.126639E+00

   0.200290E+00   0.104359E+00   0.165559E-01   0.126248E+00   0.126248E+00

   0.201050E+00   0.131723E+00   0.166135E-01   0.125858E+00   0.125858E+00

   0.201810E+00   0.883786E-01   0.164577E-01   0.125469E+00   0.125469E+00

   0.202570E+00   0.119435E+00   0.164385E-01   0.125081E+00   0.125081E+00

   0.203330E+00   0.122008E+00   0.164570E-01   0.124694E+00   0.124694E+00

   0.204090E+00   0.118284E+00   0.165735E-01   0.124309E+00   0.124309E+00

   0.204850E+00   0.135231E+00   0.166127E-01   0.123924E+00   0.123924E+00

   0.205610E+00   0.122049E+00   0.165225E-01   0.123541E+00   0.123541E+00

   0.206370E+00   0.126843E+00   0.165433E-01   0.123158E+00   0.123158E+00

   0.207130E+00   0.109890E+00   0.165267E-01   0.122777E+00   0.122777E+00

   0.207890E+00   0.958258E-01   0.165378E-01   0.122397E+00   0.122397E+00

   0.208650E+00   0.123556E+00   0.166456E-01   0.122018E+00   0.122018E+00

   0.209410E+00   0.117693E+00   0.165836E-01   0.121641E+00   0.121641E+00

   0.210170E+00   0.129893E+00   0.165805E-01   0.121264E+00   0.121264E+00

   0.210930E+00   0.133646E+00   0.166504E-01   0.120889E+00   0.120889E+00

   0.211690E+00   0.113247E+00   0.166666E-01   0.120515E+00   0.120515E+00

   0.212450E+00   0.113998E+00   0.164986E-01   0.120142E+00   0.120142E+00

   0.213210E+00   0.125044E+00   0.166561E-01   0.119770E+00   0.119770E+00

   0.213970E+00   0.127564E+00   0.164549E-01   0.119400E+00   0.119400E+00

   0.214730E+00   0.126991E+00   0.165240E-01   0.119031E+00   0.119031E+00

   0.215490E+00   0.114182E+00   0.164876E-01   0.118663E+00   0.118663E+00

   0.216250E+00   0.140655E+00   0.164429E-01   0.118297E+00   0.118297E+00

   0.217010E+00   0.109878E+00   0.165283E-01   0.117932E+00   0.117932E+00

   0.217770E+00   0.118098E+00   0.164807E-01   0.117568E+00   0.117568E+00

   0.218530E+00   0.104060E+00   0.163609E-01   0.117206E+00   0.117206E+00

   0.219290E+00   0.961906E-01   0.163708E-01   0.116845E+00   0.116845E+00

   0.220050E+00   0.122840E+00   0.163546E-01   0.116485E+00   0.116485E+00

   0.220810E+00   0.108891E+00   0.162038E-01   0.116127E+00   0.116127E+00

   0.221570E+00   0.116440E+00   0.162912E-01   0.115770E+00   0.115770E+00

   0.222330E+00   0.111593E+00   0.161787E-01   0.115414E+00   0.115414E+00

   0.223090E+00   0.105156E+00   0.161574E-01   0.115060E+00   0.115060E+00

   0.223850E+00   0.906810E-01   0.161016E-01   0.114708E+00   0.114708E+00

   0.224610E+00   0.956804E-01   0.160064E-01   0.114356E+00   0.114356E+00

   0.225370E+00   0.106011E+00   0.159604E-01   0.114007E+00   0.114007E+00

   0.226130E+00   0.131440E+00   0.157653E-01   0.113658E+00   0.113658E+00

   0.226890E+00   0.119709E+00   0.158091E-01   0.113311E+00   0.113311E+00

   0.227650E+00   0.122247E+00   0.156620E-01   0.112966E+00   0.112966E+00

   0.228410E+00   0.132736E+00   0.155937E-01   0.112622E+00   0.112622E+00

   0.229170E+00   0.920232E-01   0.154731E-01   0.112280E+00   0.112280E+00

   0.229930E+00   0.124968E+00   0.155610E-01   0.111939E+00   0.111939E+00

   0.230690E+00   0.125136E+00   0.154654E-01   0.111599E+00   0.111599E+00

   0.231450E+00   0.964738E-01   0.154391E-01   0.111262E+00   0.111262E+00

   0.232210E+00   0.107458E+00   0.155043E-01   0.110925E+00   0.110925E+00

   0.232970E+00   0.913846E-01   0.153444E-01   0.110590E+00   0.110590E+00

   0.233730E+00   0.999406E-01   0.152506E-01   0.110257E+00   0.110257E+00

   0.234490E+00   0.107043E+00   0.152298E-01   0.109926E+00   0.109926E+00

   0.235250E+00   0.145472E+00   0.152670E-01   0.109596E+00   0.109596E+00

   0.236010E+00   0.761486E-01   0.151058E-01   0.109267E+00   0.109267E+00

   0.236770E+00   0.124315E+00   0.151142E-01   0.108940E+00   0.108940E+00

   0.237530E+00   0.123860E+00   0.150916E-01   0.108615E+00   0.108615E+00

   0.238290E+00   0.103095E+00   0.149783E-01   0.108291E+00   0.108291E+00

   0.239050E+00   0.120828E+00   0.149576E-01   0.107969E+00   0.107969E+00

   0.239810E+00   0.111406E+00   0.147414E-01   0.107648E+00   0.107648E+00

   0.240570E+00   0.121587E+00   0.148282E-01   0.107330E+00   0.107330E+00

   0.241330E+00   0.102710E+00   0.147507E-01   0.107012E+00   0.107012E+00

   0.242090E+00   0.922620E-01   0.146773E-01   0.106697E+00   0.106697E+00

   0.242850E+00   0.135737E+00   0.147500E-01   0.106383E+00   0.106383E+00

   0.243610E+00   0.132766E+00   0.146784E-01   0.106071E+00   0.106071E+00

   0.244370E+00   0.113376E+00   0.146671E-01   0.105760E+00   0.105760E+00

   0.245130E+00   0.937158E-01   0.145310E-01   0.105451E+00   0.105451E+00

   0.245890E+00   0.114077E+00   0.146037E-01   0.105144E+00   0.105144E+00

   0.246650E+00   0.109784E+00   0.144617E-01   0.104838E+00   0.104838E+00

   0.247410E+00   0.993184E-01   0.144925E-01   0.104534E+00   0.104534E+00

   0.248170E+00   0.681778E-01   0.142959E-01   0.104232E+00   0.104232E+00

   0.248930E+00   0.107284E+00   0.142818E-01   0.103932E+00   0.103932E+00

   0.249690E+00   0.103692E+00   0.142802E-01   0.103633E+00   0.103633E+00

   0.250450E+00   0.706550E-01   0.141981E-01   0.103336E+00   0.103336E+00

   0.251210E+00   0.121909E+00   0.142063E-01   0.103040E+00   0.103040E+00

   0.251970E+00   0.101576E+00   0.140861E-01   0.102747E+00   0.102747E+00

   0.252730E+00   0.995466E-01   0.141115E-01   0.102455E+00   0.102455E+00

   0.253490E+00   0.116571E+00   0.140374E-01   0.102165E+00   0.102165E+00

   0.254250E+00   0.112320E+00   0.139748E-01   0.101876E+00   0.101876E+00

   0.255010E+00   0.894614E-01   0.139603E-01   0.101589E+00   0.101589E+00

   0.255770E+00   0.111679E+00   0.139379E-01   0.101304E+00   0.101304E+00

   0.256530E+00   0.943240E-01   0.138841E-01   0.101021E+00   0.101021E+00

   0.257290E+00   0.929664E-01   0.139144E-01   0.100740E+00   0.100740E+00

   0.258050E+00   0.103242E+00   0.137722E-01   0.100460E+00   0.100460E+00

   0.258810E+00   0.814638E-01   0.137466E-01   0.100182E+00   0.100182E+00

   0.259570E+00   0.104619E+00   0.138107E-01   0.999057E-01   0.999057E-01

   0.260330E+00   0.987894E-01   0.136915E-01   0.996313E-01   0.996313E-01

   0.261090E+00   0.921562E-01   0.137741E-01   0.993586E-01   0.993586E-01

   0.261850E+00   0.103669E+00   0.136283E-01   0.990877E-01   0.990877E-01

   0.262610E+00   0.124521E+00   0.136658E-01   0.988185E-01   0.988185E-01

   0.263370E+00   0.129278E+00   0.135657E-01   0.985512E-01   0.985512E-01

   0.264130E+00   0.114495E+00   0.136038E-01   0.982856E-01   0.982856E-01

   0.264890E+00   0.113806E+00   0.134586E-01   0.980218E-01   0.980218E-01

   0.265650E+00   0.102581E+00   0.134384E-01   0.977598E-01   0.977598E-01

   0.266410E+00   0.118422E+00   0.133662E-01   0.974996E-01   0.974996E-01

   0.267170E+00   0.965430E-01   0.133795E-01   0.972411E-01   0.972411E-01

   0.267930E+00   0.878156E-01   0.133288E-01   0.969845E-01   0.969845E-01

   0.268690E+00   0.106537E+00   0.133151E-01   0.967296E-01   0.967296E-01

   0.269450E+00   0.111988E+00   0.132997E-01   0.964765E-01   0.964765E-01

   0.270210E+00   0.917906E-01   0.132827E-01   0.962252E-01   0.962252E-01

   0.270970E+00   0.911670E-01   0.132369E-01   0.959758E-01   0.959758E-01

   0.271720E+00   0.102014E+00   0.131173E-01   0.957313E-01   0.957313E-01

   0.272480E+00   0.927116E-01   0.131633E-01   0.954854E-01   0.954854E-01

   0.273240E+00   0.111510E+00   0.131030E-01   0.952412E-01   0.952412E-01

   0.274000E+00   0.968778E-01   0.130861E-01   0.949989E-01   0.949989E-01

   0.274760E+00   0.891654E-01   0.130434E-01   0.947583E-01   0.947583E-01

   0.275520E+00   0.100313E+00   0.130519E-01   0.945196E-01   0.945196E-01

   0.276280E+00   0.978132E-01   0.129747E-01   0.942826E-01   0.942826E-01

   0.277040E+00   0.751962E-01   0.129112E-01   0.940475E-01   0.940475E-01

   0.277800E+00   0.902584E-01   0.128996E-01   0.938141E-01   0.938141E-01

   0.278560E+00   0.823130E-01   0.129055E-01   0.935825E-01   0.935825E-01

   0.279320E+00   0.100246E+00   0.127928E-01   0.933527E-01   0.933527E-01

   0.280080E+00   0.117337E+00   0.127744E-01   0.931247E-01   0.931247E-01

   0.280840E+00   0.704154E-01   0.128636E-01   0.928985E-01   0.928985E-01

   0.281600E+00   0.110009E+00   0.127337E-01   0.926741E-01   0.926741E-01

   0.282360E+00   0.971998E-01   0.127010E-01   0.924515E-01   0.924515E-01

   0.283120E+00   0.935492E-01   0.127082E-01   0.922306E-01   0.922306E-01

   0.283880E+00   0.109287E+00   0.127151E-01   0.920116E-01   0.920116E-01

   0.284640E+00   0.723692E-01   0.126782E-01   0.917943E-01   0.917943E-01

   0.285400E+00   0.866670E-01   0.126942E-01   0.915788E-01   0.915788E-01

   0.286160E+00   0.894704E-01   0.126888E-01   0.913651E-01   0.913651E-01

   0.286920E+00   0.107230E+00   0.126418E-01   0.911531E-01   0.911531E-01

   0.287680E+00   0.103726E+00   0.126444E-01   0.909429E-01   0.909429E-01

   0.288440E+00   0.969066E-01   0.126799E-01   0.907345E-01   0.907345E-01

   0.289200E+00   0.744492E-01   0.127443E-01   0.905279E-01   0.905279E-01

   0.289960E+00   0.905828E-01   0.126729E-01   0.903230E-01   0.903230E-01

   0.290720E+00   0.802218E-01   0.126303E-01   0.901199E-01   0.901199E-01

   0.291480E+00   0.908152E-01   0.126908E-01   0.899185E-01   0.899185E-01

   0.292240E+00   0.882530E-01   0.127648E-01   0.897189E-01   0.897189E-01

   0.293000E+00   0.732324E-01   0.127398E-01   0.895211E-01   0.895211E-01

   0.293760E+00   0.698086E-01   0.127559E-01   0.893250E-01   0.893250E-01

   0.294520E+00   0.927202E-01   0.127602E-01   0.891306E-01   0.891306E-01

   0.295280E+00   0.815956E-01   0.127913E-01   0.889380E-01   0.889380E-01

   0.296040E+00   0.627412E-01   0.127966E-01   0.887471E-01   0.887471E-01

   0.296800E+00   0.863570E-01   0.128070E-01   0.885580E-01   0.885580E-01

   0.297560E+00   0.943854E-01   0.127613E-01   0.883705E-01   0.883705E-01

   0.298320E+00   0.875342E-01   0.127987E-01   0.881848E-01   0.881848E-01

   0.299080E+00   0.100480E+00   0.128459E-01   0.880008E-01   0.880008E-01

   0.299840E+00   0.800520E-01   0.127788E-01   0.878185E-01   0.878185E-01

   0.300600E+00   0.770214E-01   0.127596E-01   0.876380E-01   0.876380E-01

   0.301360E+00   0.108642E+00   0.126947E-01   0.874591E-01   0.874591E-01

   0.302120E+00   0.933856E-01   0.127095E-01   0.872819E-01   0.872819E-01

   0.302880E+00   0.857020E-01   0.126037E-01   0.871065E-01   0.871065E-01

   0.303640E+00   0.431242E-01   0.125698E-01   0.869327E-01   0.869327E-01

   0.304400E+00   0.899830E-01   0.125614E-01   0.867606E-01   0.867606E-01

   0.305160E+00   0.851516E-01   0.127220E-01   0.865901E-01   0.865901E-01

   0.305920E+00   0.839482E-01   0.127806E-01   0.864214E-01   0.864214E-01

   0.306680E+00   0.827478E-01   0.127479E-01   0.862543E-01   0.862543E-01

   0.307440E+00   0.874440E-01   0.128432E-01   0.860888E-01   0.860888E-01

   0.308200E+00   0.952122E-01   0.128571E-01   0.859250E-01   0.859250E-01

   0.308960E+00   0.588800E-01   0.128524E-01   0.857629E-01   0.857629E-01

   0.309720E+00   0.796370E-01   0.128918E-01   0.856024E-01   0.856024E-01

   0.310480E+00   0.807150E-01   0.129268E-01   0.854435E-01   0.854435E-01

   0.311240E+00   0.909662E-01   0.128793E-01   0.852862E-01   0.852862E-01

   0.312000E+00   0.112313E+00   0.129227E-01   0.851306E-01   0.851306E-01

   0.312760E+00   0.639414E-01   0.129040E-01   0.849766E-01   0.849766E-01

   0.313520E+00   0.761582E-01   0.129254E-01   0.848241E-01   0.848241E-01

   0.314280E+00   0.787586E-01   0.128991E-01   0.846733E-01   0.846733E-01

   0.315040E+00   0.956556E-01   0.129554E-01   0.845241E-01   0.845241E-01

   0.315800E+00   0.860542E-01   0.129262E-01   0.843764E-01   0.843764E-01

   0.316560E+00   0.778334E-01   0.130709E-01   0.842304E-01   0.842304E-01

   0.317320E+00   0.944266E-01   0.131537E-01   0.840859E-01   0.840859E-01

   0.318080E+00   0.740188E-01   0.132093E-01   0.839429E-01   0.839429E-01

   0.318830E+00   0.917004E-01   0.132253E-01   0.838034E-01   0.838034E-01

   0.319590E+00   0.104295E+00   0.132351E-01   0.836635E-01   0.836635E-01

   0.320350E+00   0.100831E+00   0.133752E-01   0.835251E-01   0.835251E-01

   0.321110E+00   0.867434E-01   0.134236E-01   0.833883E-01   0.833883E-01

   0.321870E+00   0.602362E-01   0.134935E-01   0.832530E-01   0.832530E-01

   0.322630E+00   0.841942E-01   0.134344E-01   0.831193E-01   0.831193E-01

   0.323390E+00   0.876334E-01   0.135420E-01   0.829870E-01   0.829870E-01

   0.324150E+00   0.768990E-01   0.135053E-01   0.828562E-01   0.828562E-01

   0.324910E+00   0.723826E-01   0.136600E-01   0.827269E-01   0.827269E-01

   0.325670E+00   0.663992E-01   0.135989E-01   0.825991E-01   0.825991E-01

   0.326430E+00   0.961978E-01   0.137385E-01   0.824727E-01   0.824727E-01

   0.327190E+00   0.674804E-01   0.136390E-01   0.823478E-01   0.823478E-01

   0.327950E+00   0.683958E-01   0.136583E-01   0.822244E-01   0.822244E-01

   0.328710E+00   0.809692E-01   0.136954E-01   0.821024E-01   0.821024E-01

   0.329470E+00   0.776890E-01   0.135418E-01   0.819818E-01   0.819818E-01

   0.330230E+00   0.849256E-01   0.136870E-01   0.818626E-01   0.818626E-01

   0.330990E+00   0.730862E-01   0.136167E-01   0.817449E-01   0.817449E-01

   0.331750E+00   0.948592E-01   0.137077E-01   0.816285E-01   0.816285E-01

   0.332510E+00   0.954968E-01   0.137296E-01   0.815136E-01   0.815136E-01

   0.333270E+00   0.920488E-01   0.137391E-01   0.814000E-01   0.814000E-01

   0.334030E+00   0.851792E-01   0.137915E-01   0.812878E-01   0.812878E-01

   0.334790E+00   0.704248E-01   0.137234E-01   0.811770E-01   0.811770E-01

   0.335550E+00   0.611794E-01   0.138030E-01   0.810675E-01   0.810675E-01

   0.336310E+00   0.871456E-01   0.137518E-01   0.809594E-01   0.809594E-01

   0.337070E+00   0.946002E-01   0.138305E-01   0.808526E-01   0.808526E-01

   0.337830E+00   0.949354E-01   0.138324E-01   0.807471E-01   0.807471E-01

   0.338590E+00   0.928698E-01   0.138925E-01   0.806429E-01   0.806429E-01

   0.339350E+00   0.936772E-01   0.138962E-01   0.805400E-01   0.805400E-01

   0.340110E+00   0.100106E+00   0.138942E-01   0.804385E-01   0.804385E-01

   0.340870E+00   0.960710E-01   0.139506E-01   0.803382E-01   0.803382E-01

   0.341630E+00   0.791276E-01   0.138918E-01   0.802392E-01   0.802392E-01

   0.342390E+00   0.628880E-01   0.139819E-01   0.801414E-01   0.801414E-01

   0.343150E+00   0.112111E+00   0.139665E-01   0.800449E-01   0.800449E-01

   0.343910E+00   0.998536E-01   0.140018E-01   0.799496E-01   0.799496E-01

   0.344670E+00   0.776120E-01   0.139798E-01   0.798556E-01   0.798556E-01

   0.345430E+00   0.812784E-01   0.140020E-01   0.797627E-01   0.797627E-01

   0.346190E+00   0.951670E-01   0.140936E-01   0.796711E-01   0.796711E-01

   0.346950E+00   0.820912E-01   0.139854E-01   0.795807E-01   0.795807E-01

   0.347710E+00   0.710014E-01   0.141112E-01   0.794914E-01   0.794914E-01

   0.348470E+00   0.701102E-01   0.140023E-01   0.794033E-01   0.794033E-01

   0.349220E+00   0.902446E-01   0.141542E-01   0.793175E-01   0.793175E-01

   0.349980E+00   0.788564E-01   0.138027E-01   0.792318E-01   0.792318E-01

   0.350740E+00   0.768546E-01   0.137606E-01   0.791471E-01   0.791471E-01

   0.351500E+00   0.798916E-01   0.135696E-01   0.790636E-01   0.790636E-01

   0.352260E+00   0.800982E-01   0.134321E-01   0.789812E-01   0.789812E-01

   0.353020E+00   0.711928E-01   0.132745E-01   0.788999E-01   0.788999E-01

   0.353780E+00   0.831046E-01   0.134212E-01   0.788197E-01   0.788197E-01

   0.354540E+00   0.832720E-01   0.135760E-01   0.787406E-01   0.787406E-01

   0.355300E+00   0.897888E-01   0.136373E-01   0.786625E-01   0.786625E-01

   0.356060E+00   0.569826E-01   0.136122E-01   0.785855E-01   0.785855E-01

   0.356820E+00   0.867262E-01   0.136737E-01   0.785095E-01   0.785095E-01

   0.357580E+00   0.594600E-01   0.135929E-01   0.784346E-01   0.784346E-01

   0.358340E+00   0.639858E-01   0.136509E-01   0.783607E-01   0.783607E-01

   0.359100E+00   0.695582E-01   0.137650E-01   0.782878E-01   0.782878E-01

   0.359860E+00   0.655904E-01   0.138276E-01   0.782159E-01   0.782159E-01

   0.360620E+00   0.587626E-01   0.136596E-01   0.781450E-01   0.781450E-01

   0.361380E+00   0.757072E-01   0.137474E-01   0.780751E-01   0.780751E-01

   0.362140E+00   0.784080E-01   0.137519E-01   0.780061E-01   0.780061E-01

   0.362900E+00   0.699954E-01   0.137124E-01   0.779381E-01   0.779381E-01

   0.363660E+00   0.557288E-01   0.138228E-01   0.778710E-01   0.778710E-01

   0.364420E+00   0.819744E-01   0.138680E-01   0.778048E-01   0.778048E-01

   0.365180E+00   0.926596E-01   0.139144E-01   0.777395E-01   0.777395E-01

   0.365940E+00   0.968216E-01   0.139648E-01   0.776752E-01   0.776752E-01

   0.366700E+00   0.708614E-01   0.140012E-01   0.776117E-01   0.776117E-01

   0.367460E+00   0.765976E-01   0.139460E-01   0.775491E-01   0.775491E-01

   0.368220E+00   0.940570E-01   0.140876E-01   0.774874E-01   0.774874E-01

   0.368980E+00   0.784370E-01   0.141550E-01   0.774265E-01   0.774265E-01

   0.369740E+00   0.654224E-01   0.141530E-01   0.773665E-01   0.773665E-01

   0.370500E+00   0.799786E-01   0.141691E-01   0.773073E-01   0.773073E-01

   0.371260E+00   0.824492E-01   0.141929E-01   0.772489E-01   0.772489E-01

   0.372020E+00   0.619868E-01   0.143524E-01   0.771913E-01   0.771913E-01

   0.372770E+00   0.544550E-01   0.143549E-01   0.771352E-01   0.771352E-01

   0.373530E+00   0.880602E-01   0.145472E-01   0.770792E-01   0.770792E-01

   0.374290E+00   0.923092E-01   0.146138E-01   0.770239E-01   0.770239E-01

   0.375050E+00   0.925608E-01   0.146580E-01   0.769694E-01   0.769694E-01

   0.375810E+00   0.628770E-01   0.147086E-01   0.769156E-01   0.769156E-01

   0.376570E+00   0.866642E-01   0.148881E-01   0.768625E-01   0.768625E-01

   0.377330E+00   0.100466E+00   0.150575E-01   0.768102E-01   0.768102E-01

   0.378090E+00   0.731728E-01   0.151313E-01   0.767586E-01   0.767586E-01

   0.378850E+00   0.623642E-01   0.152083E-01   0.767076E-01   0.767076E-01

   0.379610E+00   0.105866E+00   0.153018E-01   0.766573E-01   0.766573E-01

   0.380370E+00   0.594148E-01   0.153503E-01   0.766077E-01   0.766077E-01

   0.381130E+00   0.684818E-01   0.154349E-01   0.765588E-01   0.765588E-01

   0.381890E+00   0.641582E-01   0.154495E-01   0.765104E-01   0.765104E-01

   0.382650E+00   0.793560E-01   0.155265E-01   0.764627E-01   0.764627E-01

   0.383410E+00   0.706364E-01   0.157206E-01   0.764156E-01   0.764156E-01

   0.384170E+00   0.868348E-01   0.157601E-01   0.763692E-01   0.763692E-01

   0.384930E+00   0.751800E-01   0.159856E-01   0.763233E-01   0.763233E-01

   0.385690E+00   0.624838E-01   0.159754E-01   0.762779E-01   0.762779E-01

   0.386450E+00   0.922988E-01   0.160810E-01   0.762332E-01   0.762332E-01

   0.387210E+00   0.986730E-01   0.162242E-01   0.761890E-01   0.761890E-01

   0.387970E+00   0.114434E+00   0.166117E-01   0.761453E-01   0.761453E-01

   0.388730E+00   0.682908E-01   0.164978E-01   0.761022E-01   0.761022E-01

   0.389490E+00   0.671484E-01   0.164919E-01   0.760596E-01   0.760596E-01

   0.390250E+00   0.918460E-01   0.166695E-01   0.760174E-01   0.760174E-01

   0.391010E+00   0.783544E-01   0.167865E-01   0.759758E-01   0.759758E-01

   0.391770E+00   0.933114E-01   0.169238E-01   0.759346E-01   0.759346E-01

   0.392520E+00   0.623266E-01   0.170682E-01   0.758945E-01   0.758945E-01

   0.393280E+00   0.454006E-01   0.170431E-01   0.758542E-01   0.758542E-01

   0.394040E+00   0.561926E-01   0.171691E-01   0.758144E-01   0.758144E-01

   0.394800E+00   0.623204E-01   0.173274E-01   0.757750E-01   0.757750E-01

   0.395560E+00   0.881218E-01   0.175129E-01   0.757360E-01   0.757360E-01

   0.396320E+00   0.916630E-01   0.175590E-01   0.756974E-01   0.756974E-01

   0.397080E+00   0.480784E-01   0.176033E-01   0.756592E-01   0.756592E-01

   0.397840E+00   0.540710E-01   0.177727E-01   0.756214E-01   0.756214E-01

   0.398600E+00   0.887268E-01   0.180246E-01   0.755840E-01   0.755840E-01

   0.399360E+00   0.729464E-01   0.180610E-01   0.755469E-01   0.755469E-01

   0.400120E+00   0.577076E-01   0.180293E-01   0.755101E-01   0.755101E-01

   0.400880E+00   0.920116E-01   0.182169E-01   0.754737E-01   0.754737E-01

   0.401640E+00   0.830200E-01   0.184445E-01   0.754376E-01   0.754376E-01

   0.402400E+00   0.989842E-01   0.186812E-01   0.754018E-01   0.754018E-01

   0.403160E+00   0.595098E-01   0.185796E-01   0.753663E-01   0.753663E-01

   0.403920E+00   0.449384E-01   0.469948E+00   0.753310E-01   0.753310E-01

   0.404680E+00   0.801004E-01   0.189125E-01   0.752961E-01   0.752961E-01

   0.405440E+00   0.965648E-01   0.188157E-01   0.752614E-01   0.752614E-01

   0.406200E+00   0.737178E-01   0.189947E-01   0.752269E-01   0.752269E-01

   0.406960E+00   0.101123E+00   0.190243E-01   0.751926E-01   0.751926E-01

   0.407720E+00   0.106641E+00   0.191698E-01   0.751586E-01   0.751586E-01

   0.408480E+00   0.909686E-01   0.190033E-01   0.751248E-01   0.751248E-01

   0.409240E+00   0.966346E-01   0.195623E-01   0.750912E-01   0.750912E-01

   0.409990E+00   0.631230E-01   0.193360E-01   0.750582E-01   0.750582E-01

   0.410750E+00   0.702498E-01   0.194197E-01   0.750249E-01   0.750249E-01

   0.411510E+00   0.111093E+00   0.195221E-01   0.749918E-01   0.749918E-01

   0.412270E+00   0.856050E-01   0.194183E-01   0.749588E-01   0.749588E-01

   0.413030E+00   0.982418E-01   0.196003E-01   0.749260E-01   0.749260E-01

   0.413790E+00   0.774574E-01   0.196518E-01   0.748933E-01   0.748933E-01

   0.414550E+00   0.651024E-01   0.196150E-01   0.748608E-01   0.748608E-01

   0.415310E+00   0.406998E-01   0.196551E-01   0.748283E-01   0.748283E-01

   0.416070E+00   0.522618E-01   0.197375E-01   0.747959E-01   0.747959E-01

   0.416830E+00   0.145104E+00   0.199667E-01   0.747636E-01   0.747636E-01

   0.417590E+00   0.708328E-01   0.200777E-01   0.747313E-01   0.747313E-01

   0.418350E+00   0.781962E-01   0.200879E-01   0.746992E-01   0.746992E-01

   0.419110E+00   0.100631E+00   0.200680E-01   0.746670E-01   0.746670E-01

   0.419870E+00   0.530460E-01   0.203950E-01   0.746349E-01   0.746349E-01

   0.420630E+00   0.510384E-01   0.205360E-01   0.746029E-01   0.746029E-01

   0.421390E+00   0.774980E-01   0.205929E-01   0.745708E-01   0.745708E-01

   0.422150E+00   0.729776E-01   0.209188E-01   0.745387E-01   0.745387E-01

   0.422910E+00   0.854080E-01   0.209941E-01   0.745067E-01   0.745067E-01

   0.423670E+00   0.417760E-01   0.211755E-01   0.744746E-01   0.744746E-01

   0.424430E+00   0.573422E-01   0.213763E-01   0.744425E-01   0.744425E-01

   0.425190E+00   0.361242E-01   0.213881E-01   0.744103E-01   0.744103E-01

   0.425940E+00   0.486368E-01   0.215991E-01   0.743785E-01   0.743785E-01

   0.426700E+00   0.126164E+00   0.218757E-01   0.743462E-01   0.743462E-01

   0.427460E+00   0.675044E-01   0.224585E-01   0.743139E-01   0.743139E-01

   0.428220E+00   0.804790E-01   0.223141E-01   0.742815E-01   0.742815E-01

   0.428980E+00   0.744574E-01   0.223745E-01   0.742489E-01   0.742489E-01

   0.429740E+00   0.312768E-01   0.228014E-01   0.742163E-01   0.742163E-01

   0.430500E+00   0.635118E-01   0.228229E-01   0.741836E-01   0.741836E-01

   0.431260E+00   0.489604E-01   0.232549E-01   0.741507E-01   0.741507E-01

   0.432020E+00   0.646956E-01   0.235655E-01   0.741177E-01   0.741177E-01

   0.432780E+00   0.809442E-01   0.236821E-01   0.740846E-01   0.740846E-01

   0.433540E+00   0.983626E-01   0.241670E-01   0.740513E-01   0.740513E-01

   0.434300E+00   0.516130E-01   0.243446E-01   0.740178E-01   0.740178E-01

   0.435060E+00   0.552670E-01   0.246851E-01   0.739842E-01   0.739842E-01


           ####      Real Space Data                               ####


           Distance distribution  function of particle  


      R          P(R)      ERROR


  0.0000E+00  0.0000E+00  0.0000E+00

  0.9091E-01  0.1239E-03  0.1346E-04

  0.1818E+00  0.2436E-03  0.2612E-04

  0.2727E+00  0.3591E-03  0.3797E-04

  0.3636E+00  0.4705E-03  0.4903E-04

  0.4545E+00  0.5776E-03  0.5930E-04

  0.5455E+00  0.6806E-03  0.6877E-04

  0.6364E+00  0.7794E-03  0.7747E-04

  0.7273E+00  0.8741E-03  0.8539E-04

  0.8182E+00  0.9647E-03  0.9254E-04

  0.9091E+00  0.1051E-02  0.9894E-04

  0.1000E+01  0.1134E-02  0.1046E-03

  0.1091E+01  0.1212E-02  0.1095E-03

  0.1182E+01  0.1286E-02  0.1137E-03

  0.1273E+01  0.1357E-02  0.1172E-03

  0.1364E+01  0.1423E-02  0.1200E-03

  0.1455E+01  0.1486E-02  0.1221E-03

  0.1545E+01  0.1545E-02  0.1236E-03

  0.1636E+01  0.1600E-02  0.1244E-03

  0.1727E+01  0.1651E-02  0.1246E-03

  0.1818E+01  0.1698E-02  0.1242E-03

  0.1909E+01  0.1742E-02  0.1232E-03

  0.2000E+01  0.1782E-02  0.1217E-03

  0.2091E+01  0.1819E-02  0.1196E-03

  0.2182E+01  0.1852E-02  0.1170E-03

  0.2273E+01  0.1881E-02  0.1139E-03

  0.2364E+01  0.1908E-02  0.1104E-03

  0.2455E+01  0.1930E-02  0.1064E-03

  0.2545E+01  0.1950E-02  0.1020E-03

  0.2636E+01  0.1967E-02  0.9728E-04

  0.2727E+01  0.1980E-02  0.9220E-04

  0.2818E+01  0.1990E-02  0.8683E-04

  0.2909E+01  0.1998E-02  0.8121E-04

  0.3000E+01  0.2002E-02  0.7540E-04

  0.3091E+01  0.2004E-02  0.6945E-04

  0.3182E+01  0.2002E-02  0.6344E-04

  0.3273E+01  0.1999E-02  0.5748E-04

  0.3364E+01  0.1992E-02  0.5171E-04

  0.3455E+01  0.1983E-02  0.4631E-04

  0.3545E+01  0.1972E-02  0.4156E-04

  0.3636E+01  0.1958E-02  0.3780E-04

  0.3727E+01  0.1942E-02  0.3545E-04

  0.3818E+01  0.1924E-02  0.3488E-04

  0.3909E+01  0.1904E-02  0.3621E-04

  0.4000E+01  0.1882E-02  0.3928E-04

  0.4091E+01  0.1858E-02  0.4373E-04

  0.4182E+01  0.1832E-02  0.4916E-04

  0.4273E+01  0.1804E-02  0.5526E-04

  0.4364E+01  0.1775E-02  0.6180E-04

  0.4455E+01  0.1744E-02  0.6860E-04

  0.4545E+01  0.1711E-02  0.7554E-04

  0.4636E+01  0.1678E-02  0.8254E-04

  0.4727E+01  0.1643E-02  0.8952E-04

  0.4818E+01  0.1606E-02  0.9642E-04

  0.4909E+01  0.1569E-02  0.1032E-03

  0.5000E+01  0.1531E-02  0.1098E-03

  0.5091E+01  0.1492E-02  0.1163E-03

  0.5182E+01  0.1452E-02  0.1225E-03

  0.5273E+01  0.1411E-02  0.1285E-03

  0.5364E+01  0.1369E-02  0.1343E-03

  0.5455E+01  0.1327E-02  0.1397E-03

  0.5545E+01  0.1285E-02  0.1448E-03

  0.5636E+01  0.1242E-02  0.1497E-03

  0.5727E+01  0.1199E-02  0.1541E-03

  0.5818E+01  0.1156E-02  0.1583E-03

  0.5909E+01  0.1112E-02  0.1621E-03

  0.6000E+01  0.1069E-02  0.1655E-03

  0.6091E+01  0.1025E-02  0.1685E-03

  0.6182E+01  0.9822E-03  0.1711E-03

  0.6273E+01  0.9391E-03  0.1733E-03

  0.6364E+01  0.8964E-03  0.1751E-03

  0.6455E+01  0.8540E-03  0.1766E-03

  0.6545E+01  0.8121E-03  0.1776E-03

  0.6636E+01  0.7707E-03  0.1782E-03

  0.6727E+01  0.7299E-03  0.1783E-03

  0.6818E+01  0.6898E-03  0.1781E-03

  0.6909E+01  0.6504E-03  0.1775E-03

  0.7000E+01  0.6118E-03  0.1765E-03

  0.7091E+01  0.5741E-03  0.1750E-03

  0.7182E+01  0.5374E-03  0.1732E-03

  0.7273E+01  0.5016E-03  0.1710E-03

  0.7364E+01  0.4669E-03  0.1685E-03

  0.7455E+01  0.4334E-03  0.1656E-03

  0.7545E+01  0.4010E-03  0.1624E-03

  0.7636E+01  0.3699E-03  0.1588E-03

  0.7727E+01  0.3400E-03  0.1550E-03

  0.7818E+01  0.3115E-03  0.1509E-03

  0.7909E+01  0.2843E-03  0.1466E-03

  0.8000E+01  0.2586E-03  0.1420E-03

  0.8091E+01  0.2343E-03  0.1373E-03

  0.8182E+01  0.2116E-03  0.1325E-03

  0.8273E+01  0.1903E-03  0.1275E-03

  0.8364E+01  0.1707E-03  0.1226E-03

  0.8455E+01  0.1526E-03  0.1176E-03

  0.8545E+01  0.1362E-03  0.1128E-03

  0.8636E+01  0.1214E-03  0.1081E-03

  0.8727E+01  0.1083E-03  0.1036E-03

  0.8818E+01  0.9683E-04  0.9954E-04

  0.8909E+01  0.8710E-04  0.9588E-04

  0.9000E+01  0.7908E-04  0.9275E-04

  0.9091E+01  0.7279E-04  0.9027E-04

  0.9182E+01  0.6822E-04  0.8851E-04

  0.9273E+01  0.6539E-04  0.8754E-04

  0.9364E+01  0.6428E-04  0.8742E-04

  0.9455E+01  0.6490E-04  0.8815E-04

  0.9545E+01  0.6725E-04  0.8970E-04

  0.9636E+01  0.7130E-04  0.9202E-04

  0.9727E+01  0.7705E-04  0.9503E-04

  0.9818E+01  0.8448E-04  0.9864E-04

  0.9909E+01  0.9357E-04  0.1027E-03

  0.1000E+02  0.1043E-03  0.1073E-03

  0.1009E+02  0.1166E-03  0.1121E-03

  0.1018E+02  0.1306E-03  0.1171E-03

  0.1027E+02  0.1460E-03  0.1222E-03

  0.1036E+02  0.1630E-03  0.1274E-03

  0.1045E+02  0.1815E-03  0.1326E-03

  0.1055E+02  0.2014E-03  0.1377E-03

  0.1064E+02  0.2227E-03  0.1427E-03

  0.1073E+02  0.2453E-03  0.1475E-03

  0.1082E+02  0.2693E-03  0.1521E-03

  0.1091E+02  0.2944E-03  0.1565E-03

  0.1100E+02  0.3208E-03  0.1605E-03

  0.1109E+02  0.3482E-03  0.1643E-03

  0.1118E+02  0.3767E-03  0.1677E-03

  0.1127E+02  0.4062E-03  0.1707E-03

  0.1136E+02  0.4367E-03  0.1733E-03

  0.1145E+02  0.4680E-03  0.1755E-03

  0.1155E+02  0.5000E-03  0.1773E-03

  0.1164E+02  0.5328E-03  0.1786E-03

  0.1173E+02  0.5662E-03  0.1794E-03

  0.1182E+02  0.6001E-03  0.1798E-03

  0.1191E+02  0.6344E-03  0.1797E-03

  0.1200E+02  0.6692E-03  0.1792E-03

  0.1209E+02  0.7042E-03  0.1781E-03

  0.1218E+02  0.7394E-03  0.1766E-03

  0.1227E+02  0.7747E-03  0.1746E-03

  0.1236E+02  0.8100E-03  0.1721E-03

  0.1245E+02  0.8452E-03  0.1692E-03

  0.1255E+02  0.8802E-03  0.1659E-03

  0.1264E+02  0.9149E-03  0.1622E-03

  0.1273E+02  0.9491E-03  0.1581E-03

  0.1282E+02  0.9829E-03  0.1537E-03

  0.1291E+02  0.1016E-02  0.1490E-03

  0.1300E+02  0.1048E-02  0.1441E-03

  0.1309E+02  0.1080E-02  0.1391E-03

  0.1318E+02  0.1111E-02  0.1340E-03

  0.1327E+02  0.1140E-02  0.1289E-03

  0.1336E+02  0.1169E-02  0.1239E-03

  0.1345E+02  0.1196E-02  0.1192E-03

  0.1355E+02  0.1221E-02  0.1149E-03

  0.1364E+02  0.1245E-02  0.1112E-03

  0.1373E+02  0.1268E-02  0.1082E-03

  0.1382E+02  0.1289E-02  0.1060E-03

  0.1391E+02  0.1308E-02  0.1049E-03

  0.1400E+02  0.1324E-02  0.1049E-03

  0.1409E+02  0.1339E-02  0.1060E-03

  0.1418E+02  0.1352E-02  0.1082E-03

  0.1427E+02  0.1362E-02  0.1115E-03

  0.1436E+02  0.1369E-02  0.1158E-03

  0.1445E+02  0.1374E-02  0.1208E-03

  0.1455E+02  0.1377E-02  0.1265E-03

  0.1464E+02  0.1376E-02  0.1326E-03

  0.1473E+02  0.1373E-02  0.1390E-03

  0.1482E+02  0.1366E-02  0.1456E-03

  0.1491E+02  0.1356E-02  0.1522E-03

  0.1500E+02  0.1343E-02  0.1586E-03

  0.1509E+02  0.1327E-02  0.1646E-03

  0.1518E+02  0.1307E-02  0.1703E-03

  0.1527E+02  0.1283E-02  0.1754E-03

  0.1536E+02  0.1255E-02  0.1798E-03

  0.1545E+02  0.1224E-02  0.1834E-03

  0.1555E+02  0.1189E-02  0.1861E-03

  0.1564E+02  0.1149E-02  0.1877E-03

  0.1573E+02  0.1106E-02  0.1881E-03

  0.1582E+02  0.1058E-02  0.1872E-03

  0.1591E+02  0.1005E-02  0.1850E-03

  0.1600E+02  0.9485E-03  0.1811E-03

  0.1609E+02  0.8870E-03  0.1756E-03

  0.1618E+02  0.8209E-03  0.1683E-03

  0.1627E+02  0.7499E-03  0.1591E-03

  0.1636E+02  0.6741E-03  0.1479E-03

  0.1645E+02  0.5933E-03  0.1344E-03

  0.1655E+02  0.5075E-03  0.1186E-03

  0.1664E+02  0.4165E-03  0.1004E-03

  0.1673E+02  0.3204E-03  0.7955E-04

  0.1682E+02  0.2190E-03  0.5597E-04

  0.1691E+02  0.1122E-03  0.2950E-04

  0.1700E+02  0.0000E+00  0.0000E+00
```
