## Supplementary material for "LEA_4 motifs function alone and in conjunction with synergistic cosolutes to protect a labile enzyme during desiccation": File S1: Ornithine 6.dat

```
### DATA:
#
# 555
#      Q             I(Q)           Error     
1.40600000E-02  -1.91837727E-01  1.01351304E+00
1.48200000E-02  -4.99772727E-02  8.03108327E-01
1.55800000E-02  4.16277576E-01  6.41547960E-01
1.63400000E-02  1.36745606E-01  4.81925434E-01
1.71000000E-02  5.04119697E-02  3.69335944E-01
1.78600000E-02  4.93901061E-01  2.58358152E-01
1.86200000E-02  1.62311212E-01  1.80087865E-01
1.93800000E-02  3.63648182E-01  1.38607768E-01
2.01400000E-02  3.09072273E-01  1.08978957E-01
2.09000000E-02  3.41717879E-01  9.35452697E-02
2.16600000E-02  3.57698333E-01  8.23386793E-02
2.24200000E-02  4.24251667E-01  7.56156708E-02
2.31800000E-02  3.62003788E-01  7.28032220E-02
2.39500000E-02  4.48443939E-01  6.84495077E-02
2.47100000E-02  3.81298485E-01  6.82851056E-02
2.54700000E-02  2.26982727E-01  6.44594918E-02
2.62300000E-02  2.75759242E-01  6.34921413E-02
2.69900000E-02  3.52009697E-01  6.20563107E-02
2.77500000E-02  4.13021364E-01  5.95793110E-02
2.85100000E-02  3.39271061E-01  5.94947514E-02
2.92700000E-02  4.59006818E-01  5.79538050E-02
3.00300000E-02  3.07391818E-01  5.57041051E-02
3.07900000E-02  3.86816515E-01  5.43669559E-02
3.15500000E-02  2.07917121E-01  5.34833231E-02
3.23100000E-02  3.85342576E-01  5.23882172E-02
3.30700000E-02  4.00380758E-01  5.16799293E-02
3.38300000E-02  3.17778788E-01  5.06388839E-02
3.45900000E-02  3.39184242E-01  4.92144628E-02
3.53500000E-02  3.23311970E-01  4.89864311E-02
3.61100000E-02  3.16788485E-01  4.71950368E-02
3.68700000E-02  2.75117879E-01  4.66869015E-02
3.76300000E-02  2.77741970E-01  4.65721034E-02
3.83900000E-02  2.94218485E-01  4.53871272E-02
3.91500000E-02  3.20139697E-01  4.50338852E-02
3.99100000E-02  3.85349091E-01  4.34669125E-02
4.06700000E-02  3.91031818E-01  4.36331706E-02
4.14300000E-02  3.63689091E-01  4.25939450E-02
4.21900000E-02  3.55464242E-01  4.24103526E-02
4.29500000E-02  3.73990152E-01  4.19952441E-02
4.37100000E-02  3.55774242E-01  4.14259189E-02
4.44700000E-02  3.64791212E-01  3.99351405E-02
4.52300000E-02  3.83181970E-01  4.01324671E-02
4.59900000E-02  3.90259697E-01  3.85826418E-02
4.67500000E-02  4.02499697E-01  3.84077589E-02
4.75100000E-02  3.62877424E-01  3.86084736E-02
4.82700000E-02  3.15024697E-01  3.81928944E-02
4.90300000E-02  2.68226212E-01  3.77609864E-02
4.97900000E-02  3.67274848E-01  3.80157448E-02
5.05500000E-02  2.94545758E-01  3.70893764E-02
5.13100000E-02  3.44420455E-01  3.66245637E-02
5.20700000E-02  3.83428636E-01  3.64172588E-02
5.28300000E-02  3.64417879E-01  3.62818010E-02
5.35900000E-02  3.47999394E-01  3.57721848E-02
5.43500000E-02  3.51686515E-01  3.54057522E-02
5.51100000E-02  2.77341818E-01  3.52526513E-02
5.58700000E-02  4.00735152E-01  3.51346606E-02
5.66300000E-02  3.57297424E-01  3.44845858E-02
5.73900000E-02  3.48244848E-01  3.42809317E-02
5.81500000E-02  3.74613788E-01  3.41821767E-02
5.89100000E-02  3.66870606E-01  3.37637188E-02
5.96700000E-02  3.14292576E-01  3.35447896E-02
6.04300000E-02  3.15352576E-01  3.26266935E-02
6.11900000E-02  3.62684394E-01  3.31406211E-02
6.19500000E-02  3.53928182E-01  3.22608308E-02
6.27100000E-02  3.52089242E-01  3.29566127E-02
6.34700000E-02  3.16351818E-01  3.24166522E-02
6.42300000E-02  3.34063333E-01  3.20360621E-02
6.49900000E-02  2.87442273E-01  3.19056095E-02
6.57500000E-02  3.11266515E-01  3.15831502E-02
6.65100000E-02  3.28744545E-01  3.13460702E-02
6.72700000E-02  3.26766515E-01  3.06142499E-02
6.80300000E-02  3.75530152E-01  3.09685035E-02
6.87900000E-02  3.34385455E-01  3.09254746E-02
6.95500000E-02  3.24001061E-01  3.06116482E-02
7.03100000E-02  3.67124545E-01  3.02928946E-02
7.10700000E-02  3.41626667E-01  3.00417412E-02
7.18300000E-02  3.48859848E-01  2.96660305E-02
7.25900000E-02  3.81097879E-01  2.96585907E-02
7.33500000E-02  3.52302424E-01  2.95539165E-02
7.41200000E-02  3.76397121E-01  2.89241127E-02
7.48800000E-02  3.20253939E-01  2.92354541E-02
7.56400000E-02  3.27982273E-01  2.88348913E-02
7.64000000E-02  2.94746970E-01  2.84238840E-02
7.71600000E-02  3.60168636E-01  2.81265677E-02
7.79200000E-02  3.41414091E-01  2.82006737E-02
7.86800000E-02  3.63169091E-01  2.84452192E-02
7.94400000E-02  3.14400758E-01  2.81712940E-02
8.02000000E-02  3.70311667E-01  2.79083188E-02
8.09600000E-02  2.90371212E-01  2.77997149E-02
8.17200000E-02  3.09855000E-01  2.77729448E-02
8.24800000E-02  3.06604394E-01  2.74824753E-02
8.32400000E-02  3.57181970E-01  2.72378270E-02
8.40000000E-02  3.18795758E-01  2.71438941E-02
8.47600000E-02  3.33948636E-01  2.71230815E-02
8.55200000E-02  3.43514545E-01  2.71342266E-02
8.62800000E-02  2.95903485E-01  2.72915098E-02
8.70400000E-02  2.52622576E-01  2.77178024E-02
8.78000000E-02  3.57798333E-01  2.84465209E-02
8.85600000E-02  2.90638333E-01  2.88851380E-02
8.93200000E-02  3.47293788E-01  2.88425398E-02
9.00800000E-02  3.03362121E-01  2.91487701E-02
9.08400000E-02  2.86811667E-01  2.91899714E-02
9.16000000E-02  3.80470000E-01  2.95181743E-02
9.23600000E-02  3.38025455E-01  2.96707460E-02
9.31200000E-02  3.07987121E-01  2.95852607E-02
9.38800000E-02  2.99193030E-01  2.97363243E-02
9.46400000E-02  3.38233485E-01  3.02596271E-02
9.54000000E-02  2.89801061E-01  3.00042535E-02
9.61600000E-02  3.38237727E-01  3.00316553E-02
9.69200000E-02  3.12140455E-01  2.94117198E-02
9.76800000E-02  2.87841970E-01  2.93736607E-02
9.84400000E-02  3.55461061E-01  2.95787111E-02
9.92000000E-02  3.70014091E-01  2.99557155E-02
9.99600000E-02  3.06431970E-01  2.96312476E-02
1.00720000E-01  2.91411212E-01  2.88354120E-02
1.01480000E-01  3.39908788E-01  2.78654154E-02
1.02240000E-01  3.73108030E-01  2.78540238E-02
1.03000000E-01  3.06290152E-01  2.69268689E-02
1.03760000E-01  3.09737727E-01  2.67494858E-02
1.04520000E-01  3.34865758E-01  2.70089226E-02
1.05280000E-01  3.12020303E-01  2.61075018E-02
1.06040000E-01  3.03577879E-01  2.62681235E-02
1.06800000E-01  3.31067576E-01  2.57881278E-02
1.07560000E-01  2.98150152E-01  2.59848748E-02
1.08320000E-01  3.28550455E-01  2.57942076E-02
1.09080000E-01  2.93939545E-01  2.55861407E-02
1.09840000E-01  2.98724848E-01  2.54614659E-02
1.10600000E-01  2.64966212E-01  2.55760360E-02
1.11360000E-01  3.19821667E-01  2.56820446E-02
1.12120000E-01  2.97364848E-01  2.51520680E-02
1.12880000E-01  2.83580606E-01  2.50285140E-02
1.13640000E-01  2.94046818E-01  2.49230576E-02
1.14400000E-01  2.82316667E-01  2.45944182E-02
1.15160000E-01  3.09478030E-01  2.45290724E-02
1.15920000E-01  2.84552727E-01  2.44334966E-02
1.16680000E-01  2.58491061E-01  2.43081440E-02
1.17440000E-01  2.70592727E-01  2.41947778E-02
1.18200000E-01  2.83132576E-01  2.40914512E-02
1.18960000E-01  2.68773333E-01  2.38355430E-02
1.19720000E-01  3.00379394E-01  2.39134154E-02
1.20480000E-01  2.80536667E-01  2.38266220E-02
1.21240000E-01  3.00336364E-01  2.34674649E-02
1.22000000E-01  2.82408182E-01  2.34542671E-02
1.22760000E-01  3.04016970E-01  2.34223447E-02
1.23520000E-01  2.65295152E-01  2.33494008E-02
1.24280000E-01  2.59483485E-01  2.31184228E-02
1.25040000E-01  2.77905152E-01  2.29174114E-02
1.25800000E-01  2.91679697E-01  2.26572781E-02
1.26560000E-01  2.75508182E-01  2.27509654E-02
1.27320000E-01  2.95480909E-01  2.25823102E-02
1.28080000E-01  2.77058485E-01  2.24549020E-02
1.28840000E-01  2.84694394E-01  2.24079793E-02
1.29600000E-01  2.95479242E-01  2.21965321E-02
1.30360000E-01  2.48581364E-01  2.20715849E-02
1.31120000E-01  2.73388030E-01  2.20181974E-02
1.31880000E-01  2.47898333E-01  2.18614412E-02
1.32640000E-01  3.10174242E-01  2.20238305E-02
1.33400000E-01  2.57266667E-01  2.14979195E-02
1.34160000E-01  2.86163485E-01  2.14620743E-02
1.34920000E-01  2.61363636E-01  2.11771213E-02
1.35680000E-01  2.79853333E-01  2.13416538E-02
1.36440000E-01  2.47148030E-01  2.13538672E-02
1.37200000E-01  2.86652879E-01  2.11293133E-02
1.37960000E-01  2.88633939E-01  2.09069686E-02
1.38730000E-01  2.78141818E-01  2.09393051E-02
1.39490000E-01  2.74058333E-01  2.09746382E-02
1.40250000E-01  2.54955909E-01  2.09142269E-02
1.41010000E-01  2.59418939E-01  2.07319149E-02
1.41770000E-01  2.81075909E-01  2.05891518E-02
1.42530000E-01  2.41350152E-01  2.07774900E-02
1.43290000E-01  2.53656818E-01  2.04271487E-02
1.44050000E-01  2.43773333E-01  2.04237766E-02
1.44810000E-01  2.57743182E-01  2.01583309E-02
1.45570000E-01  2.46183939E-01  2.04043139E-02
1.46330000E-01  2.36418030E-01  2.02617575E-02
1.47090000E-01  2.96862576E-01  2.04850531E-02
1.47850000E-01  2.54664545E-01  2.00737133E-02
1.48610000E-01  2.38971818E-01  2.01671621E-02
1.49370000E-01  2.45281970E-01  2.00822267E-02
1.50130000E-01  2.67921818E-01  2.00551034E-02
1.50890000E-01  2.40187879E-01  1.98436516E-02
1.51650000E-01  2.88835758E-01  1.96859277E-02
1.52410000E-01  2.67014848E-01  1.99712388E-02
1.53170000E-01  2.15736061E-01  1.96142291E-02
1.53930000E-01  2.46752273E-01  1.97666428E-02
1.54690000E-01  2.54095152E-01  1.95107056E-02
1.55450000E-01  2.49071515E-01  1.95460371E-02
1.56210000E-01  2.61288030E-01  1.94888650E-02
1.56970000E-01  2.69758788E-01  1.93755041E-02
1.57730000E-01  2.48865303E-01  1.93129328E-02
1.58490000E-01  2.23154545E-01  1.92254495E-02
1.59250000E-01  2.28304697E-01  1.91595388E-02
1.60010000E-01  2.12055152E-01  1.92034327E-02
1.60770000E-01  2.25059545E-01  1.90856343E-02
1.61530000E-01  2.33072879E-01  1.91105666E-02
1.62290000E-01  2.40913182E-01  1.88531403E-02
1.63050000E-01  2.63416818E-01  1.87450196E-02
1.63810000E-01  2.51462879E-01  1.88441499E-02
1.64570000E-01  2.25293788E-01  1.87678876E-02
1.65330000E-01  2.36686061E-01  1.87223601E-02
1.66090000E-01  2.01589394E-01  1.86511717E-02
1.66850000E-01  2.25505152E-01  1.84584358E-02
1.67610000E-01  2.14318182E-01  1.85650453E-02
1.68370000E-01  2.31589848E-01  1.84473434E-02
1.69130000E-01  2.41577879E-01  1.85348398E-02
1.69890000E-01  2.12028030E-01  1.82648118E-02
1.70650000E-01  2.48413788E-01  1.83741017E-02
1.71410000E-01  2.03514545E-01  1.81749205E-02
1.72170000E-01  2.44165152E-01  1.81229504E-02
1.72930000E-01  2.24479394E-01  1.81786072E-02
1.73690000E-01  2.49161212E-01  1.81255399E-02
1.74450000E-01  2.33376364E-01  1.80616355E-02
1.75210000E-01  2.33415152E-01  1.82950210E-02
1.75970000E-01  2.66299394E-01  1.85713019E-02
1.76730000E-01  2.28327121E-01  1.88258112E-02
1.77490000E-01  1.98199091E-01  1.88472612E-02
1.78250000E-01  2.19974697E-01  1.90213988E-02
1.79010000E-01  2.33147727E-01  1.91976685E-02
1.79770000E-01  2.08874848E-01  1.93688621E-02
1.80530000E-01  2.31131818E-01  1.92367743E-02
1.81290000E-01  2.54071364E-01  1.95523900E-02
1.82050000E-01  1.97828485E-01  1.95465165E-02
1.82810000E-01  1.93081515E-01  1.94282633E-02
1.83570000E-01  2.30852273E-01  1.97972870E-02
1.84330000E-01  2.25142727E-01  1.99023456E-02
1.85090000E-01  2.11085606E-01  1.97510461E-02
1.85850000E-01  1.87438182E-01  1.97816426E-02
1.86610000E-01  2.14201818E-01  1.97513178E-02
1.87370000E-01  2.08654242E-01  2.00100646E-02
1.88130000E-01  1.99640303E-01  1.97228336E-02
1.88890000E-01  2.04446667E-01  2.00188357E-02
1.89650000E-01  2.06566364E-01  1.98978127E-02
1.90410000E-01  1.79775606E-01  2.00313520E-02
1.91170000E-01  2.20009848E-01  2.01741610E-02
1.91930000E-01  2.19082121E-01  2.02331807E-02
1.92690000E-01  2.10706667E-01  2.02957461E-02
1.93450000E-01  2.37236970E-01  2.02318388E-02
1.94210000E-01  2.16908939E-01  2.03095657E-02
1.94970000E-01  2.01146515E-01  2.01430142E-02
1.95730000E-01  2.12298636E-01  2.03334527E-02
1.96490000E-01  2.35014697E-01  2.03896161E-02
1.97250000E-01  2.21805455E-01  2.05670425E-02
1.98010000E-01  1.96580758E-01  2.02966272E-02
1.98770000E-01  2.23170455E-01  2.05903993E-02
1.99530000E-01  1.83900606E-01  2.03722052E-02
2.00290000E-01  2.05201818E-01  2.05993786E-02
2.01050000E-01  1.75751667E-01  2.04894756E-02
2.01810000E-01  2.05233788E-01  2.03661022E-02
2.02570000E-01  2.33261212E-01  2.04296558E-02
2.03330000E-01  1.88497121E-01  2.02880326E-02
2.04090000E-01  1.95992121E-01  2.03930180E-02
2.04850000E-01  2.21495000E-01  2.04184294E-02
2.05610000E-01  1.66764091E-01  2.05932191E-02
2.06370000E-01  1.85453030E-01  2.05079441E-02
2.07130000E-01  1.49764242E-01  2.04060116E-02
2.07890000E-01  2.02381364E-01  2.05380568E-02
2.08650000E-01  1.92820909E-01  2.04431332E-02
2.09410000E-01  1.91075455E-01  2.05571189E-02
2.10170000E-01  1.70479545E-01  2.05018595E-02
2.10930000E-01  1.96904242E-01  2.05760143E-02
2.11690000E-01  1.88664545E-01  2.04233461E-02
2.12450000E-01  1.95914242E-01  2.04990721E-02
2.13210000E-01  2.02693636E-01  2.04174032E-02
2.13970000E-01  2.26458182E-01  2.02699213E-02
2.14730000E-01  2.10454545E-01  2.03042505E-02
2.15490000E-01  2.11108788E-01  2.03305735E-02
2.16250000E-01  1.87106515E-01  2.04794920E-02
2.17010000E-01  1.74110152E-01  2.03620770E-02
2.17770000E-01  2.29863788E-01  2.03736826E-02
2.18530000E-01  1.97598939E-01  2.02698620E-02
2.19290000E-01  1.83174697E-01  2.00699484E-02
2.20050000E-01  1.66690152E-01  2.00890447E-02
2.20810000E-01  1.91921364E-01  2.01572383E-02
2.21570000E-01  1.69338788E-01  2.01116903E-02
2.22330000E-01  1.78817576E-01  1.98906382E-02
2.23090000E-01  1.79150455E-01  1.99225128E-02
2.23850000E-01  1.80417121E-01  1.98481192E-02
2.24610000E-01  1.81042273E-01  1.97618507E-02
2.25370000E-01  1.63686515E-01  1.95778115E-02
2.26130000E-01  2.08677727E-01  1.94315224E-02
2.26890000E-01  1.63150909E-01  1.95234673E-02
2.27650000E-01  2.07763030E-01  1.93249977E-02
2.28410000E-01  1.87928333E-01  1.93279222E-02
2.29170000E-01  1.49955303E-01  1.91980108E-02
2.29930000E-01  1.59357273E-01  1.90792295E-02
2.30690000E-01  1.86395455E-01  1.90012750E-02
2.31450000E-01  1.79893030E-01  1.90381447E-02
2.32210000E-01  1.85805303E-01  1.90557191E-02
2.32970000E-01  1.66728030E-01  1.88659153E-02
2.33730000E-01  1.48522273E-01  1.88456766E-02
2.34490000E-01  1.56685152E-01  1.88547179E-02
2.35250000E-01  1.30557273E-01  1.87940012E-02
2.36010000E-01  1.69431818E-01  1.84664999E-02
2.36770000E-01  1.89292727E-01  1.86405271E-02
2.37530000E-01  1.86159848E-01  1.86135836E-02
2.38290000E-01  1.99203030E-01  1.84185839E-02
2.39050000E-01  1.93496212E-01  1.83752153E-02
2.39810000E-01  1.79629848E-01  1.83509755E-02
2.40570000E-01  1.55668485E-01  1.82874178E-02
2.41330000E-01  1.87547727E-01  1.82340828E-02
2.42090000E-01  1.72331970E-01  1.81177265E-02
2.42850000E-01  1.95343636E-01  1.82407230E-02
2.43610000E-01  1.65522879E-01  1.80141955E-02
2.44370000E-01  1.71642273E-01  1.81115316E-02
2.45130000E-01  1.92088182E-01  1.80194328E-02
2.45890000E-01  1.89217879E-01  1.79389046E-02
2.46650000E-01  1.80491515E-01  1.79516564E-02
2.47410000E-01  1.63943636E-01  1.78063119E-02
2.48170000E-01  1.66841212E-01  1.78124138E-02
2.48930000E-01  1.50877727E-01  1.76950945E-02
2.49690000E-01  1.28256667E-01  1.76935131E-02
2.50450000E-01  1.65213030E-01  1.76714095E-02
2.51210000E-01  1.56440303E-01  1.74632198E-02
2.51970000E-01  1.50184848E-01  1.74423054E-02
2.52730000E-01  1.79781667E-01  1.74500755E-02
2.53490000E-01  1.68286364E-01  1.72743001E-02
2.54250000E-01  1.93408333E-01  1.72665538E-02
2.55010000E-01  1.73273182E-01  1.71946340E-02
2.55770000E-01  1.71818788E-01  1.71720954E-02
2.56530000E-01  1.71846212E-01  1.72203497E-02
2.57290000E-01  1.51380303E-01  1.70530247E-02
2.58050000E-01  1.58849848E-01  1.70562298E-02
2.58810000E-01  1.71026818E-01  1.70300945E-02
2.59570000E-01  1.59316212E-01  1.70274570E-02
2.60330000E-01  1.84595909E-01  1.69905057E-02
2.61090000E-01  1.60929242E-01  1.69841048E-02
2.61850000E-01  1.63151515E-01  1.68796961E-02
2.62610000E-01  1.57972879E-01  1.69185104E-02
2.63370000E-01  1.70103333E-01  1.67240854E-02
2.64130000E-01  1.48829697E-01  1.68373821E-02
2.64890000E-01  1.57429394E-01  1.64950812E-02
2.65650000E-01  1.82607576E-01  1.66767241E-02
2.66410000E-01  1.53866212E-01  1.65525921E-02
2.67170000E-01  1.70687576E-01  1.64807514E-02
2.67930000E-01  1.59815758E-01  1.65175860E-02
2.68690000E-01  1.56227576E-01  1.65104983E-02
2.69450000E-01  1.56220909E-01  1.64553267E-02
2.70210000E-01  1.35652273E-01  1.63150040E-02
2.70970000E-01  1.53667727E-01  1.63281446E-02
2.71720000E-01  1.60711970E-01  1.62317512E-02
2.72480000E-01  1.39577576E-01  1.62870336E-02
2.73240000E-01  1.77054545E-01  1.61904155E-02
2.74000000E-01  1.40112576E-01  1.62244900E-02
2.74760000E-01  1.52898182E-01  1.61043693E-02
2.75520000E-01  1.70417879E-01  1.60862837E-02
2.76280000E-01  1.70078485E-01  1.60980644E-02
2.77040000E-01  1.51886515E-01  1.61274429E-02
2.77800000E-01  1.73266970E-01  1.60262769E-02
2.78560000E-01  1.55396667E-01  1.58204049E-02
2.79320000E-01  1.58659848E-01  1.58493960E-02
2.80080000E-01  1.70946970E-01  1.58426583E-02
2.80840000E-01  1.35756970E-01  1.58641040E-02
2.81600000E-01  1.95129545E-01  1.57506191E-02
2.82360000E-01  1.52876667E-01  1.56369327E-02
2.83120000E-01  1.66895303E-01  1.56900909E-02
2.83880000E-01  1.66470152E-01  1.57126302E-02
2.84640000E-01  1.37160909E-01  1.56392311E-02
2.85400000E-01  1.38570000E-01  1.56180828E-02
2.86160000E-01  1.69423030E-01  1.56965903E-02
2.86920000E-01  1.64459697E-01  1.56362113E-02
2.87680000E-01  1.71347727E-01  1.57102729E-02
2.88440000E-01  1.34013030E-01  1.56704858E-02
2.89200000E-01  1.48306818E-01  1.56889389E-02
2.89960000E-01  1.62805758E-01  1.56599316E-02
2.90720000E-01  1.41669091E-01  1.56419427E-02
2.91480000E-01  1.61144091E-01  1.57221896E-02
2.92240000E-01  1.25323636E-01  1.56457126E-02
2.93000000E-01  1.34200455E-01  1.57111460E-02
2.93760000E-01  1.40860909E-01  1.56549598E-02
2.94520000E-01  1.21214848E-01  1.56807179E-02
2.95280000E-01  1.35185152E-01  1.58218817E-02
2.96040000E-01  1.57030455E-01  1.58306603E-02
2.96800000E-01  1.46156970E-01  1.58424576E-02
2.97560000E-01  1.50202121E-01  1.58244693E-02
2.98320000E-01  1.52465455E-01  1.57677278E-02
2.99080000E-01  1.38825455E-01  1.57658842E-02
2.99840000E-01  1.60983030E-01  1.58848080E-02
3.00600000E-01  1.52276818E-01  1.57343811E-02
3.01360000E-01  1.49367879E-01  1.55955861E-02
3.02120000E-01  1.54737727E-01  1.56932583E-02
3.02880000E-01  1.15535000E-01  1.55384556E-02
3.03640000E-01  1.42508636E-01  1.56034708E-02
3.04400000E-01  1.33761061E-01  1.55028965E-02
3.05160000E-01  1.47784091E-01  1.57309389E-02
3.05920000E-01  1.64203333E-01  1.58064122E-02
3.06680000E-01  1.25009091E-01  1.57290096E-02
3.07440000E-01  1.31463939E-01  1.58293191E-02
3.08200000E-01  1.22437424E-01  1.58746023E-02
3.08960000E-01  1.47553182E-01  1.59672554E-02
3.09720000E-01  1.42785455E-01  1.57881301E-02
3.10480000E-01  1.19943939E-01  1.60025658E-02
3.11240000E-01  1.71188636E-01  1.58701718E-02
3.12000000E-01  1.58822879E-01  1.59595845E-02
3.12760000E-01  1.29975303E-01  1.59483019E-02
3.13520000E-01  1.47770000E-01  1.58684833E-02
3.14280000E-01  1.22261970E-01  1.59943593E-02
3.15040000E-01  1.37439697E-01  1.59689547E-02
3.15800000E-01  1.58979848E-01  1.58748180E-02
3.16560000E-01  1.28615152E-01  1.62048662E-02
3.17320000E-01  1.52691364E-01  1.63527782E-02
3.18080000E-01  1.54851364E-01  1.63698634E-02
3.18830000E-01  1.23534848E-01  1.63181683E-02
3.19590000E-01  1.35562727E-01  1.64971571E-02
3.20350000E-01  1.47753788E-01  1.66086392E-02
3.21110000E-01  1.47253182E-01  1.64604849E-02
3.21870000E-01  1.35810909E-01  1.65698247E-02
3.22630000E-01  1.23544242E-01  1.66064077E-02
3.23390000E-01  1.32626667E-01  1.66015303E-02
3.24150000E-01  1.36023636E-01  1.66366450E-02
3.24910000E-01  1.20775909E-01  1.68551087E-02
3.25670000E-01  1.24063788E-01  1.67990228E-02
3.26430000E-01  1.19488333E-01  1.68522468E-02
3.27190000E-01  1.30512879E-01  1.68304071E-02
3.27950000E-01  1.10448939E-01  1.69217681E-02
3.28710000E-01  9.54718182E-02  1.67823919E-02
3.29470000E-01  9.12810606E-02  1.67134637E-02
3.30230000E-01  1.44305000E-01  1.69250807E-02
3.30990000E-01  1.37229394E-01  1.68573842E-02
3.31750000E-01  1.33734545E-01  1.69471208E-02
3.32510000E-01  1.70606061E-01  1.70096970E-02
3.33270000E-01  1.55964242E-01  1.69352549E-02
3.34030000E-01  1.58597879E-01  1.70436139E-02
3.34790000E-01  1.34454697E-01  1.69623342E-02
3.35550000E-01  1.15503939E-01  1.70132005E-02
3.36310000E-01  1.05664545E-01  1.69831010E-02
3.37070000E-01  1.30591667E-01  1.69729060E-02
3.37830000E-01  1.42281212E-01  1.70786838E-02
3.38590000E-01  1.27534394E-01  1.71903912E-02
3.39350000E-01  1.58677879E-01  1.71521541E-02
3.40110000E-01  1.65286667E-01  1.71245417E-02
3.40870000E-01  1.54100000E-01  1.72865034E-02
3.41630000E-01  1.26876970E-01  1.72150808E-02
3.42390000E-01  1.27071212E-01  1.73172755E-02
3.43150000E-01  1.23059848E-01  1.72280487E-02
3.43910000E-01  1.30289545E-01  1.73857269E-02
3.44670000E-01  1.38624091E-01  1.73805154E-02
3.45430000E-01  1.55433636E-01  1.74224636E-02
3.46190000E-01  1.22376061E-01  1.72573392E-02
3.46950000E-01  1.31459242E-01  1.72883381E-02
3.47710000E-01  1.04061667E-01  1.74898065E-02
3.48470000E-01  1.38166818E-01  1.73877996E-02
3.49220000E-01  1.16689697E-01  1.74246040E-02
3.49980000E-01  1.16303939E-01  1.71389067E-02
3.50740000E-01  1.53588788E-01  1.67999709E-02
3.51500000E-01  9.10436364E-02  1.66513041E-02
3.52260000E-01  1.20092727E-01  1.65034481E-02
3.53020000E-01  1.61149545E-01  1.65038191E-02
3.53780000E-01  1.29843636E-01  1.66307106E-02
3.54540000E-01  1.33654697E-01  1.68429583E-02
3.55300000E-01  1.36524848E-01  1.68685163E-02
3.56060000E-01  1.44934848E-01  1.69316939E-02
3.56820000E-01  1.38808939E-01  1.69907677E-02
3.57580000E-01  1.51075909E-01  1.69629208E-02
3.58340000E-01  1.18568788E-01  1.69670027E-02
3.59100000E-01  1.41223636E-01  1.70681533E-02
3.59860000E-01  1.11142576E-01  1.69546527E-02
3.60620000E-01  1.29111212E-01  1.68530013E-02
3.61380000E-01  1.72413636E-01  1.70061340E-02
3.62140000E-01  1.30568333E-01  1.68723278E-02
3.62900000E-01  1.14405909E-01  1.70130808E-02
3.63660000E-01  1.26138636E-01  1.69513788E-02
3.64420000E-01  1.52174394E-01  1.70853263E-02
3.65180000E-01  1.27123333E-01  1.71081917E-02
3.65940000E-01  1.16126818E-01  1.73353074E-02
3.66700000E-01  9.82837879E-02  1.71184922E-02
3.67460000E-01  1.39428939E-01  1.72365335E-02
3.68220000E-01  1.23831667E-01  1.73260571E-02
3.68980000E-01  1.27335606E-01  1.74557727E-02
3.69740000E-01  1.31665909E-01  1.74275780E-02
3.70500000E-01  1.29266212E-01  1.73354120E-02
3.71260000E-01  1.19562273E-01  1.76234228E-02
3.72020000E-01  1.21724848E-01  1.75705863E-02
3.72770000E-01  1.49531970E-01  1.77469550E-02
3.73530000E-01  1.39686818E-01  1.78897700E-02
3.74290000E-01  9.85850000E-02  1.79928892E-02
3.75050000E-01  1.10320909E-01  1.81363484E-02
3.75810000E-01  1.41024545E-01  1.82751988E-02
3.76570000E-01  1.45295152E-01  1.85847482E-02
3.77330000E-01  1.34517424E-01  1.83115614E-02
3.78090000E-01  1.20432273E-01  1.85566447E-02
3.78850000E-01  1.50727727E-01  1.87691955E-02
3.79610000E-01  9.58978788E-02  1.89203121E-02
3.80370000E-01  9.25909091E-02  1.89391213E-02
3.81130000E-01  1.06140606E-01  1.91868983E-02
3.81890000E-01  1.40288485E-01  1.92647028E-02
3.82650000E-01  1.03225455E-01  1.94348244E-02
3.83410000E-01  1.13338939E-01  1.94974489E-02
3.84170000E-01  1.59721061E-01  1.94102294E-02
3.84930000E-01  1.25553182E-01  1.96468756E-02
3.85690000E-01  1.09338788E-01  1.97436554E-02
3.86450000E-01  8.94101515E-02  1.99067798E-02
3.87210000E-01  9.49510606E-02  2.00007262E-02
3.87970000E-01  1.23127121E-01  2.01509627E-02
3.88730000E-01  1.47431212E-01  2.03546399E-02
3.89490000E-01  1.06415000E-01  2.03915600E-02
3.90250000E-01  1.31406970E-01  2.07566090E-02
3.91010000E-01  1.26630455E-01  2.06702730E-02
3.91770000E-01  1.21628333E-01  2.09405500E-02
3.92520000E-01  8.86918182E-02  2.09693652E-02
3.93280000E-01  1.17180303E-01  2.10073447E-02
3.94040000E-01  1.16623788E-01  2.13359054E-02
3.94800000E-01  1.42432424E-01  2.13144880E-02
3.95560000E-01  1.20815000E-01  2.15644129E-02
3.96320000E-01  1.31247879E-01  2.15589722E-02
3.97080000E-01  1.58375303E-01  2.21976440E-02
3.97840000E-01  1.48751212E-01  2.20760324E-02
3.98600000E-01  1.26650303E-01  2.20107053E-02
3.99360000E-01  1.29399848E-01  2.23340240E-02
4.00120000E-01  1.35828636E-01  2.22478932E-02
4.00880000E-01  1.13043333E-01  2.27442889E-02
4.01640000E-01  1.34530303E-01  2.25895497E-02
4.02400000E-01  7.69640909E-02  2.28774148E-02
4.03160000E-01  1.32177576E-01  2.29635495E-02
4.03920000E-01  1.55535909E-01  4.92418634E-01
4.04680000E-01  1.32865606E-01  2.31766569E-02
4.05440000E-01  1.28661818E-01  2.32161381E-02
4.06200000E-01  1.36795152E-01  2.31805568E-02
4.06960000E-01  1.63712121E-01  2.35804451E-02
4.07720000E-01  9.13015152E-02  2.35612969E-02
4.08480000E-01  1.28993788E-01  2.39409464E-02
4.09240000E-01  1.61247576E-01  2.39265123E-02
4.09990000E-01  1.50671970E-01  2.39666801E-02
4.10750000E-01  1.09610152E-01  2.35826518E-02
4.11510000E-01  1.22109848E-01  2.41921510E-02
4.12270000E-01  1.36410000E-01  2.43793203E-02
4.13030000E-01  1.58199394E-01  2.42866540E-02
4.13790000E-01  1.10160758E-01  2.41077929E-02
4.14550000E-01  1.33275606E-01  2.41406356E-02
4.15310000E-01  1.53872424E-01  2.46302010E-02
4.16070000E-01  1.12093636E-01  2.45805510E-02
4.16830000E-01  1.38691212E-01  2.48537081E-02
4.17590000E-01  1.04640152E-01  2.46375378E-02
4.18350000E-01  1.25327121E-01  2.51682542E-02
4.19110000E-01  1.56226061E-01  2.47712098E-02
4.19870000E-01  1.14787879E-01  2.50764026E-02
4.20630000E-01  8.86615152E-02  2.53816114E-02
4.21390000E-01  7.98880303E-02  2.54421409E-02
4.22150000E-01  1.28450303E-01  2.57845528E-02
4.22910000E-01  1.26812576E-01  2.58248365E-02
4.23670000E-01  1.46919848E-01  2.61025231E-02
4.24430000E-01  9.68440909E-02  2.61566909E-02
4.25190000E-01  1.01803030E-01  2.61971843E-02
4.25940000E-01  1.01700909E-01  2.68261670E-02
4.26700000E-01  1.12445606E-01  2.72854173E-02
4.27460000E-01  1.42310000E-01  2.73495519E-02
4.28220000E-01  9.12031818E-02  2.76716562E-02
4.28980000E-01  1.68174697E-01  2.78526040E-02
4.29740000E-01  1.03569242E-01  2.79939231E-02
4.30500000E-01  1.43704394E-01  2.86059809E-02
4.31260000E-01  1.42530303E-01  2.87444714E-02
4.32020000E-01  1.22853939E-01  2.87701219E-02
4.32780000E-01  1.58149697E-01  2.93139198E-02
4.33540000E-01  1.40582879E-01  3.00110969E-02
4.34300000E-01  1.21156515E-01  2.98683077E-02
4.35060000E-01  1.47919091E-01  3.03571067E-02


### HEADER:
#
#{
#    "analysis": {},
#    "counters": {
#        "comment": ""
#    },
#    "filename": "Ornithine 6.dat",
#    "history": {
#        "subtraction": {
#            "initial_file": [
#                "A_G11_N_Rt11_6_snap_00001",
#                {
#                    "averaged_files": [
#                        [
#                            "G11_N_Rt11_6_snap_00001.dat"
#                        ],
#                        [
#                            "G11_N_Rt11_6_snap_00002.dat"
#                        ],
#                        [
#                            "G11_N_Rt11_6_snap_00003.dat"
#                        ],
#                        [
#                            "G11_N_Rt11_6_snap_00004.dat"
#                        ],
#                        [
#                            "G11_N_Rt11_6_snap_00005.dat"
#                        ],
#                        [
#                            "G11_N_Rt11_6_snap_00006.dat"
#                        ]
#                    ]
#                }
#            ],
#            "subtracted_file": [
#                "A_G9_No_Acetylornithine_snap_00001",
#                {
#                    "averaged_files": [
#                        [
#                            "G9_No_Acetylornithine_snap_00001.dat"
#                        ],
#                        [
#                            "G9_No_Acetylornithine_snap_00002.dat"
#                        ],
#                        [
#                            "G9_No_Acetylornithine_snap_00003.dat"
#                        ],
#                        [
#                            "G9_No_Acetylornithine_snap_00004.dat"
#                        ],
#                        [
#                            "G9_No_Acetylornithine_snap_00005.dat"
#                        ],
#                        [
#                            "G9_No_Acetylornithine_snap_00006.dat"
#                        ],
#                        [
#                            "G9_No_Acetylornithine_snap_00007.dat"
#                        ],
#                        [
#                            "G9_No_Acetylornithine_snap_00008.dat"
#                        ],
#                        [
#                            "G9_No_Acetylornithine_snap_00009.dat"
#                        ],
#                        [
#                            "G9_No_Acetylornithine_snap_00010.dat"
#                        ],
#                        [
#                            "G9_No_Acetylornithine_snap_00011.dat"
#                        ],
#                        [
#                            "G9_No_Acetylornithine_snap_00012.dat"
#                        ],
#                        [
#                            "G9_No_Acetylornithine_snap_00013.dat"
#                        ],
#                        [
#                            "G9_No_Acetylornithine_snap_00014.dat"
#                        ],
#                        [
#                            "G9_No_Acetylornithine_snap_00015.dat"
#                        ],
#                        [
#                            "G9_No_Acetylornithine_snap_00016.dat"
#                        ],
#                        [
#                            "G9_No_Acetylornithine_snap_00017.dat"
#                        ],
#                        [
#                            "G9_No_Acetylornithine_snap_00018.dat"
#                        ],
#                        [
#                            "G9_No_Acetylornithine_snap_00020.dat"
#                        ],
#                        [
#                            "G9_No_Acetylornithine_snap_00021.dat"
#                        ],
#                        [
#                            "G9_No_Acetylornithine_snap_00025.dat"
#                        ],
#                        [
#                            "G9_No_Acetylornithine_snap_00026.dat"
#                        ]
#                    ]
#                }
#            ]
#        }
#    }
#}
```
