## Supplementary material for "LEA_4 motifs function alone and in conjunction with synergistic cosolutes to protect a labile enzyme during desiccation": File S1: Ornithine 6.out

```
####      G N O M             Version 5.0 (r14832)      ####

                                               Mon Jan  9 09:46:05 2023


           ####      Configuration                                 ####


    System Type:                   arbitrary monodisperse (job = 0)

    Minimum characteristic size:         0.0000

    Maximum characteristic size:        19.0000

    rad56:                               0.0000

    Force 0.0 at r = rmin:                  yes

    Force 0.0 at r = rmax:                  yes

    Initial alpha:                       0.0000

    Initial random seed:     286124058178437176

    Points in real space:                   188


    Input  1:                      Ornithine 6.dat

    First data point used:                    1

    Last data point used:                   555

    Scaling coefficient:             0.1000E+01

    Experimental setup:            point collimation


           ####      Results                                       ####


    Parameter    DISCRP  OSCILL  STABIL  SYSDEV  POSITV  VALCEN  SMOOTH

    Weight        1.000   3.000   3.000   3.000   1.000   1.000   1.000

    Sigma         0.300   0.600   0.120   0.120   0.120   0.120   0.600

    Ideal         0.700   1.100   0.000   1.000   1.000   0.950   0.000

    Current       0.568   2.163   0.039   0.964   1.000   0.556   8.443

               --------------------------------------------------------

    Estimate      0.824   0.043   0.898   1.000   1.000   0.000   0.000


    Angular range:                       0.0141 to       0.4351

    Reciprocal space Rg:             0.6963E+01

    Reciprocal space I(0):           0.3589E+00


    Real space range:                    0.0000 to      19.0000

    Real space Rg:                   0.6965E+01 +-   0.9200E-01

    Real space I(0):                 0.3589E+00 +-   0.3784E-02


    Highest ALPHA (theor):           0.5259E+01

    Current ALPHA:                   0.1070E+00


    Total Estimate:                      0.5883 (a REASONABLE solution)


           ####      Experimental Data and Fit                     ####


      S          J EXP       ERROR       J REG       I REG


   0.000000E+00                                                0.358900E+00

   0.740000E-03                                                0.358896E+00

   0.148000E-02                                                0.358887E+00

   0.222000E-02                                                0.358871E+00

   0.296000E-02                                                0.358849E+00

   0.370000E-02                                                0.358820E+00

   0.444000E-02                                                0.358785E+00

   0.518000E-02                                                0.358744E+00

   0.592000E-02                                                0.358696E+00

   0.666000E-02                                                0.358642E+00

   0.740000E-02                                                0.358582E+00

   0.814000E-02                                                0.358515E+00

   0.888000E-02                                                0.358442E+00

   0.962000E-02                                                0.358363E+00

   0.103600E-01                                                0.358278E+00

   0.111000E-01                                                0.358186E+00

   0.118400E-01                                                0.358087E+00

   0.125800E-01                                                0.357983E+00

   0.133200E-01                                                0.357872E+00

   0.140600E-01  -0.191838E+00   0.101351E+01   0.357755E+00   0.357755E+00

   0.148200E-01  -0.499773E-01   0.803108E+00   0.357628E+00   0.357628E+00

   0.155800E-01   0.416278E+00   0.641548E+00   0.357495E+00   0.357495E+00

   0.163400E-01   0.136746E+00   0.481925E+00   0.357355E+00   0.357355E+00

   0.171000E-01   0.504120E-01   0.369336E+00   0.357208E+00   0.357208E+00

   0.178600E-01   0.493901E+00   0.258358E+00   0.357055E+00   0.357055E+00

   0.186200E-01   0.162311E+00   0.180088E+00   0.356895E+00   0.356895E+00

   0.193800E-01   0.363648E+00   0.138608E+00   0.356729E+00   0.356729E+00

   0.201400E-01   0.309072E+00   0.108979E+00   0.356556E+00   0.356556E+00

   0.209000E-01   0.341718E+00   0.935453E-01   0.356377E+00   0.356377E+00

   0.216600E-01   0.357698E+00   0.823387E-01   0.356191E+00   0.356191E+00

   0.224200E-01   0.424252E+00   0.756157E-01   0.355998E+00   0.355998E+00

   0.231800E-01   0.362004E+00   0.728032E-01   0.355800E+00   0.355800E+00

   0.239500E-01   0.448444E+00   0.684495E-01   0.355592E+00   0.355592E+00

   0.247100E-01   0.381298E+00   0.682851E-01   0.355380E+00   0.355380E+00

   0.254700E-01   0.226983E+00   0.644595E-01   0.355161E+00   0.355161E+00

   0.262300E-01   0.275759E+00   0.634921E-01   0.354937E+00   0.354937E+00

   0.269900E-01   0.352010E+00   0.620563E-01   0.354706E+00   0.354706E+00

   0.277500E-01   0.413021E+00   0.595793E-01   0.354468E+00   0.354468E+00

   0.285100E-01   0.339271E+00   0.594948E-01   0.354224E+00   0.354224E+00

   0.292700E-01   0.459007E+00   0.579538E-01   0.353974E+00   0.353974E+00

   0.300300E-01   0.307392E+00   0.557041E-01   0.353717E+00   0.353717E+00

   0.307900E-01   0.386817E+00   0.543670E-01   0.353454E+00   0.353454E+00

   0.315500E-01   0.207917E+00   0.534833E-01   0.353185E+00   0.353185E+00

   0.323100E-01   0.385343E+00   0.523882E-01   0.352910E+00   0.352910E+00

   0.330700E-01   0.400381E+00   0.516799E-01   0.352628E+00   0.352628E+00

   0.338300E-01   0.317779E+00   0.506389E-01   0.352340E+00   0.352340E+00

   0.345900E-01   0.339184E+00   0.492145E-01   0.352046E+00   0.352046E+00

   0.353500E-01   0.323312E+00   0.489864E-01   0.351746E+00   0.351746E+00

   0.361100E-01   0.316788E+00   0.471950E-01   0.351439E+00   0.351439E+00

   0.368700E-01   0.275118E+00   0.466869E-01   0.351126E+00   0.351126E+00

   0.376300E-01   0.277742E+00   0.465721E-01   0.350808E+00   0.350808E+00

   0.383900E-01   0.294218E+00   0.453871E-01   0.350483E+00   0.350483E+00

   0.391500E-01   0.320140E+00   0.450339E-01   0.350152E+00   0.350152E+00

   0.399100E-01   0.385349E+00   0.434669E-01   0.349815E+00   0.349815E+00

   0.406700E-01   0.391032E+00   0.436332E-01   0.349472E+00   0.349472E+00

   0.414300E-01   0.363689E+00   0.425939E-01   0.349123E+00   0.349123E+00

   0.421900E-01   0.355464E+00   0.424104E-01   0.348768E+00   0.348768E+00

   0.429500E-01   0.373990E+00   0.419952E-01   0.348407E+00   0.348407E+00

   0.437100E-01   0.355774E+00   0.414259E-01   0.348040E+00   0.348040E+00

   0.444700E-01   0.364791E+00   0.399351E-01   0.347667E+00   0.347667E+00

   0.452300E-01   0.383182E+00   0.401325E-01   0.347288E+00   0.347288E+00

   0.459900E-01   0.390260E+00   0.385826E-01   0.346904E+00   0.346904E+00

   0.467500E-01   0.402500E+00   0.384078E-01   0.346514E+00   0.346514E+00

   0.475100E-01   0.362877E+00   0.386085E-01   0.346117E+00   0.346117E+00

   0.482700E-01   0.315025E+00   0.381929E-01   0.345716E+00   0.345716E+00

   0.490300E-01   0.268226E+00   0.377610E-01   0.345308E+00   0.345308E+00

   0.497900E-01   0.367275E+00   0.380157E-01   0.344895E+00   0.344895E+00

   0.505500E-01   0.294546E+00   0.370894E-01   0.344476E+00   0.344476E+00

   0.513100E-01   0.344420E+00   0.366246E-01   0.344051E+00   0.344051E+00

   0.520700E-01   0.383429E+00   0.364173E-01   0.343621E+00   0.343621E+00

   0.528300E-01   0.364418E+00   0.362818E-01   0.343186E+00   0.343186E+00

   0.535900E-01   0.347999E+00   0.357722E-01   0.342744E+00   0.342744E+00

   0.543500E-01   0.351687E+00   0.354058E-01   0.342298E+00   0.342298E+00

   0.551100E-01   0.277342E+00   0.352527E-01   0.341846E+00   0.341846E+00

   0.558700E-01   0.400735E+00   0.351347E-01   0.341388E+00   0.341388E+00

   0.566300E-01   0.357297E+00   0.344846E-01   0.340925E+00   0.340925E+00

   0.573900E-01   0.348245E+00   0.342809E-01   0.340457E+00   0.340457E+00

   0.581500E-01   0.374614E+00   0.341822E-01   0.339983E+00   0.339983E+00

   0.589100E-01   0.366871E+00   0.337637E-01   0.339504E+00   0.339504E+00

   0.596700E-01   0.314293E+00   0.335448E-01   0.339019E+00   0.339019E+00

   0.604300E-01   0.315353E+00   0.326267E-01   0.338530E+00   0.338530E+00

   0.611900E-01   0.362684E+00   0.331406E-01   0.338035E+00   0.338035E+00

   0.619500E-01   0.353928E+00   0.322608E-01   0.337535E+00   0.337535E+00

   0.627100E-01   0.352089E+00   0.329566E-01   0.337030E+00   0.337030E+00

   0.634700E-01   0.316352E+00   0.324167E-01   0.336520E+00   0.336520E+00

   0.642300E-01   0.334063E+00   0.320361E-01   0.336005E+00   0.336005E+00

   0.649900E-01   0.287442E+00   0.319056E-01   0.335485E+00   0.335485E+00

   0.657500E-01   0.311267E+00   0.315832E-01   0.334960E+00   0.334960E+00

   0.665100E-01   0.328745E+00   0.313461E-01   0.334430E+00   0.334430E+00

   0.672700E-01   0.326767E+00   0.306142E-01   0.333895E+00   0.333895E+00

   0.680300E-01   0.375530E+00   0.309685E-01   0.333355E+00   0.333355E+00

   0.687900E-01   0.334385E+00   0.309255E-01   0.332810E+00   0.332810E+00

   0.695500E-01   0.324001E+00   0.306116E-01   0.332261E+00   0.332261E+00

   0.703100E-01   0.367125E+00   0.302929E-01   0.331707E+00   0.331707E+00

   0.710700E-01   0.341627E+00   0.300417E-01   0.331148E+00   0.331148E+00

   0.718300E-01   0.348860E+00   0.296660E-01   0.330584E+00   0.330584E+00

   0.725900E-01   0.381098E+00   0.296586E-01   0.330016E+00   0.330016E+00

   0.733500E-01   0.352302E+00   0.295539E-01   0.329444E+00   0.329444E+00

   0.741200E-01   0.376397E+00   0.289241E-01   0.328859E+00   0.328859E+00

   0.748800E-01   0.320254E+00   0.292355E-01   0.328277E+00   0.328277E+00

   0.756400E-01   0.327982E+00   0.288349E-01   0.327691E+00   0.327691E+00

   0.764000E-01   0.294747E+00   0.284239E-01   0.327100E+00   0.327100E+00

   0.771600E-01   0.360169E+00   0.281266E-01   0.326505E+00   0.326505E+00

   0.779200E-01   0.341414E+00   0.282007E-01   0.325905E+00   0.325905E+00

   0.786800E-01   0.363169E+00   0.284452E-01   0.325302E+00   0.325302E+00

   0.794400E-01   0.314401E+00   0.281713E-01   0.324694E+00   0.324694E+00

   0.802000E-01   0.370312E+00   0.279083E-01   0.324082E+00   0.324082E+00

   0.809600E-01   0.290371E+00   0.277997E-01   0.323466E+00   0.323466E+00

   0.817200E-01   0.309855E+00   0.277729E-01   0.322845E+00   0.322845E+00

   0.824800E-01   0.306604E+00   0.274825E-01   0.322221E+00   0.322221E+00

   0.832400E-01   0.357182E+00   0.272378E-01   0.321592E+00   0.321592E+00

   0.840000E-01   0.318796E+00   0.271439E-01   0.320960E+00   0.320960E+00

   0.847600E-01   0.333949E+00   0.271231E-01   0.320323E+00   0.320323E+00

   0.855200E-01   0.343515E+00   0.271342E-01   0.319683E+00   0.319683E+00

   0.862800E-01   0.295903E+00   0.272915E-01   0.319039E+00   0.319039E+00

   0.870400E-01   0.252623E+00   0.277178E-01   0.318391E+00   0.318391E+00

   0.878000E-01   0.357798E+00   0.284465E-01   0.317739E+00   0.317739E+00

   0.885600E-01   0.290638E+00   0.288851E-01   0.317084E+00   0.317084E+00

   0.893200E-01   0.347294E+00   0.288425E-01   0.316425E+00   0.316425E+00

   0.900800E-01   0.303362E+00   0.291488E-01   0.315762E+00   0.315762E+00

   0.908400E-01   0.286812E+00   0.291900E-01   0.315096E+00   0.315096E+00

   0.916000E-01   0.380470E+00   0.295182E-01   0.314426E+00   0.314426E+00

   0.923600E-01   0.338025E+00   0.296707E-01   0.313753E+00   0.313753E+00

   0.931200E-01   0.307987E+00   0.295853E-01   0.313076E+00   0.313076E+00

   0.938800E-01   0.299193E+00   0.297363E-01   0.312396E+00   0.312396E+00

   0.946400E-01   0.338233E+00   0.302596E-01   0.311713E+00   0.311713E+00

   0.954000E-01   0.289801E+00   0.300043E-01   0.311026E+00   0.311026E+00

   0.961600E-01   0.338238E+00   0.300317E-01   0.310336E+00   0.310336E+00

   0.969200E-01   0.312140E+00   0.294117E-01   0.309643E+00   0.309643E+00

   0.976800E-01   0.287842E+00   0.293737E-01   0.308947E+00   0.308947E+00

   0.984400E-01   0.355461E+00   0.295787E-01   0.308247E+00   0.308247E+00

   0.992000E-01   0.370014E+00   0.299557E-01   0.307545E+00   0.307545E+00

   0.999600E-01   0.306432E+00   0.296312E-01   0.306839E+00   0.306839E+00

   0.100720E+00   0.291411E+00   0.288354E-01   0.306131E+00   0.306131E+00

   0.101480E+00   0.339909E+00   0.278654E-01   0.305420E+00   0.305420E+00

   0.102240E+00   0.373108E+00   0.278540E-01   0.304705E+00   0.304705E+00

   0.103000E+00   0.306290E+00   0.269269E-01   0.303988E+00   0.303988E+00

   0.103760E+00   0.309738E+00   0.267495E-01   0.303269E+00   0.303269E+00

   0.104520E+00   0.334866E+00   0.270089E-01   0.302546E+00   0.302546E+00

   0.105280E+00   0.312020E+00   0.261075E-01   0.301821E+00   0.301821E+00

   0.106040E+00   0.303578E+00   0.262681E-01   0.301093E+00   0.301093E+00

   0.106800E+00   0.331068E+00   0.257881E-01   0.300363E+00   0.300363E+00

   0.107560E+00   0.298150E+00   0.259849E-01   0.299630E+00   0.299630E+00

   0.108320E+00   0.328550E+00   0.257942E-01   0.298895E+00   0.298895E+00

   0.109080E+00   0.293940E+00   0.255861E-01   0.298157E+00   0.298157E+00

   0.109840E+00   0.298725E+00   0.254615E-01   0.297417E+00   0.297417E+00

   0.110600E+00   0.264966E+00   0.255760E-01   0.296674E+00   0.296674E+00

   0.111360E+00   0.319822E+00   0.256820E-01   0.295930E+00   0.295930E+00

   0.112120E+00   0.297365E+00   0.251521E-01   0.295183E+00   0.295183E+00

   0.112880E+00   0.283581E+00   0.250285E-01   0.294434E+00   0.294434E+00

   0.113640E+00   0.294047E+00   0.249231E-01   0.293682E+00   0.293682E+00

   0.114400E+00   0.282317E+00   0.245944E-01   0.292929E+00   0.292929E+00

   0.115160E+00   0.309478E+00   0.245291E-01   0.292174E+00   0.292174E+00

   0.115920E+00   0.284553E+00   0.244335E-01   0.291416E+00   0.291416E+00

   0.116680E+00   0.258491E+00   0.243081E-01   0.290657E+00   0.290657E+00

   0.117440E+00   0.270593E+00   0.241948E-01   0.289896E+00   0.289896E+00

   0.118200E+00   0.283133E+00   0.240915E-01   0.289133E+00   0.289133E+00

   0.118960E+00   0.268773E+00   0.238355E-01   0.288368E+00   0.288368E+00

   0.119720E+00   0.300379E+00   0.239134E-01   0.287602E+00   0.287602E+00

   0.120480E+00   0.280537E+00   0.238266E-01   0.286834E+00   0.286834E+00

   0.121240E+00   0.300336E+00   0.234675E-01   0.286064E+00   0.286064E+00

   0.122000E+00   0.282408E+00   0.234543E-01   0.285293E+00   0.285293E+00

   0.122760E+00   0.304017E+00   0.234223E-01   0.284520E+00   0.284520E+00

   0.123520E+00   0.265295E+00   0.233494E-01   0.283745E+00   0.283745E+00

   0.124280E+00   0.259483E+00   0.231184E-01   0.282969E+00   0.282969E+00

   0.125040E+00   0.277905E+00   0.229174E-01   0.282192E+00   0.282192E+00

   0.125800E+00   0.291680E+00   0.226573E-01   0.281414E+00   0.281414E+00

   0.126560E+00   0.275508E+00   0.227510E-01   0.280634E+00   0.280634E+00

   0.127320E+00   0.295481E+00   0.225823E-01   0.279853E+00   0.279853E+00

   0.128080E+00   0.277058E+00   0.224549E-01   0.279071E+00   0.279071E+00

   0.128840E+00   0.284694E+00   0.224080E-01   0.278287E+00   0.278287E+00

   0.129600E+00   0.295479E+00   0.221965E-01   0.277503E+00   0.277503E+00

   0.130360E+00   0.248581E+00   0.220716E-01   0.276717E+00   0.276717E+00

   0.131120E+00   0.273388E+00   0.220182E-01   0.275931E+00   0.275931E+00

   0.131880E+00   0.247898E+00   0.218614E-01   0.275143E+00   0.275143E+00

   0.132640E+00   0.310174E+00   0.220238E-01   0.274355E+00   0.274355E+00

   0.133400E+00   0.257267E+00   0.214979E-01   0.273566E+00   0.273566E+00

   0.134160E+00   0.286163E+00   0.214621E-01   0.272776E+00   0.272776E+00

   0.134920E+00   0.261364E+00   0.211771E-01   0.271985E+00   0.271985E+00

   0.135680E+00   0.279853E+00   0.213417E-01   0.271194E+00   0.271194E+00

   0.136440E+00   0.247148E+00   0.213539E-01   0.270402E+00   0.270402E+00

   0.137200E+00   0.286653E+00   0.211293E-01   0.269609E+00   0.269609E+00

   0.137960E+00   0.288634E+00   0.209070E-01   0.268816E+00   0.268816E+00

   0.138730E+00   0.278142E+00   0.209393E-01   0.268012E+00   0.268012E+00

   0.139490E+00   0.274058E+00   0.209746E-01   0.267218E+00   0.267218E+00

   0.140250E+00   0.254956E+00   0.209142E-01   0.266423E+00   0.266423E+00

   0.141010E+00   0.259419E+00   0.207319E-01   0.265628E+00   0.265628E+00

   0.141770E+00   0.281076E+00   0.205892E-01   0.264833E+00   0.264833E+00

   0.142530E+00   0.241350E+00   0.207775E-01   0.264038E+00   0.264038E+00

   0.143290E+00   0.253657E+00   0.204271E-01   0.263242E+00   0.263242E+00

   0.144050E+00   0.243773E+00   0.204238E-01   0.262446E+00   0.262446E+00

   0.144810E+00   0.257743E+00   0.201583E-01   0.261650E+00   0.261650E+00

   0.145570E+00   0.246184E+00   0.204043E-01   0.260854E+00   0.260854E+00

   0.146330E+00   0.236418E+00   0.202618E-01   0.260058E+00   0.260058E+00

   0.147090E+00   0.296863E+00   0.204851E-01   0.259262E+00   0.259262E+00

   0.147850E+00   0.254665E+00   0.200737E-01   0.258466E+00   0.258466E+00

   0.148610E+00   0.238972E+00   0.201672E-01   0.257670E+00   0.257670E+00

   0.149370E+00   0.245282E+00   0.200822E-01   0.256874E+00   0.256874E+00

   0.150130E+00   0.267922E+00   0.200551E-01   0.256079E+00   0.256079E+00

   0.150890E+00   0.240188E+00   0.198437E-01   0.255283E+00   0.255283E+00

   0.151650E+00   0.288836E+00   0.196859E-01   0.254488E+00   0.254488E+00

   0.152410E+00   0.267015E+00   0.199712E-01   0.253694E+00   0.253694E+00

   0.153170E+00   0.215736E+00   0.196142E-01   0.252900E+00   0.252900E+00

   0.153930E+00   0.246752E+00   0.197666E-01   0.252106E+00   0.252106E+00

   0.154690E+00   0.254095E+00   0.195107E-01   0.251312E+00   0.251312E+00

   0.155450E+00   0.249072E+00   0.195460E-01   0.250519E+00   0.250519E+00

   0.156210E+00   0.261288E+00   0.194889E-01   0.249727E+00   0.249727E+00

   0.156970E+00   0.269759E+00   0.193755E-01   0.248936E+00   0.248936E+00

   0.157730E+00   0.248865E+00   0.193129E-01   0.248144E+00   0.248144E+00

   0.158490E+00   0.223155E+00   0.192254E-01   0.247354E+00   0.247354E+00

   0.159250E+00   0.228305E+00   0.191595E-01   0.246565E+00   0.246565E+00

   0.160010E+00   0.212055E+00   0.192034E-01   0.245776E+00   0.245776E+00

   0.160770E+00   0.225060E+00   0.190856E-01   0.244988E+00   0.244988E+00

   0.161530E+00   0.233073E+00   0.191106E-01   0.244201E+00   0.244201E+00

   0.162290E+00   0.240913E+00   0.188531E-01   0.243414E+00   0.243414E+00

   0.163050E+00   0.263417E+00   0.187450E-01   0.242629E+00   0.242629E+00

   0.163810E+00   0.251463E+00   0.188441E-01   0.241845E+00   0.241845E+00

   0.164570E+00   0.225294E+00   0.187679E-01   0.241062E+00   0.241062E+00

   0.165330E+00   0.236686E+00   0.187224E-01   0.240279E+00   0.240279E+00

   0.166090E+00   0.201589E+00   0.186512E-01   0.239498E+00   0.239498E+00

   0.166850E+00   0.225505E+00   0.184584E-01   0.238718E+00   0.238718E+00

   0.167610E+00   0.214318E+00   0.185650E-01   0.237940E+00   0.237940E+00

   0.168370E+00   0.231590E+00   0.184473E-01   0.237162E+00   0.237162E+00

   0.169130E+00   0.241578E+00   0.185348E-01   0.236386E+00   0.236386E+00

   0.169890E+00   0.212028E+00   0.182648E-01   0.235611E+00   0.235611E+00

   0.170650E+00   0.248414E+00   0.183741E-01   0.234838E+00   0.234838E+00

   0.171410E+00   0.203515E+00   0.181749E-01   0.234066E+00   0.234066E+00

   0.172170E+00   0.244165E+00   0.181230E-01   0.233295E+00   0.233295E+00

   0.172930E+00   0.224479E+00   0.181786E-01   0.232526E+00   0.232526E+00

   0.173690E+00   0.249161E+00   0.181255E-01   0.231758E+00   0.231758E+00

   0.174450E+00   0.233376E+00   0.180616E-01   0.230992E+00   0.230992E+00

   0.175210E+00   0.233415E+00   0.182950E-01   0.230227E+00   0.230227E+00

   0.175970E+00   0.266299E+00   0.185713E-01   0.229464E+00   0.229464E+00

   0.176730E+00   0.228327E+00   0.188258E-01   0.228703E+00   0.228703E+00

   0.177490E+00   0.198199E+00   0.188473E-01   0.227944E+00   0.227944E+00

   0.178250E+00   0.219975E+00   0.190214E-01   0.227186E+00   0.227186E+00

   0.179010E+00   0.233148E+00   0.191977E-01   0.226430E+00   0.226430E+00

   0.179770E+00   0.208875E+00   0.193689E-01   0.225675E+00   0.225675E+00

   0.180530E+00   0.231132E+00   0.192368E-01   0.224923E+00   0.224923E+00

   0.181290E+00   0.254071E+00   0.195524E-01   0.224173E+00   0.224173E+00

   0.182050E+00   0.197828E+00   0.195465E-01   0.223424E+00   0.223424E+00

   0.182810E+00   0.193082E+00   0.194283E-01   0.222677E+00   0.222677E+00

   0.183570E+00   0.230852E+00   0.197973E-01   0.221933E+00   0.221933E+00

   0.184330E+00   0.225143E+00   0.199023E-01   0.221190E+00   0.221190E+00

   0.185090E+00   0.211086E+00   0.197510E-01   0.220449E+00   0.220449E+00

   0.185850E+00   0.187438E+00   0.197816E-01   0.219711E+00   0.219711E+00

   0.186610E+00   0.214202E+00   0.197513E-01   0.218975E+00   0.218975E+00

   0.187370E+00   0.208654E+00   0.200101E-01   0.218240E+00   0.218240E+00

   0.188130E+00   0.199640E+00   0.197228E-01   0.217508E+00   0.217508E+00

   0.188890E+00   0.204447E+00   0.200188E-01   0.216778E+00   0.216778E+00

   0.189650E+00   0.206566E+00   0.198978E-01   0.216051E+00   0.216051E+00

   0.190410E+00   0.179776E+00   0.200314E-01   0.215325E+00   0.215325E+00

   0.191170E+00   0.220010E+00   0.201742E-01   0.214602E+00   0.214602E+00

   0.191930E+00   0.219082E+00   0.202332E-01   0.213882E+00   0.213882E+00

   0.192690E+00   0.210707E+00   0.202957E-01   0.213163E+00   0.213163E+00

   0.193450E+00   0.237237E+00   0.202318E-01   0.212448E+00   0.212448E+00

   0.194210E+00   0.216909E+00   0.203096E-01   0.211734E+00   0.211734E+00

   0.194970E+00   0.201147E+00   0.201430E-01   0.211023E+00   0.211023E+00

   0.195730E+00   0.212299E+00   0.203335E-01   0.210315E+00   0.210315E+00

   0.196490E+00   0.235015E+00   0.203896E-01   0.209609E+00   0.209609E+00

   0.197250E+00   0.221805E+00   0.205670E-01   0.208905E+00   0.208905E+00

   0.198010E+00   0.196581E+00   0.202966E-01   0.208204E+00   0.208204E+00

   0.198770E+00   0.223170E+00   0.205904E-01   0.207506E+00   0.207506E+00

   0.199530E+00   0.183901E+00   0.203722E-01   0.206810E+00   0.206810E+00

   0.200290E+00   0.205202E+00   0.205994E-01   0.206117E+00   0.206117E+00

   0.201050E+00   0.175752E+00   0.204895E-01   0.205427E+00   0.205427E+00

   0.201810E+00   0.205234E+00   0.203661E-01   0.204739E+00   0.204739E+00

   0.202570E+00   0.233261E+00   0.204297E-01   0.204054E+00   0.204054E+00

   0.203330E+00   0.188497E+00   0.202880E-01   0.203372E+00   0.203372E+00

   0.204090E+00   0.195992E+00   0.203930E-01   0.202692E+00   0.202692E+00

   0.204850E+00   0.221495E+00   0.204184E-01   0.202016E+00   0.202016E+00

   0.205610E+00   0.166764E+00   0.205932E-01   0.201342E+00   0.201342E+00

   0.206370E+00   0.185453E+00   0.205079E-01   0.200671E+00   0.200671E+00

   0.207130E+00   0.149764E+00   0.204060E-01   0.200003E+00   0.200003E+00

   0.207890E+00   0.202381E+00   0.205381E-01   0.199338E+00   0.199338E+00

   0.208650E+00   0.192821E+00   0.204431E-01   0.198676E+00   0.198676E+00

   0.209410E+00   0.191075E+00   0.205571E-01   0.198016E+00   0.198016E+00

   0.210170E+00   0.170480E+00   0.205019E-01   0.197360E+00   0.197360E+00

   0.210930E+00   0.196904E+00   0.205760E-01   0.196707E+00   0.196707E+00

   0.211690E+00   0.188665E+00   0.204233E-01   0.196056E+00   0.196056E+00

   0.212450E+00   0.195914E+00   0.204991E-01   0.195409E+00   0.195409E+00

   0.213210E+00   0.202694E+00   0.204174E-01   0.194765E+00   0.194765E+00

   0.213970E+00   0.226458E+00   0.202699E-01   0.194123E+00   0.194123E+00

   0.214730E+00   0.210455E+00   0.203043E-01   0.193485E+00   0.193485E+00

   0.215490E+00   0.211109E+00   0.203306E-01   0.192850E+00   0.192850E+00

   0.216250E+00   0.187107E+00   0.204795E-01   0.192218E+00   0.192218E+00

   0.217010E+00   0.174110E+00   0.203621E-01   0.191589E+00   0.191589E+00

   0.217770E+00   0.229864E+00   0.203737E-01   0.190964E+00   0.190964E+00

   0.218530E+00   0.197599E+00   0.202699E-01   0.190341E+00   0.190341E+00

   0.219290E+00   0.183175E+00   0.200699E-01   0.189722E+00   0.189722E+00

   0.220050E+00   0.166690E+00   0.200890E-01   0.189106E+00   0.189106E+00

   0.220810E+00   0.191921E+00   0.201572E-01   0.188493E+00   0.188493E+00

   0.221570E+00   0.169339E+00   0.201117E-01   0.187883E+00   0.187883E+00

   0.222330E+00   0.178818E+00   0.198906E-01   0.187277E+00   0.187277E+00

   0.223090E+00   0.179150E+00   0.199225E-01   0.186673E+00   0.186673E+00

   0.223850E+00   0.180417E+00   0.198481E-01   0.186074E+00   0.186074E+00

   0.224610E+00   0.181042E+00   0.197619E-01   0.185477E+00   0.185477E+00

   0.225370E+00   0.163687E+00   0.195778E-01   0.184884E+00   0.184884E+00

   0.226130E+00   0.208678E+00   0.194315E-01   0.184294E+00   0.184294E+00

   0.226890E+00   0.163151E+00   0.195235E-01   0.183707E+00   0.183707E+00

   0.227650E+00   0.207763E+00   0.193250E-01   0.183124E+00   0.183124E+00

   0.228410E+00   0.187928E+00   0.193279E-01   0.182544E+00   0.182544E+00

   0.229170E+00   0.149955E+00   0.191980E-01   0.181967E+00   0.181967E+00

   0.229930E+00   0.159357E+00   0.190792E-01   0.181394E+00   0.181394E+00

   0.230690E+00   0.186395E+00   0.190013E-01   0.180824E+00   0.180824E+00

   0.231450E+00   0.179893E+00   0.190381E-01   0.180258E+00   0.180258E+00

   0.232210E+00   0.185805E+00   0.190557E-01   0.179695E+00   0.179695E+00

   0.232970E+00   0.166728E+00   0.188659E-01   0.179135E+00   0.179135E+00

   0.233730E+00   0.148522E+00   0.188457E-01   0.178579E+00   0.178579E+00

   0.234490E+00   0.156685E+00   0.188547E-01   0.178026E+00   0.178026E+00

   0.235250E+00   0.130557E+00   0.187940E-01   0.177477E+00   0.177477E+00

   0.236010E+00   0.169432E+00   0.184665E-01   0.176931E+00   0.176931E+00

   0.236770E+00   0.189293E+00   0.186405E-01   0.176389E+00   0.176389E+00

   0.237530E+00   0.186160E+00   0.186136E-01   0.175850E+00   0.175850E+00

   0.238290E+00   0.199203E+00   0.184186E-01   0.175314E+00   0.175314E+00

   0.239050E+00   0.193496E+00   0.183752E-01   0.174782E+00   0.174782E+00

   0.239810E+00   0.179630E+00   0.183510E-01   0.174254E+00   0.174254E+00

   0.240570E+00   0.155668E+00   0.182874E-01   0.173729E+00   0.173729E+00

   0.241330E+00   0.187548E+00   0.182341E-01   0.173207E+00   0.173207E+00

   0.242090E+00   0.172332E+00   0.181177E-01   0.172689E+00   0.172689E+00

   0.242850E+00   0.195344E+00   0.182407E-01   0.172175E+00   0.172175E+00

   0.243610E+00   0.165523E+00   0.180142E-01   0.171664E+00   0.171664E+00

   0.244370E+00   0.171642E+00   0.181115E-01   0.171156E+00   0.171156E+00

   0.245130E+00   0.192088E+00   0.180194E-01   0.170652E+00   0.170652E+00

   0.245890E+00   0.189218E+00   0.179389E-01   0.170152E+00   0.170152E+00

   0.246650E+00   0.180492E+00   0.179517E-01   0.169655E+00   0.169655E+00

   0.247410E+00   0.163944E+00   0.178063E-01   0.169161E+00   0.169161E+00

   0.248170E+00   0.166841E+00   0.178124E-01   0.168672E+00   0.168672E+00

   0.248930E+00   0.150878E+00   0.176951E-01   0.168185E+00   0.168185E+00

   0.249690E+00   0.128257E+00   0.176935E-01   0.167702E+00   0.167702E+00

   0.250450E+00   0.165213E+00   0.176714E-01   0.167223E+00   0.167223E+00

   0.251210E+00   0.156440E+00   0.174632E-01   0.166747E+00   0.166747E+00

   0.251970E+00   0.150185E+00   0.174423E-01   0.166275E+00   0.166275E+00

   0.252730E+00   0.179782E+00   0.174501E-01   0.165806E+00   0.165806E+00

   0.253490E+00   0.168286E+00   0.172743E-01   0.165341E+00   0.165341E+00

   0.254250E+00   0.193408E+00   0.172666E-01   0.164879E+00   0.164879E+00

   0.255010E+00   0.173273E+00   0.171946E-01   0.164421E+00   0.164421E+00

   0.255770E+00   0.171819E+00   0.171721E-01   0.163966E+00   0.163966E+00

   0.256530E+00   0.171846E+00   0.172203E-01   0.163515E+00   0.163515E+00

   0.257290E+00   0.151380E+00   0.170530E-01   0.163067E+00   0.163067E+00

   0.258050E+00   0.158850E+00   0.170562E-01   0.162623E+00   0.162623E+00

   0.258810E+00   0.171027E+00   0.170301E-01   0.162183E+00   0.162183E+00

   0.259570E+00   0.159316E+00   0.170275E-01   0.161745E+00   0.161745E+00

   0.260330E+00   0.184596E+00   0.169905E-01   0.161312E+00   0.161312E+00

   0.261090E+00   0.160929E+00   0.169841E-01   0.160882E+00   0.160882E+00

   0.261850E+00   0.163152E+00   0.168797E-01   0.160455E+00   0.160455E+00

   0.262610E+00   0.157973E+00   0.169185E-01   0.160032E+00   0.160032E+00

   0.263370E+00   0.170103E+00   0.167241E-01   0.159612E+00   0.159612E+00

   0.264130E+00   0.148830E+00   0.168374E-01   0.159196E+00   0.159196E+00

   0.264890E+00   0.157429E+00   0.164951E-01   0.158783E+00   0.158783E+00

   0.265650E+00   0.182608E+00   0.166767E-01   0.158374E+00   0.158374E+00

   0.266410E+00   0.153866E+00   0.165526E-01   0.157968E+00   0.157968E+00

   0.267170E+00   0.170688E+00   0.164808E-01   0.157565E+00   0.157565E+00

   0.267930E+00   0.159816E+00   0.165176E-01   0.157166E+00   0.157166E+00

   0.268690E+00   0.156228E+00   0.165105E-01   0.156771E+00   0.156771E+00

   0.269450E+00   0.156221E+00   0.164553E-01   0.156378E+00   0.156378E+00

   0.270210E+00   0.135652E+00   0.163150E-01   0.155990E+00   0.155990E+00

   0.270970E+00   0.153668E+00   0.163281E-01   0.155604E+00   0.155604E+00

   0.271720E+00   0.160712E+00   0.162318E-01   0.155227E+00   0.155227E+00

   0.272480E+00   0.139578E+00   0.162870E-01   0.154849E+00   0.154849E+00

   0.273240E+00   0.177055E+00   0.161904E-01   0.154473E+00   0.154473E+00

   0.274000E+00   0.140113E+00   0.162245E-01   0.154101E+00   0.154101E+00

   0.274760E+00   0.152898E+00   0.161044E-01   0.153733E+00   0.153733E+00

   0.275520E+00   0.170418E+00   0.160863E-01   0.153367E+00   0.153367E+00

   0.276280E+00   0.170078E+00   0.160981E-01   0.153005E+00   0.153005E+00

   0.277040E+00   0.151887E+00   0.161274E-01   0.152647E+00   0.152647E+00

   0.277800E+00   0.173267E+00   0.160263E-01   0.152292E+00   0.152292E+00

   0.278560E+00   0.155397E+00   0.158204E-01   0.151940E+00   0.151940E+00

   0.279320E+00   0.158660E+00   0.158494E-01   0.151591E+00   0.151591E+00

   0.280080E+00   0.170947E+00   0.158427E-01   0.151245E+00   0.151245E+00

   0.280840E+00   0.135757E+00   0.158641E-01   0.150903E+00   0.150903E+00

   0.281600E+00   0.195130E+00   0.157506E-01   0.150564E+00   0.150564E+00

   0.282360E+00   0.152877E+00   0.156369E-01   0.150228E+00   0.150228E+00

   0.283120E+00   0.166895E+00   0.156901E-01   0.149896E+00   0.149896E+00

   0.283880E+00   0.166470E+00   0.157126E-01   0.149566E+00   0.149566E+00

   0.284640E+00   0.137161E+00   0.156392E-01   0.149240E+00   0.149240E+00

   0.285400E+00   0.138570E+00   0.156181E-01   0.148917E+00   0.148917E+00

   0.286160E+00   0.169423E+00   0.156966E-01   0.148597E+00   0.148597E+00

   0.286920E+00   0.164460E+00   0.156362E-01   0.148280E+00   0.148280E+00

   0.287680E+00   0.171348E+00   0.157103E-01   0.147967E+00   0.147967E+00

   0.288440E+00   0.134013E+00   0.156705E-01   0.147656E+00   0.147656E+00

   0.289200E+00   0.148307E+00   0.156889E-01   0.147349E+00   0.147349E+00

   0.289960E+00   0.162806E+00   0.156599E-01   0.147044E+00   0.147044E+00

   0.290720E+00   0.141669E+00   0.156419E-01   0.146743E+00   0.146743E+00

   0.291480E+00   0.161144E+00   0.157222E-01   0.146445E+00   0.146445E+00

   0.292240E+00   0.125324E+00   0.156457E-01   0.146149E+00   0.146149E+00

   0.293000E+00   0.134200E+00   0.157111E-01   0.145857E+00   0.145857E+00

   0.293760E+00   0.140861E+00   0.156550E-01   0.145568E+00   0.145568E+00

   0.294520E+00   0.121215E+00   0.156807E-01   0.145282E+00   0.145282E+00

   0.295280E+00   0.135185E+00   0.158219E-01   0.144998E+00   0.144998E+00

   0.296040E+00   0.157030E+00   0.158307E-01   0.144718E+00   0.144718E+00

   0.296800E+00   0.146157E+00   0.158425E-01   0.144440E+00   0.144440E+00

   0.297560E+00   0.150202E+00   0.158245E-01   0.144165E+00   0.144165E+00

   0.298320E+00   0.152465E+00   0.157677E-01   0.143894E+00   0.143894E+00

   0.299080E+00   0.138825E+00   0.157659E-01   0.143625E+00   0.143625E+00

   0.299840E+00   0.160983E+00   0.158848E-01   0.143359E+00   0.143359E+00

   0.300600E+00   0.152277E+00   0.157344E-01   0.143095E+00   0.143095E+00

   0.301360E+00   0.149368E+00   0.155956E-01   0.142835E+00   0.142835E+00

   0.302120E+00   0.154738E+00   0.156933E-01   0.142577E+00   0.142577E+00

   0.302880E+00   0.115535E+00   0.155385E-01   0.142322E+00   0.142322E+00

   0.303640E+00   0.142509E+00   0.156035E-01   0.142070E+00   0.142070E+00

   0.304400E+00   0.133761E+00   0.155029E-01   0.141820E+00   0.141820E+00

   0.305160E+00   0.147784E+00   0.157309E-01   0.141573E+00   0.141573E+00

   0.305920E+00   0.164203E+00   0.158064E-01   0.141329E+00   0.141329E+00

   0.306680E+00   0.125009E+00   0.157290E-01   0.141088E+00   0.141088E+00

   0.307440E+00   0.131464E+00   0.158293E-01   0.140849E+00   0.140849E+00

   0.308200E+00   0.122437E+00   0.158746E-01   0.140613E+00   0.140613E+00

   0.308960E+00   0.147553E+00   0.159673E-01   0.140379E+00   0.140379E+00

   0.309720E+00   0.142785E+00   0.157881E-01   0.140148E+00   0.140148E+00

   0.310480E+00   0.119944E+00   0.160026E-01   0.139919E+00   0.139919E+00

   0.311240E+00   0.171189E+00   0.158702E-01   0.139693E+00   0.139693E+00

   0.312000E+00   0.158823E+00   0.159596E-01   0.139469E+00   0.139469E+00

   0.312760E+00   0.129975E+00   0.159483E-01   0.139248E+00   0.139248E+00

   0.313520E+00   0.147770E+00   0.158685E-01   0.139029E+00   0.139029E+00

   0.314280E+00   0.122262E+00   0.159944E-01   0.138813E+00   0.138813E+00

   0.315040E+00   0.137440E+00   0.159690E-01   0.138599E+00   0.138599E+00

   0.315800E+00   0.158980E+00   0.158748E-01   0.138388E+00   0.138388E+00

   0.316560E+00   0.128615E+00   0.162049E-01   0.138179E+00   0.138179E+00

   0.317320E+00   0.152691E+00   0.163528E-01   0.137972E+00   0.137972E+00

   0.318080E+00   0.154851E+00   0.163699E-01   0.137767E+00   0.137767E+00

   0.318830E+00   0.123535E+00   0.163182E-01   0.137568E+00   0.137568E+00

   0.319590E+00   0.135563E+00   0.164972E-01   0.137368E+00   0.137368E+00

   0.320350E+00   0.147754E+00   0.166086E-01   0.137170E+00   0.137170E+00

   0.321110E+00   0.147253E+00   0.164605E-01   0.136974E+00   0.136974E+00

   0.321870E+00   0.135811E+00   0.165698E-01   0.136781E+00   0.136781E+00

   0.322630E+00   0.123544E+00   0.166064E-01   0.136590E+00   0.136590E+00

   0.323390E+00   0.132627E+00   0.166015E-01   0.136400E+00   0.136400E+00

   0.324150E+00   0.136024E+00   0.166366E-01   0.136213E+00   0.136213E+00

   0.324910E+00   0.120776E+00   0.168551E-01   0.136029E+00   0.136029E+00

   0.325670E+00   0.124064E+00   0.167990E-01   0.135846E+00   0.135846E+00

   0.326430E+00   0.119488E+00   0.168522E-01   0.135665E+00   0.135665E+00

   0.327190E+00   0.130513E+00   0.168304E-01   0.135486E+00   0.135486E+00

   0.327950E+00   0.110449E+00   0.169218E-01   0.135309E+00   0.135309E+00

   0.328710E+00   0.954718E-01   0.167824E-01   0.135134E+00   0.135134E+00

   0.329470E+00   0.912811E-01   0.167135E-01   0.134962E+00   0.134962E+00

   0.330230E+00   0.144305E+00   0.169251E-01   0.134790E+00   0.134790E+00

   0.330990E+00   0.137229E+00   0.168574E-01   0.134621E+00   0.134621E+00

   0.331750E+00   0.133735E+00   0.169471E-01   0.134454E+00   0.134454E+00

   0.332510E+00   0.170606E+00   0.170097E-01   0.134289E+00   0.134289E+00

   0.333270E+00   0.155964E+00   0.169353E-01   0.134125E+00   0.134125E+00

   0.334030E+00   0.158598E+00   0.170436E-01   0.133963E+00   0.133963E+00

   0.334790E+00   0.134455E+00   0.169623E-01   0.133803E+00   0.133803E+00

   0.335550E+00   0.115504E+00   0.170132E-01   0.133645E+00   0.133645E+00

   0.336310E+00   0.105665E+00   0.169831E-01   0.133488E+00   0.133488E+00

   0.337070E+00   0.130592E+00   0.169729E-01   0.133333E+00   0.133333E+00

   0.337830E+00   0.142281E+00   0.170787E-01   0.133180E+00   0.133180E+00

   0.338590E+00   0.127534E+00   0.171904E-01   0.133028E+00   0.133028E+00

   0.339350E+00   0.158678E+00   0.171522E-01   0.132878E+00   0.132878E+00

   0.340110E+00   0.165287E+00   0.171245E-01   0.132729E+00   0.132729E+00

   0.340870E+00   0.154100E+00   0.172865E-01   0.132582E+00   0.132582E+00

   0.341630E+00   0.126877E+00   0.172151E-01   0.132437E+00   0.132437E+00

   0.342390E+00   0.127071E+00   0.173173E-01   0.132293E+00   0.132293E+00

   0.343150E+00   0.123060E+00   0.172280E-01   0.132150E+00   0.132150E+00

   0.343910E+00   0.130290E+00   0.173857E-01   0.132009E+00   0.132009E+00

   0.344670E+00   0.138624E+00   0.173805E-01   0.131870E+00   0.131870E+00

   0.345430E+00   0.155434E+00   0.174225E-01   0.131731E+00   0.131731E+00

   0.346190E+00   0.122376E+00   0.172573E-01   0.131595E+00   0.131595E+00

   0.346950E+00   0.131459E+00   0.172883E-01   0.131459E+00   0.131459E+00

   0.347710E+00   0.104062E+00   0.174898E-01   0.131325E+00   0.131325E+00

   0.348470E+00   0.138167E+00   0.173878E-01   0.131192E+00   0.131192E+00

   0.349220E+00   0.116690E+00   0.174246E-01   0.131062E+00   0.131062E+00

   0.349980E+00   0.116304E+00   0.171389E-01   0.130931E+00   0.130931E+00

   0.350740E+00   0.153589E+00   0.168000E-01   0.130802E+00   0.130802E+00

   0.351500E+00   0.910436E-01   0.166513E-01   0.130674E+00   0.130674E+00

   0.352260E+00   0.120093E+00   0.165034E-01   0.130547E+00   0.130547E+00

   0.353020E+00   0.161150E+00   0.165038E-01   0.130421E+00   0.130421E+00

   0.353780E+00   0.129844E+00   0.166307E-01   0.130296E+00   0.130296E+00

   0.354540E+00   0.133655E+00   0.168430E-01   0.130173E+00   0.130173E+00

   0.355300E+00   0.136525E+00   0.168685E-01   0.130050E+00   0.130050E+00

   0.356060E+00   0.144935E+00   0.169317E-01   0.129928E+00   0.129928E+00

   0.356820E+00   0.138809E+00   0.169908E-01   0.129808E+00   0.129808E+00

   0.357580E+00   0.151076E+00   0.169629E-01   0.129688E+00   0.129688E+00

   0.358340E+00   0.118569E+00   0.169670E-01   0.129570E+00   0.129570E+00

   0.359100E+00   0.141224E+00   0.170682E-01   0.129452E+00   0.129452E+00

   0.359860E+00   0.111143E+00   0.169547E-01   0.129335E+00   0.129335E+00

   0.360620E+00   0.129111E+00   0.168530E-01   0.129219E+00   0.129219E+00

   0.361380E+00   0.172414E+00   0.170061E-01   0.129104E+00   0.129104E+00

   0.362140E+00   0.130568E+00   0.168723E-01   0.128989E+00   0.128989E+00

   0.362900E+00   0.114406E+00   0.170131E-01   0.128876E+00   0.128876E+00

   0.363660E+00   0.126139E+00   0.169514E-01   0.128763E+00   0.128763E+00

   0.364420E+00   0.152174E+00   0.170853E-01   0.128651E+00   0.128651E+00

   0.365180E+00   0.127123E+00   0.171082E-01   0.128540E+00   0.128540E+00

   0.365940E+00   0.116127E+00   0.173353E-01   0.128429E+00   0.128429E+00

   0.366700E+00   0.982838E-01   0.171185E-01   0.128319E+00   0.128319E+00

   0.367460E+00   0.139429E+00   0.172365E-01   0.128210E+00   0.128210E+00

   0.368220E+00   0.123832E+00   0.173261E-01   0.128101E+00   0.128101E+00

   0.368980E+00   0.127336E+00   0.174558E-01   0.127993E+00   0.127993E+00

   0.369740E+00   0.131666E+00   0.174276E-01   0.127885E+00   0.127885E+00

   0.370500E+00   0.129266E+00   0.173354E-01   0.127778E+00   0.127778E+00

   0.371260E+00   0.119562E+00   0.176234E-01   0.127672E+00   0.127672E+00

   0.372020E+00   0.121725E+00   0.175706E-01   0.127566E+00   0.127566E+00

   0.372770E+00   0.149532E+00   0.177470E-01   0.127461E+00   0.127461E+00

   0.373530E+00   0.139687E+00   0.178898E-01   0.127356E+00   0.127356E+00

   0.374290E+00   0.985850E-01   0.179929E-01   0.127252E+00   0.127252E+00

   0.375050E+00   0.110321E+00   0.181363E-01   0.127147E+00   0.127147E+00

   0.375810E+00   0.141025E+00   0.182752E-01   0.127043E+00   0.127043E+00

   0.376570E+00   0.145295E+00   0.185847E-01   0.126940E+00   0.126940E+00

   0.377330E+00   0.134517E+00   0.183116E-01   0.126836E+00   0.126836E+00

   0.378090E+00   0.120432E+00   0.185566E-01   0.126733E+00   0.126733E+00

   0.378850E+00   0.150728E+00   0.187692E-01   0.126631E+00   0.126631E+00

   0.379610E+00   0.958979E-01   0.189203E-01   0.126528E+00   0.126528E+00

   0.380370E+00   0.925909E-01   0.189391E-01   0.126426E+00   0.126426E+00

   0.381130E+00   0.106141E+00   0.191869E-01   0.126324E+00   0.126324E+00

   0.381890E+00   0.140288E+00   0.192647E-01   0.126222E+00   0.126222E+00

   0.382650E+00   0.103225E+00   0.194348E-01   0.126120E+00   0.126120E+00

   0.383410E+00   0.113339E+00   0.194974E-01   0.126019E+00   0.126019E+00

   0.384170E+00   0.159721E+00   0.194102E-01   0.125917E+00   0.125917E+00

   0.384930E+00   0.125553E+00   0.196469E-01   0.125816E+00   0.125816E+00

   0.385690E+00   0.109339E+00   0.197437E-01   0.125715E+00   0.125715E+00

   0.386450E+00   0.894102E-01   0.199068E-01   0.125614E+00   0.125614E+00

   0.387210E+00   0.949511E-01   0.200007E-01   0.125512E+00   0.125512E+00

   0.387970E+00   0.123127E+00   0.201510E-01   0.125411E+00   0.125411E+00

   0.388730E+00   0.147431E+00   0.203546E-01   0.125310E+00   0.125310E+00

   0.389490E+00   0.106415E+00   0.203916E-01   0.125209E+00   0.125209E+00

   0.390250E+00   0.131407E+00   0.207566E-01   0.125107E+00   0.125107E+00

   0.391010E+00   0.126630E+00   0.206703E-01   0.125006E+00   0.125006E+00

   0.391770E+00   0.121628E+00   0.209405E-01   0.124904E+00   0.124904E+00

   0.392520E+00   0.886918E-01   0.209694E-01   0.124804E+00   0.124804E+00

   0.393280E+00   0.117180E+00   0.210073E-01   0.124702E+00   0.124702E+00

   0.394040E+00   0.116624E+00   0.213359E-01   0.124600E+00   0.124600E+00

   0.394800E+00   0.142432E+00   0.213145E-01   0.124498E+00   0.124498E+00

   0.395560E+00   0.120815E+00   0.215644E-01   0.124396E+00   0.124396E+00

   0.396320E+00   0.131248E+00   0.215590E-01   0.124294E+00   0.124294E+00

   0.397080E+00   0.158375E+00   0.221976E-01   0.124191E+00   0.124191E+00

   0.397840E+00   0.148751E+00   0.220760E-01   0.124088E+00   0.124088E+00

   0.398600E+00   0.126650E+00   0.220107E-01   0.123984E+00   0.123984E+00

   0.399360E+00   0.129400E+00   0.223340E-01   0.123881E+00   0.123881E+00

   0.400120E+00   0.135829E+00   0.222479E-01   0.123777E+00   0.123777E+00

   0.400880E+00   0.113043E+00   0.227443E-01   0.123673E+00   0.123673E+00

   0.401640E+00   0.134530E+00   0.225895E-01   0.123568E+00   0.123568E+00

   0.402400E+00   0.769641E-01   0.228774E-01   0.123463E+00   0.123463E+00

   0.403160E+00   0.132178E+00   0.229635E-01   0.123357E+00   0.123357E+00

   0.403920E+00   0.155536E+00   0.492419E+00   0.123252E+00   0.123252E+00

   0.404680E+00   0.132866E+00   0.231767E-01   0.123145E+00   0.123145E+00

   0.405440E+00   0.128662E+00   0.232161E-01   0.123039E+00   0.123039E+00

   0.406200E+00   0.136795E+00   0.231806E-01   0.122932E+00   0.122932E+00

   0.406960E+00   0.163712E+00   0.235804E-01   0.122824E+00   0.122824E+00

   0.407720E+00   0.913015E-01   0.235613E-01   0.122716E+00   0.122716E+00

   0.408480E+00   0.128994E+00   0.239409E-01   0.122607E+00   0.122607E+00

   0.409240E+00   0.161248E+00   0.239265E-01   0.122498E+00   0.122498E+00

   0.409990E+00   0.150672E+00   0.239667E-01   0.122390E+00   0.122390E+00

   0.410750E+00   0.109610E+00   0.235827E-01   0.122279E+00   0.122279E+00

   0.411510E+00   0.122110E+00   0.241922E-01   0.122168E+00   0.122168E+00

   0.412270E+00   0.136410E+00   0.243793E-01   0.122057E+00   0.122057E+00

   0.413030E+00   0.158199E+00   0.242867E-01   0.121945E+00   0.121945E+00

   0.413790E+00   0.110161E+00   0.241078E-01   0.121832E+00   0.121832E+00

   0.414550E+00   0.133276E+00   0.241406E-01   0.121719E+00   0.121719E+00

   0.415310E+00   0.153872E+00   0.246302E-01   0.121605E+00   0.121605E+00

   0.416070E+00   0.112094E+00   0.245806E-01   0.121490E+00   0.121490E+00

   0.416830E+00   0.138691E+00   0.248537E-01   0.121375E+00   0.121375E+00

   0.417590E+00   0.104640E+00   0.246375E-01   0.121259E+00   0.121259E+00

   0.418350E+00   0.125327E+00   0.251683E-01   0.121142E+00   0.121142E+00

   0.419110E+00   0.156226E+00   0.247712E-01   0.121024E+00   0.121024E+00

   0.419870E+00   0.114788E+00   0.250764E-01   0.120906E+00   0.120906E+00

   0.420630E+00   0.886615E-01   0.253816E-01   0.120787E+00   0.120787E+00

   0.421390E+00   0.798880E-01   0.254421E-01   0.120667E+00   0.120667E+00

   0.422150E+00   0.128450E+00   0.257846E-01   0.120547E+00   0.120547E+00

   0.422910E+00   0.126813E+00   0.258248E-01   0.120425E+00   0.120425E+00

   0.423670E+00   0.146920E+00   0.261025E-01   0.120303E+00   0.120303E+00

   0.424430E+00   0.968441E-01   0.261567E-01   0.120180E+00   0.120180E+00

   0.425190E+00   0.101803E+00   0.261972E-01   0.120056E+00   0.120056E+00

   0.425940E+00   0.101701E+00   0.268262E-01   0.119933E+00   0.119933E+00

   0.426700E+00   0.112446E+00   0.272854E-01   0.119808E+00   0.119808E+00

   0.427460E+00   0.142310E+00   0.273496E-01   0.119681E+00   0.119681E+00

   0.428220E+00   0.912032E-01   0.276717E-01   0.119554E+00   0.119554E+00

   0.428980E+00   0.168175E+00   0.278526E-01   0.119426E+00   0.119426E+00

   0.429740E+00   0.103569E+00   0.279939E-01   0.119297E+00   0.119297E+00

   0.430500E+00   0.143704E+00   0.286060E-01   0.119167E+00   0.119167E+00

   0.431260E+00   0.142530E+00   0.287445E-01   0.119036E+00   0.119036E+00

   0.432020E+00   0.122854E+00   0.287701E-01   0.118904E+00   0.118904E+00

   0.432780E+00   0.158150E+00   0.293139E-01   0.118771E+00   0.118771E+00

   0.433540E+00   0.140583E+00   0.300111E-01   0.118638E+00   0.118638E+00

   0.434300E+00   0.121157E+00   0.298683E-01   0.118503E+00   0.118503E+00

   0.435060E+00   0.147919E+00   0.303571E-01   0.118367E+00   0.118367E+00


           ####      Real Space Data                               ####


           Distance distribution  function of particle  


      R          P(R)      ERROR


  0.0000E+00  0.0000E+00  0.0000E+00

  0.1016E+00  0.1904E-03  0.8666E-05

  0.2032E+00  0.3743E-03  0.1681E-04

  0.3048E+00  0.5518E-03  0.2444E-04

  0.4064E+00  0.7228E-03  0.3155E-04

  0.5080E+00  0.8873E-03  0.3815E-04

  0.6096E+00  0.1045E-02  0.4424E-04

  0.7112E+00  0.1197E-02  0.4982E-04

  0.8128E+00  0.1342E-02  0.5490E-04

  0.9144E+00  0.1481E-02  0.5948E-04

  0.1016E+01  0.1614E-02  0.6358E-04

  0.1118E+01  0.1741E-02  0.6720E-04

  0.1219E+01  0.1861E-02  0.7034E-04

  0.1321E+01  0.1975E-02  0.7302E-04

  0.1422E+01  0.2083E-02  0.7524E-04

  0.1524E+01  0.2185E-02  0.7702E-04

  0.1626E+01  0.2281E-02  0.7836E-04

  0.1727E+01  0.2371E-02  0.7928E-04

  0.1829E+01  0.2455E-02  0.7979E-04

  0.1930E+01  0.2533E-02  0.7990E-04

  0.2032E+01  0.2606E-02  0.7963E-04

  0.2134E+01  0.2673E-02  0.7898E-04

  0.2235E+01  0.2735E-02  0.7798E-04

  0.2337E+01  0.2791E-02  0.7664E-04

  0.2439E+01  0.2842E-02  0.7497E-04

  0.2540E+01  0.2887E-02  0.7300E-04

  0.2642E+01  0.2928E-02  0.7074E-04

  0.2743E+01  0.2963E-02  0.6821E-04

  0.2845E+01  0.2994E-02  0.6544E-04

  0.2947E+01  0.3020E-02  0.6244E-04

  0.3048E+01  0.3041E-02  0.5924E-04

  0.3150E+01  0.3057E-02  0.5586E-04

  0.3251E+01  0.3069E-02  0.5235E-04

  0.3353E+01  0.3076E-02  0.4874E-04

  0.3455E+01  0.3080E-02  0.4508E-04

  0.3556E+01  0.3079E-02  0.4141E-04

  0.3658E+01  0.3074E-02  0.3782E-04

  0.3759E+01  0.3066E-02  0.3440E-04

  0.3861E+01  0.3053E-02  0.3128E-04

  0.3963E+01  0.3037E-02  0.2863E-04

  0.4064E+01  0.3018E-02  0.2665E-04

  0.4166E+01  0.2995E-02  0.2554E-04

  0.4267E+01  0.2969E-02  0.2546E-04

  0.4369E+01  0.2940E-02  0.2644E-04

  0.4471E+01  0.2908E-02  0.2838E-04

  0.4572E+01  0.2874E-02  0.3111E-04

  0.4674E+01  0.2836E-02  0.3442E-04

  0.4775E+01  0.2797E-02  0.3814E-04

  0.4877E+01  0.2754E-02  0.4215E-04

  0.4979E+01  0.2710E-02  0.4634E-04

  0.5080E+01  0.2664E-02  0.5063E-04

  0.5182E+01  0.2615E-02  0.5496E-04

  0.5283E+01  0.2565E-02  0.5930E-04

  0.5385E+01  0.2513E-02  0.6360E-04

  0.5487E+01  0.2459E-02  0.6784E-04

  0.5588E+01  0.2405E-02  0.7199E-04

  0.5690E+01  0.2349E-02  0.7603E-04

  0.5791E+01  0.2291E-02  0.7993E-04

  0.5893E+01  0.2233E-02  0.8369E-04

  0.5995E+01  0.2174E-02  0.8729E-04

  0.6096E+01  0.2114E-02  0.9072E-04

  0.6198E+01  0.2054E-02  0.9396E-04

  0.6299E+01  0.1993E-02  0.9701E-04

  0.6401E+01  0.1932E-02  0.9985E-04

  0.6503E+01  0.1871E-02  0.1025E-03

  0.6604E+01  0.1809E-02  0.1049E-03

  0.6706E+01  0.1748E-02  0.1071E-03

  0.6807E+01  0.1687E-02  0.1090E-03

  0.6909E+01  0.1626E-02  0.1108E-03

  0.7011E+01  0.1565E-02  0.1123E-03

  0.7112E+01  0.1505E-02  0.1135E-03

  0.7214E+01  0.1446E-02  0.1145E-03

  0.7316E+01  0.1387E-02  0.1153E-03

  0.7417E+01  0.1329E-02  0.1158E-03

  0.7519E+01  0.1272E-02  0.1161E-03

  0.7620E+01  0.1216E-02  0.1161E-03

  0.7722E+01  0.1162E-02  0.1160E-03

  0.7824E+01  0.1108E-02  0.1156E-03

  0.7925E+01  0.1056E-02  0.1149E-03

  0.8027E+01  0.1005E-02  0.1141E-03

  0.8128E+01  0.9556E-03  0.1131E-03

  0.8230E+01  0.9077E-03  0.1118E-03

  0.8332E+01  0.8615E-03  0.1104E-03

  0.8433E+01  0.8169E-03  0.1088E-03

  0.8535E+01  0.7741E-03  0.1071E-03

  0.8636E+01  0.7331E-03  0.1052E-03

  0.8738E+01  0.6940E-03  0.1031E-03

  0.8840E+01  0.6568E-03  0.1010E-03

  0.8941E+01  0.6216E-03  0.9879E-04

  0.9043E+01  0.5884E-03  0.9651E-04

  0.9144E+01  0.5573E-03  0.9417E-04

  0.9246E+01  0.5284E-03  0.9183E-04

  0.9348E+01  0.5015E-03  0.8949E-04

  0.9449E+01  0.4769E-03  0.8719E-04

  0.9551E+01  0.4544E-03  0.8496E-04

  0.9652E+01  0.4342E-03  0.8283E-04

  0.9754E+01  0.4162E-03  0.8084E-04

  0.9856E+01  0.4005E-03  0.7901E-04

  0.9957E+01  0.3871E-03  0.7739E-04

  0.1006E+02  0.3759E-03  0.7600E-04

  0.1016E+02  0.3670E-03  0.7488E-04

  0.1026E+02  0.3604E-03  0.7403E-04

  0.1036E+02  0.3560E-03  0.7349E-04

  0.1047E+02  0.3539E-03  0.7327E-04

  0.1057E+02  0.3541E-03  0.7336E-04

  0.1067E+02  0.3564E-03  0.7376E-04

  0.1077E+02  0.3610E-03  0.7447E-04

  0.1087E+02  0.3677E-03  0.7545E-04

  0.1097E+02  0.3766E-03  0.7669E-04

  0.1107E+02  0.3876E-03  0.7815E-04

  0.1118E+02  0.4007E-03  0.7981E-04

  0.1128E+02  0.4157E-03  0.8162E-04

  0.1138E+02  0.4328E-03  0.8356E-04

  0.1148E+02  0.4517E-03  0.8559E-04

  0.1158E+02  0.4726E-03  0.8767E-04

  0.1168E+02  0.4952E-03  0.8979E-04

  0.1179E+02  0.5196E-03  0.9190E-04

  0.1189E+02  0.5457E-03  0.9398E-04

  0.1199E+02  0.5734E-03  0.9600E-04

  0.1209E+02  0.6026E-03  0.9795E-04

  0.1219E+02  0.6333E-03  0.9980E-04

  0.1229E+02  0.6654E-03  0.1015E-03

  0.1240E+02  0.6988E-03  0.1031E-03

  0.1250E+02  0.7334E-03  0.1046E-03

  0.1260E+02  0.7691E-03  0.1059E-03

  0.1270E+02  0.8059E-03  0.1070E-03

  0.1280E+02  0.8436E-03  0.1080E-03

  0.1290E+02  0.8822E-03  0.1088E-03

  0.1301E+02  0.9215E-03  0.1094E-03

  0.1311E+02  0.9614E-03  0.1098E-03

  0.1321E+02  0.1002E-02  0.1100E-03

  0.1331E+02  0.1043E-02  0.1100E-03

  0.1341E+02  0.1084E-02  0.1099E-03

  0.1351E+02  0.1125E-02  0.1096E-03

  0.1361E+02  0.1167E-02  0.1092E-03

  0.1372E+02  0.1208E-02  0.1086E-03

  0.1382E+02  0.1250E-02  0.1078E-03

  0.1392E+02  0.1291E-02  0.1070E-03

  0.1402E+02  0.1331E-02  0.1061E-03

  0.1412E+02  0.1371E-02  0.1051E-03

  0.1422E+02  0.1411E-02  0.1041E-03

  0.1433E+02  0.1449E-02  0.1031E-03

  0.1443E+02  0.1487E-02  0.1022E-03

  0.1453E+02  0.1524E-02  0.1013E-03

  0.1463E+02  0.1559E-02  0.1005E-03

  0.1473E+02  0.1594E-02  0.9983E-04

  0.1483E+02  0.1626E-02  0.9935E-04

  0.1494E+02  0.1658E-02  0.9908E-04

  0.1504E+02  0.1687E-02  0.9904E-04

  0.1514E+02  0.1715E-02  0.9927E-04

  0.1524E+02  0.1740E-02  0.9979E-04

  0.1534E+02  0.1764E-02  0.1006E-03

  0.1544E+02  0.1785E-02  0.1017E-03

  0.1555E+02  0.1804E-02  0.1031E-03

  0.1565E+02  0.1820E-02  0.1048E-03

  0.1575E+02  0.1833E-02  0.1067E-03

  0.1585E+02  0.1844E-02  0.1088E-03

  0.1595E+02  0.1852E-02  0.1112E-03

  0.1605E+02  0.1856E-02  0.1137E-03

  0.1616E+02  0.1857E-02  0.1163E-03

  0.1626E+02  0.1855E-02  0.1189E-03

  0.1636E+02  0.1850E-02  0.1215E-03

  0.1646E+02  0.1840E-02  0.1241E-03

  0.1656E+02  0.1827E-02  0.1266E-03

  0.1666E+02  0.1810E-02  0.1289E-03

  0.1676E+02  0.1788E-02  0.1310E-03

  0.1687E+02  0.1763E-02  0.1328E-03

  0.1697E+02  0.1733E-02  0.1343E-03

  0.1707E+02  0.1698E-02  0.1354E-03

  0.1717E+02  0.1659E-02  0.1360E-03

  0.1727E+02  0.1615E-02  0.1361E-03

  0.1737E+02  0.1566E-02  0.1357E-03

  0.1748E+02  0.1512E-02  0.1346E-03

  0.1758E+02  0.1452E-02  0.1328E-03

  0.1768E+02  0.1388E-02  0.1303E-03

  0.1778E+02  0.1318E-02  0.1269E-03

  0.1788E+02  0.1242E-02  0.1227E-03

  0.1798E+02  0.1160E-02  0.1175E-03

  0.1809E+02  0.1073E-02  0.1113E-03

  0.1819E+02  0.9793E-03  0.1041E-03

  0.1829E+02  0.8796E-03  0.9569E-04

  0.1839E+02  0.7738E-03  0.8613E-04

  0.1849E+02  0.6615E-03  0.7530E-04

  0.1859E+02  0.5427E-03  0.6315E-04

  0.1870E+02  0.4173E-03  0.4961E-04

  0.1880E+02  0.2851E-03  0.3462E-04

  0.1890E+02  0.1460E-03  0.1810E-04

  0.1900E+02  0.0000E+00  0.0000E+00
```
