## Supplementary material for "LEA_4 motifs function alone and in conjunction with synergistic cosolutes to protect a labile enzyme during desiccation": File S1: Ornithine 6b.dat

```
### DATA:
#
# 555
#      Q             I(Q)           Error     
1.40600000E-02  1.00677000E-01  9.92532513E-01
1.48200000E-02  3.63555000E-01  7.85125801E-01
1.55800000E-02  1.78735667E-01  6.32968203E-01
1.63400000E-02  -7.29920667E-02  4.77229001E-01
1.71000000E-02  -2.38916067E-01  3.65517096E-01
1.78600000E-02  2.65026133E-01  2.55552204E-01
1.86200000E-02  -5.00775333E-02  1.77271387E-01
1.93800000E-02  2.22287400E-01  1.36300585E-01
2.01400000E-02  9.12670000E-02  1.07995604E-01
2.09000000E-02  1.19749533E-01  9.26228313E-02
2.16600000E-02  1.85305733E-01  8.14599730E-02
2.24200000E-02  2.07147467E-01  7.47097276E-02
2.31800000E-02  1.89744333E-01  7.19573575E-02
2.39500000E-02  2.67312067E-01  6.76833443E-02
2.47100000E-02  2.32650067E-01  6.75966430E-02
2.54700000E-02  6.78970000E-02  6.38560711E-02
2.62300000E-02  1.39016533E-01  6.27229918E-02
2.69900000E-02  2.25224733E-01  6.12066257E-02
2.77500000E-02  2.47871400E-01  5.87525198E-02
2.85100000E-02  2.26005933E-01  5.87862632E-02
2.92700000E-02  3.29432600E-01  5.71727714E-02
3.00300000E-02  1.98573800E-01  5.50251810E-02
3.07900000E-02  3.60625133E-01  5.36898785E-02
3.15500000E-02  1.06914467E-01  5.29000389E-02
3.23100000E-02  2.69019067E-01  5.18264321E-02
3.30700000E-02  3.40689467E-01  5.10729369E-02
3.38300000E-02  2.33543133E-01  5.00514134E-02
3.45900000E-02  2.46258933E-01  4.86357330E-02
3.53500000E-02  2.92642333E-01  4.84005175E-02
3.61100000E-02  2.72417267E-01  4.66146288E-02
3.68700000E-02  2.71922733E-01  4.61067225E-02
3.76300000E-02  2.01487333E-01  4.61066231E-02
3.83900000E-02  1.86284467E-01  4.48299387E-02
3.91500000E-02  2.37290533E-01  4.45538205E-02
3.99100000E-02  3.17310000E-01  4.29699468E-02
4.06700000E-02  2.94913400E-01  4.30428825E-02
4.14300000E-02  2.47292000E-01  4.22087743E-02
4.21900000E-02  3.26012533E-01  4.18183433E-02
4.29500000E-02  3.25500333E-01  4.15121829E-02
4.37100000E-02  2.87595333E-01  4.09556997E-02
4.44700000E-02  2.92496467E-01  3.94227049E-02
4.52300000E-02  3.20896733E-01  3.96432188E-02
4.59900000E-02  3.03898533E-01  3.81173406E-02
4.67500000E-02  3.28948333E-01  3.80430987E-02
4.75100000E-02  2.86593333E-01  3.81713729E-02
4.82700000E-02  2.70374533E-01  3.76285051E-02
4.90300000E-02  2.02199467E-01  3.73506352E-02
4.97900000E-02  3.09010867E-01  3.75744700E-02
5.05500000E-02  2.38352867E-01  3.66327975E-02
5.13100000E-02  2.87862600E-01  3.62036970E-02
5.20700000E-02  3.30359400E-01  3.60357856E-02
5.28300000E-02  3.14294333E-01  3.58181758E-02
5.35900000E-02  3.02635867E-01  3.53092150E-02
5.43500000E-02  3.04762533E-01  3.49445832E-02
5.51100000E-02  2.58677200E-01  3.47924337E-02
5.58700000E-02  3.27555733E-01  3.46771507E-02
5.66300000E-02  2.81398533E-01  3.41009961E-02
5.73900000E-02  2.95185867E-01  3.38819305E-02
5.81500000E-02  3.13190933E-01  3.37640548E-02
5.89100000E-02  3.06333733E-01  3.33636529E-02
5.96700000E-02  3.17703067E-01  3.31376487E-02
6.04300000E-02  2.99826467E-01  3.22432652E-02
6.11900000E-02  3.13415867E-01  3.27431907E-02
6.19500000E-02  3.04586600E-01  3.19010757E-02
6.27100000E-02  3.09996733E-01  3.26205832E-02
6.34700000E-02  3.00764400E-01  3.20169990E-02
6.42300000E-02  3.22049933E-01  3.15989475E-02
6.49900000E-02  2.43487200E-01  3.15038352E-02
6.57500000E-02  2.68883533E-01  3.11929742E-02
6.65100000E-02  3.47584800E-01  3.09324904E-02
6.72700000E-02  2.92208933E-01  3.02659192E-02
6.80300000E-02  3.32918533E-01  3.06004144E-02
6.87900000E-02  2.87809000E-01  3.05238756E-02
6.95500000E-02  3.09455133E-01  3.02399910E-02
7.03100000E-02  3.42426800E-01  2.98970225E-02
7.10700000E-02  3.02638867E-01  2.96584562E-02
7.18300000E-02  3.08971467E-01  2.92865667E-02
7.25900000E-02  3.43043333E-01  2.92714883E-02
7.33500000E-02  3.24319333E-01  2.92138115E-02
7.41200000E-02  3.07919667E-01  2.86169674E-02
7.48800000E-02  2.55078667E-01  2.88623793E-02
7.56400000E-02  3.05928600E-01  2.84772357E-02
7.64000000E-02  2.61678933E-01  2.80780713E-02
7.71600000E-02  3.20845800E-01  2.77742414E-02
7.79200000E-02  3.00754000E-01  2.78637908E-02
7.86800000E-02  3.39483200E-01  2.80885226E-02
7.94400000E-02  2.73677667E-01  2.78097931E-02
8.02000000E-02  3.44996267E-01  2.75536929E-02
8.09600000E-02  2.75347867E-01  2.74713761E-02
8.17200000E-02  2.83229800E-01  2.74021357E-02
8.24800000E-02  2.80277667E-01  2.71240228E-02
8.32400000E-02  3.33685533E-01  2.68845778E-02
8.40000000E-02  2.92544067E-01  2.67825918E-02
8.47600000E-02  3.17607000E-01  2.68180017E-02
8.55200000E-02  3.18522800E-01  2.68118227E-02
8.62800000E-02  2.72516067E-01  2.69976518E-02
8.70400000E-02  2.32058267E-01  2.73938768E-02
8.78000000E-02  3.13238133E-01  2.80758243E-02
8.85600000E-02  2.85491933E-01  2.85602434E-02
8.93200000E-02  3.14436533E-01  2.85140825E-02
9.00800000E-02  2.47942467E-01  2.88101250E-02
9.08400000E-02  2.47003667E-01  2.88467719E-02
9.16000000E-02  3.45542000E-01  2.91678117E-02
9.23600000E-02  3.27595000E-01  2.93114541E-02
9.31200000E-02  2.68828467E-01  2.92094336E-02
9.38800000E-02  2.97668067E-01  2.93597117E-02
9.46400000E-02  3.07640467E-01  2.98909369E-02
9.54000000E-02  2.60460733E-01  2.95728730E-02
9.61600000E-02  3.21523000E-01  2.96891425E-02
9.69200000E-02  2.74390400E-01  2.90646843E-02
9.76800000E-02  2.73356933E-01  2.90028974E-02
9.84400000E-02  3.13931533E-01  2.91922997E-02
9.92000000E-02  3.24487200E-01  2.95764950E-02
9.99600000E-02  3.04003133E-01  2.92750107E-02
1.00720000E-01  2.56293667E-01  2.84745148E-02
1.01480000E-01  2.92166933E-01  2.74825375E-02
1.02240000E-01  3.33850067E-01  2.75120435E-02
1.03000000E-01  2.61875333E-01  2.66070023E-02
1.03760000E-01  2.58172000E-01  2.64243411E-02
1.04520000E-01  2.91632667E-01  2.67057041E-02
1.05280000E-01  2.95049667E-01  2.57949481E-02
1.06040000E-01  2.78935133E-01  2.59701153E-02
1.06800000E-01  2.84236067E-01  2.54852797E-02
1.07560000E-01  2.58120133E-01  2.56807253E-02
1.08320000E-01  2.83279600E-01  2.54795614E-02
1.09080000E-01  2.70864800E-01  2.52379995E-02
1.09840000E-01  2.90235467E-01  2.51204075E-02
1.10600000E-01  2.36552867E-01  2.52641988E-02
1.11360000E-01  2.79143667E-01  2.53867685E-02
1.12120000E-01  2.88306867E-01  2.48532632E-02
1.12880000E-01  2.48688933E-01  2.47202007E-02
1.13640000E-01  2.57157400E-01  2.46164413E-02
1.14400000E-01  2.56967067E-01  2.43074442E-02
1.15160000E-01  2.82427267E-01  2.42401455E-02
1.15920000E-01  2.54549200E-01  2.41621798E-02
1.16680000E-01  2.55312133E-01  2.39727147E-02
1.17440000E-01  2.45286800E-01  2.38874564E-02
1.18200000E-01  2.77785867E-01  2.37957394E-02
1.18960000E-01  2.43918933E-01  2.35575500E-02
1.19720000E-01  2.77975667E-01  2.36103102E-02
1.20480000E-01  2.45916267E-01  2.35214854E-02
1.21240000E-01  2.95582600E-01  2.31709326E-02
1.22000000E-01  2.70443600E-01  2.31620835E-02
1.22760000E-01  2.82918733E-01  2.31363504E-02
1.23520000E-01  2.45865733E-01  2.30519918E-02
1.24280000E-01  2.37074467E-01  2.28277059E-02
1.25040000E-01  2.65237933E-01  2.26477600E-02
1.25800000E-01  2.78642933E-01  2.23778969E-02
1.26560000E-01  2.66656000E-01  2.24591424E-02
1.27320000E-01  2.99253600E-01  2.22909168E-02
1.28080000E-01  2.68315067E-01  2.21721101E-02
1.28840000E-01  2.58303267E-01  2.21165008E-02
1.29600000E-01  2.45778533E-01  2.19249908E-02
1.30360000E-01  2.34966600E-01  2.18028403E-02
1.31120000E-01  2.46550867E-01  2.17642482E-02
1.31880000E-01  2.21839133E-01  2.15644571E-02
1.32640000E-01  2.56159333E-01  2.18114171E-02
1.33400000E-01  2.44624867E-01  2.12483430E-02
1.34160000E-01  2.74013867E-01  2.12216411E-02
1.34920000E-01  2.66591200E-01  2.09081112E-02
1.35680000E-01  2.54437933E-01  2.10543235E-02
1.36440000E-01  2.24480267E-01  2.10760330E-02
1.37200000E-01  2.61218933E-01  2.08658143E-02
1.37960000E-01  2.65029467E-01  2.06412037E-02
1.38730000E-01  2.37217400E-01  2.06881162E-02
1.39490000E-01  2.67446533E-01  2.07318585E-02
1.40250000E-01  2.42204400E-01  2.06607938E-02
1.41010000E-01  2.31900067E-01  2.04474235E-02
1.41770000E-01  2.51552600E-01  2.03499331E-02
1.42530000E-01  2.26627733E-01  2.05046691E-02
1.43290000E-01  2.23255400E-01  2.01689025E-02
1.44050000E-01  1.98972733E-01  2.01443487E-02
1.44810000E-01  2.38893400E-01  1.99086474E-02
1.45570000E-01  2.08581867E-01  2.01590073E-02
1.46330000E-01  2.12823467E-01  2.00237972E-02
1.47090000E-01  2.73069867E-01  2.02377934E-02
1.47850000E-01  2.32494800E-01  1.98392977E-02
1.48610000E-01  2.34189600E-01  1.99083368E-02
1.49370000E-01  2.20055333E-01  1.98238917E-02
1.50130000E-01  2.22447800E-01  1.98232470E-02
1.50890000E-01  2.18561133E-01  1.95762287E-02
1.51650000E-01  2.65246467E-01  1.94452687E-02
1.52410000E-01  2.60478267E-01  1.97267511E-02
1.53170000E-01  1.96996733E-01  1.93482157E-02
1.53930000E-01  2.25083200E-01  1.95098775E-02
1.54690000E-01  2.56733333E-01  1.92533963E-02
1.55450000E-01  2.25619333E-01  1.92929393E-02
1.56210000E-01  2.39521467E-01  1.92526553E-02
1.56970000E-01  2.45528133E-01  1.91243554E-02
1.57730000E-01  2.11009867E-01  1.90891524E-02
1.58490000E-01  2.33844800E-01  1.89972872E-02
1.59250000E-01  2.22644533E-01  1.89147008E-02
1.60010000E-01  1.96590733E-01  1.89766654E-02
1.60770000E-01  2.05628200E-01  1.88737886E-02
1.61530000E-01  2.03311333E-01  1.88754201E-02
1.62290000E-01  2.11087400E-01  1.86169479E-02
1.63050000E-01  2.32157400E-01  1.85332507E-02
1.63810000E-01  2.07756533E-01  1.86056998E-02
1.64570000E-01  2.25239533E-01  1.85161913E-02
1.65330000E-01  2.05795733E-01  1.84906461E-02
1.66090000E-01  2.05815667E-01  1.84230538E-02
1.66850000E-01  2.18393733E-01  1.82233767E-02
1.67610000E-01  2.00172600E-01  1.83429851E-02
1.68370000E-01  2.11381067E-01  1.82216564E-02
1.69130000E-01  2.23221133E-01  1.83015520E-02
1.69890000E-01  1.84206467E-01  1.80399815E-02
1.70650000E-01  2.17489133E-01  1.81519626E-02
1.71410000E-01  2.04842400E-01  1.79405806E-02
1.72170000E-01  2.03352933E-01  1.78878638E-02
1.72930000E-01  2.09177467E-01  1.79508543E-02
1.73690000E-01  2.19267467E-01  1.79030298E-02
1.74450000E-01  2.03802800E-01  1.78482489E-02
1.75210000E-01  2.19368133E-01  1.80467580E-02
1.75970000E-01  2.41163867E-01  1.83588479E-02
1.76730000E-01  2.24373067E-01  1.86026262E-02
1.77490000E-01  1.88865400E-01  1.86130997E-02
1.78250000E-01  1.91535133E-01  1.87864850E-02
1.79010000E-01  2.22439800E-01  1.89556747E-02
1.79770000E-01  1.78612467E-01  1.91354892E-02
1.80530000E-01  2.04247200E-01  1.90080827E-02
1.81290000E-01  2.32166200E-01  1.93309634E-02
1.82050000E-01  1.81415467E-01  1.93059443E-02
1.82810000E-01  1.61651733E-01  1.91920732E-02
1.83570000E-01  2.06551600E-01  1.95741388E-02
1.84330000E-01  1.95892200E-01  1.96424563E-02
1.85090000E-01  1.76100533E-01  1.95145933E-02
1.85850000E-01  1.81459000E-01  1.95571581E-02
1.86610000E-01  1.83527400E-01  1.95123198E-02
1.87370000E-01  1.93749333E-01  1.97721381E-02
1.88130000E-01  1.69697867E-01  1.94831334E-02
1.88890000E-01  1.91400467E-01  1.97812478E-02
1.89650000E-01  2.06434000E-01  1.96592424E-02
1.90410000E-01  1.51065533E-01  1.97755917E-02
1.91170000E-01  2.33072267E-01  1.99450130E-02
1.91930000E-01  1.95342067E-01  1.99883936E-02
1.92690000E-01  2.03981067E-01  2.00295262E-02
1.93450000E-01  2.21923333E-01  1.99815862E-02
1.94210000E-01  2.05660267E-01  2.00621785E-02
1.94970000E-01  1.77807533E-01  1.98800979E-02
1.95730000E-01  1.76695800E-01  2.01252546E-02
1.96490000E-01  2.19313533E-01  2.01349825E-02
1.97250000E-01  1.91986400E-01  2.03140302E-02
1.98010000E-01  1.70958267E-01  2.00324186E-02
1.98770000E-01  2.25684600E-01  2.03585337E-02
1.99530000E-01  1.90598133E-01  2.01062503E-02
2.00290000E-01  1.72066800E-01  2.03512012E-02
2.01050000E-01  1.59292667E-01  2.02157828E-02
2.01810000E-01  1.78698933E-01  2.01325541E-02
2.02570000E-01  2.09902867E-01  2.01550238E-02
2.03330000E-01  1.65511667E-01  2.00447631E-02
2.04090000E-01  1.64808067E-01  2.01476124E-02
2.04850000E-01  1.97836800E-01  2.01717286E-02
2.05610000E-01  1.43821800E-01  2.03087820E-02
2.06370000E-01  1.74362867E-01  2.02618503E-02
2.07130000E-01  1.41030933E-01  2.01622514E-02
2.07890000E-01  1.91301800E-01  2.02927100E-02
2.08650000E-01  1.76344400E-01  2.01965869E-02
2.09410000E-01  1.65910400E-01  2.02899493E-02
2.10170000E-01  1.64134800E-01  2.02555358E-02
2.10930000E-01  1.70438733E-01  2.03516184E-02
2.11690000E-01  1.58395400E-01  2.01425160E-02
2.12450000E-01  1.86881133E-01  2.02706969E-02
2.13210000E-01  1.82948000E-01  2.01479737E-02
2.13970000E-01  2.03186200E-01  2.00278436E-02
2.14730000E-01  1.89066000E-01  2.00687114E-02
2.15490000E-01  1.94988733E-01  2.00774733E-02
2.16250000E-01  1.70978733E-01  2.02240843E-02
2.17010000E-01  1.48005133E-01  2.00854128E-02
2.17770000E-01  1.82529933E-01  2.01259450E-02
2.18530000E-01  1.81902667E-01  2.00244397E-02
2.19290000E-01  1.45148933E-01  1.98376379E-02
2.20050000E-01  1.70543933E-01  1.98235951E-02
2.20810000E-01  1.84903200E-01  1.98824861E-02
2.21570000E-01  1.61176733E-01  1.98747731E-02
2.22330000E-01  1.73795667E-01  1.96477162E-02
2.23090000E-01  1.87774000E-01  1.96586761E-02
2.23850000E-01  1.75261667E-01  1.95955143E-02
2.24610000E-01  1.61174400E-01  1.95045274E-02
2.25370000E-01  1.34207933E-01  1.93390747E-02
2.26130000E-01  2.07004400E-01  1.91733436E-02
2.26890000E-01  1.54463000E-01  1.93072873E-02
2.27650000E-01  1.96831467E-01  1.90712279E-02
2.28410000E-01  1.91223933E-01  1.90887415E-02
2.29170000E-01  1.24022867E-01  1.89742789E-02
2.29930000E-01  1.40373400E-01  1.88568681E-02
2.30690000E-01  1.66786800E-01  1.87910971E-02
2.31450000E-01  1.59646467E-01  1.88001778E-02
2.32210000E-01  1.61198667E-01  1.88172047E-02
2.32970000E-01  1.45393267E-01  1.86419151E-02
2.33730000E-01  1.27023600E-01  1.86093823E-02
2.34490000E-01  1.35181133E-01  1.86270432E-02
2.35250000E-01  1.21924800E-01  1.85985992E-02
2.36010000E-01  1.50941600E-01  1.82275077E-02
2.36770000E-01  1.72441200E-01  1.83992334E-02
2.37530000E-01  1.81522467E-01  1.83808201E-02
2.38290000E-01  1.59698267E-01  1.82059100E-02
2.39050000E-01  1.95717667E-01  1.81518593E-02
2.39810000E-01  1.57558667E-01  1.81139146E-02
2.40570000E-01  1.51959867E-01  1.80638579E-02
2.41330000E-01  1.74623200E-01  1.80028090E-02
2.42090000E-01  1.58411333E-01  1.78678574E-02
2.42850000E-01  1.77440400E-01  1.79976545E-02
2.43610000E-01  1.63237933E-01  1.77860961E-02
2.44370000E-01  1.56763400E-01  1.78776537E-02
2.45130000E-01  1.59708800E-01  1.78081516E-02
2.45890000E-01  1.63813533E-01  1.77000809E-02
2.46650000E-01  1.60050333E-01  1.77191097E-02
2.47410000E-01  1.34655400E-01  1.76005307E-02
2.48170000E-01  1.32636467E-01  1.76008807E-02
2.48930000E-01  1.48600600E-01  1.74794241E-02
2.49690000E-01  1.33493067E-01  1.74785107E-02
2.50450000E-01  1.42779667E-01  1.74672324E-02
2.51210000E-01  1.45754067E-01  1.72468278E-02
2.51970000E-01  1.25531067E-01  1.72577719E-02
2.52730000E-01  1.69666267E-01  1.72340544E-02
2.53490000E-01  1.49552600E-01  1.70602783E-02
2.54250000E-01  1.72045533E-01  1.70559551E-02
2.55010000E-01  1.51250400E-01  1.69860928E-02
2.55770000E-01  1.49769133E-01  1.69413364E-02
2.56530000E-01  1.49953667E-01  1.70027634E-02
2.57290000E-01  1.44245067E-01  1.68461927E-02
2.58050000E-01  1.52458067E-01  1.68327568E-02
2.58810000E-01  1.48236800E-01  1.68330089E-02
2.59570000E-01  1.34925867E-01  1.68284652E-02
2.60330000E-01  1.69601400E-01  1.67839942E-02
2.61090000E-01  1.46640533E-01  1.67744567E-02
2.61850000E-01  1.49169333E-01  1.66728767E-02
2.62610000E-01  1.67283933E-01  1.67148633E-02
2.63370000E-01  1.57008333E-01  1.65086636E-02
2.64130000E-01  1.29668933E-01  1.66324007E-02
2.64890000E-01  1.48500467E-01  1.62898489E-02
2.65650000E-01  1.63352067E-01  1.64669340E-02
2.66410000E-01  1.51296467E-01  1.63530336E-02
2.67170000E-01  1.58322667E-01  1.62683483E-02
2.67930000E-01  1.44213267E-01  1.63112042E-02
2.68690000E-01  1.55616267E-01  1.63104377E-02
2.69450000E-01  1.47895600E-01  1.62599031E-02
2.70210000E-01  1.18480600E-01  1.61221310E-02
2.70970000E-01  1.38609000E-01  1.61235852E-02
2.71720000E-01  1.39057733E-01  1.60250428E-02
2.72480000E-01  1.33631267E-01  1.60783663E-02
2.73240000E-01  1.78668000E-01  1.59965570E-02
2.74000000E-01  1.28689467E-01  1.60313594E-02
2.74760000E-01  1.57291400E-01  1.58980904E-02
2.75520000E-01  1.75526733E-01  1.58797193E-02
2.76280000E-01  1.53239867E-01  1.58959850E-02
2.77040000E-01  1.39222533E-01  1.59132109E-02
2.77800000E-01  1.66277733E-01  1.58328799E-02
2.78560000E-01  1.26476667E-01  1.56332304E-02
2.79320000E-01  1.63241667E-01  1.56322474E-02
2.80080000E-01  1.56887333E-01  1.56589366E-02
2.80840000E-01  1.13350733E-01  1.56765402E-02
2.81600000E-01  1.85464200E-01  1.55543519E-02
2.82360000E-01  1.29979467E-01  1.54391079E-02
2.83120000E-01  1.46821867E-01  1.55137065E-02
2.83880000E-01  1.47926533E-01  1.55227058E-02
2.84640000E-01  1.27473200E-01  1.54411352E-02
2.85400000E-01  1.04570000E-01  1.54126969E-02
2.86160000E-01  1.43635067E-01  1.54979748E-02
2.86920000E-01  1.43441133E-01  1.54246295E-02
2.87680000E-01  1.64673800E-01  1.55087820E-02
2.88440000E-01  1.30067267E-01  1.54778339E-02
2.89200000E-01  1.44420200E-01  1.54912794E-02
2.89960000E-01  1.44685467E-01  1.54598192E-02
2.90720000E-01  1.36516800E-01  1.54538588E-02
2.91480000E-01  1.43980200E-01  1.55096375E-02
2.92240000E-01  9.16780000E-02  1.54584612E-02
2.93000000E-01  1.12673400E-01  1.55251769E-02
2.93760000E-01  1.02509600E-01  1.54735399E-02
2.94520000E-01  1.11710867E-01  1.54894281E-02
2.95280000E-01  1.21820933E-01  1.56402896E-02
2.96040000E-01  1.24824200E-01  1.56332915E-02
2.96800000E-01  1.23655333E-01  1.56694208E-02
2.97560000E-01  1.49477067E-01  1.56249106E-02
2.98320000E-01  1.41791200E-01  1.55641828E-02
2.99080000E-01  1.36053600E-01  1.55655680E-02
2.99840000E-01  1.49634667E-01  1.56827753E-02
3.00600000E-01  1.45296400E-01  1.55389368E-02
3.01360000E-01  1.44317933E-01  1.53993093E-02
3.02120000E-01  1.23938600E-01  1.55153141E-02
3.02880000E-01  1.10569000E-01  1.53354047E-02
3.03640000E-01  1.22911200E-01  1.54177716E-02
3.04400000E-01  1.23119333E-01  1.53157839E-02
3.05160000E-01  1.42971600E-01  1.55339366E-02
3.05920000E-01  1.41457533E-01  1.56084108E-02
3.06680000E-01  1.27195800E-01  1.55058101E-02
3.07440000E-01  1.23464667E-01  1.56388663E-02
3.08200000E-01  1.22928533E-01  1.56645623E-02
3.08960000E-01  1.02890000E-01  1.57715641E-02
3.09720000E-01  1.19783000E-01  1.56060829E-02
3.10480000E-01  1.17458667E-01  1.57914845E-02
3.11240000E-01  1.51922200E-01  1.56688437E-02
3.12000000E-01  1.57692133E-01  1.57608362E-02
3.12760000E-01  1.33550067E-01  1.57434660E-02
3.13520000E-01  1.46406200E-01  1.56593326E-02
3.14280000E-01  1.13150933E-01  1.57989749E-02
3.15040000E-01  1.12068933E-01  1.57855382E-02
3.15800000E-01  1.51017867E-01  1.56801856E-02
3.16560000E-01  1.02095733E-01  1.59945459E-02
3.17320000E-01  1.44905600E-01  1.61529712E-02
3.18080000E-01  1.43811800E-01  1.61657110E-02
3.18830000E-01  1.12900067E-01  1.61273304E-02
3.19590000E-01  1.20058800E-01  1.62842677E-02
3.20350000E-01  1.54001333E-01  1.64004717E-02
3.21110000E-01  1.29350400E-01  1.62661270E-02
3.21870000E-01  1.00355200E-01  1.63737024E-02
3.22630000E-01  1.22266533E-01  1.63713902E-02
3.23390000E-01  1.16677067E-01  1.63973837E-02
3.24150000E-01  1.27199000E-01  1.64170092E-02
3.24910000E-01  1.05454600E-01  1.66286160E-02
3.25670000E-01  9.23755333E-02  1.65968749E-02
3.26430000E-01  1.25305133E-01  1.66438321E-02
3.27190000E-01  1.19772733E-01  1.66349706E-02
3.27950000E-01  1.00385467E-01  1.67184031E-02
3.28710000E-01  9.82132000E-02  1.65725048E-02
3.29470000E-01  8.87543333E-02  1.64968502E-02
3.30230000E-01  1.11826600E-01  1.67101310E-02
3.30990000E-01  1.09073867E-01  1.66428510E-02
3.31750000E-01  1.20043200E-01  1.67279246E-02
3.32510000E-01  1.65755133E-01  1.67977387E-02
3.33270000E-01  1.53329133E-01  1.67358764E-02
3.34030000E-01  1.48833533E-01  1.68522677E-02
3.34790000E-01  1.04179133E-01  1.67363603E-02
3.35550000E-01  1.06130067E-01  1.67989852E-02
3.36310000E-01  1.00621600E-01  1.67563853E-02
3.37070000E-01  1.31534867E-01  1.67493703E-02
3.37830000E-01  1.36506067E-01  1.68760168E-02
3.38590000E-01  1.19377467E-01  1.69796471E-02
3.39350000E-01  1.39070533E-01  1.69357390E-02
3.40110000E-01  1.56655667E-01  1.69022319E-02
3.40870000E-01  1.47399000E-01  1.70637363E-02
3.41630000E-01  1.21152933E-01  1.69930238E-02
3.42390000E-01  1.15981667E-01  1.70939904E-02
3.43150000E-01  1.12682267E-01  1.70250864E-02
3.43910000E-01  1.28847600E-01  1.71717652E-02
3.44670000E-01  1.15431000E-01  1.71824872E-02
3.45430000E-01  1.39140400E-01  1.71892745E-02
3.46190000E-01  1.12348333E-01  1.70393686E-02
3.46950000E-01  1.14291533E-01  1.70742645E-02
3.47710000E-01  1.00497067E-01  1.72760415E-02
3.48470000E-01  1.43230200E-01  1.71531258E-02
3.49220000E-01  1.26126933E-01  1.71850443E-02
3.49980000E-01  1.08738067E-01  1.69501932E-02
3.50740000E-01  1.38815933E-01  1.66150948E-02
3.51500000E-01  6.95256000E-02  1.64272503E-02
3.52260000E-01  1.06480200E-01  1.62968526E-02
3.53020000E-01  1.41646800E-01  1.62945870E-02
3.53780000E-01  1.10935600E-01  1.64252085E-02
3.54540000E-01  1.16777333E-01  1.66254917E-02
3.55300000E-01  1.09365467E-01  1.66538131E-02
3.56060000E-01  1.46762267E-01  1.66990083E-02
3.56820000E-01  1.24825867E-01  1.68048274E-02
3.57580000E-01  1.22614000E-01  1.67341051E-02
3.58340000E-01  1.20182133E-01  1.67646700E-02
3.59100000E-01  1.27840200E-01  1.68645622E-02
3.59860000E-01  1.11625067E-01  1.67579579E-02
3.60620000E-01  1.21534267E-01  1.66289141E-02
3.61380000E-01  1.43104200E-01  1.67907486E-02
3.62140000E-01  1.24410333E-01  1.66643383E-02
3.62900000E-01  1.08286400E-01  1.67989424E-02
3.63660000E-01  9.96748000E-02  1.67458101E-02
3.64420000E-01  1.48928067E-01  1.68558899E-02
3.65180000E-01  1.09651933E-01  1.68817275E-02
3.65940000E-01  1.09292600E-01  1.71040289E-02
3.66700000E-01  6.72387333E-02  1.69096534E-02
3.67460000E-01  1.15764267E-01  1.70253809E-02
3.68220000E-01  1.22639667E-01  1.70908109E-02
3.68980000E-01  1.16907333E-01  1.72423092E-02
3.69740000E-01  1.37419400E-01  1.72088960E-02
3.70500000E-01  1.41404267E-01  1.71075408E-02
3.71260000E-01  1.21997200E-01  1.73799090E-02
3.72020000E-01  9.26204667E-02  1.73526678E-02
3.72770000E-01  1.21750333E-01  1.75251227E-02
3.73530000E-01  1.18891200E-01  1.76661446E-02
3.74290000E-01  9.21202000E-02  1.77552809E-02
3.75050000E-01  8.95458000E-02  1.79014905E-02
3.75810000E-01  1.16648000E-01  1.80490107E-02
3.76570000E-01  1.56977533E-01  1.83398727E-02
3.77330000E-01  1.18829333E-01  1.80872710E-02
3.78090000E-01  1.12059800E-01  1.83379866E-02
3.78850000E-01  1.35286200E-01  1.85582941E-02
3.79610000E-01  8.24359333E-02  1.86576730E-02
3.80370000E-01  8.20278000E-02  1.87209448E-02
3.81130000E-01  1.04107133E-01  1.89515476E-02
3.81890000E-01  1.25616867E-01  1.90020206E-02
3.82650000E-01  1.05263000E-01  1.91931395E-02
3.83410000E-01  1.07566067E-01  1.92567275E-02
3.84170000E-01  1.50022133E-01  1.91673554E-02
3.84930000E-01  1.07272000E-01  1.93839579E-02
3.85690000E-01  1.04985133E-01  1.94620503E-02
3.86450000E-01  9.47741333E-02  1.96629199E-02
3.87210000E-01  9.30703333E-02  1.97652739E-02
3.87970000E-01  1.35613067E-01  1.98790981E-02
3.88730000E-01  1.30842467E-01  2.01067546E-02
3.89490000E-01  9.09784000E-02  2.01390059E-02
3.90250000E-01  1.41362333E-01  2.05050233E-02
3.91010000E-01  1.20503400E-01  2.04052873E-02
3.91770000E-01  1.19946733E-01  2.06926453E-02
3.92520000E-01  7.93836000E-02  2.07189605E-02
3.93280000E-01  9.90452667E-02  2.07309019E-02
3.94040000E-01  1.10868933E-01  2.10795782E-02
3.94800000E-01  1.06872733E-01  2.10780753E-02
3.95560000E-01  1.20823800E-01  2.13144012E-02
3.96320000E-01  1.10843333E-01  2.13043962E-02
3.97080000E-01  1.41858067E-01  2.19006458E-02
3.97840000E-01  1.16740667E-01  2.18231184E-02
3.98600000E-01  1.16283467E-01  2.17436543E-02
3.99360000E-01  1.07630067E-01  2.20641348E-02
4.00120000E-01  1.23222600E-01  2.19703631E-02
4.00880000E-01  1.21652933E-01  2.24432462E-02
4.01640000E-01  1.15679667E-01  2.22827398E-02
4.02400000E-01  9.01632000E-02  2.26083695E-02
4.03160000E-01  1.19346467E-01  2.26747365E-02
4.03920000E-01  1.33925400E-01  5.00155702E-01
4.04680000E-01  1.22625733E-01  2.28815012E-02
4.05440000E-01  1.02075800E-01  2.29276640E-02
4.06200000E-01  1.15962133E-01  2.28747541E-02
4.06960000E-01  1.51327267E-01  2.32755507E-02
4.07720000E-01  7.13413333E-02  2.32852186E-02
4.08480000E-01  1.14689933E-01  2.36420756E-02
4.09240000E-01  1.23137267E-01  2.36727221E-02
4.09990000E-01  1.22489333E-01  2.36612421E-02
4.10750000E-01  8.16451333E-02  2.32811266E-02
4.11510000E-01  1.33587467E-01  2.38883390E-02
4.12270000E-01  1.55730000E-01  2.40434457E-02
4.13030000E-01  1.40648467E-01  2.39834720E-02
4.13790000E-01  8.36720667E-02  2.38144527E-02
4.14550000E-01  1.10151733E-01  2.38293837E-02
4.15310000E-01  1.52824133E-01  2.43171420E-02
4.16070000E-01  9.45528000E-02  2.43001966E-02
4.16830000E-01  1.56740667E-01  2.45394810E-02
4.17590000E-01  9.80621333E-02  2.43190538E-02
4.18350000E-01  1.00213867E-01  2.48293570E-02
4.19110000E-01  1.44685133E-01  2.44336373E-02
4.19870000E-01  9.04923333E-02  2.47660608E-02
4.20630000E-01  8.05917333E-02  2.50283408E-02
4.21390000E-01  7.43496667E-02  2.51315406E-02
4.22150000E-01  1.34753267E-01  2.54601948E-02
4.22910000E-01  1.16722667E-01  2.54654795E-02
4.23670000E-01  1.20863667E-01  2.57905497E-02
4.24430000E-01  7.71572000E-02  2.58436119E-02
4.25190000E-01  7.07778667E-02  2.58847470E-02
4.25940000E-01  1.11986800E-01  2.64204712E-02
4.26700000E-01  1.29964333E-01  2.69521504E-02
4.27460000E-01  1.39046400E-01  2.70316632E-02
4.28220000E-01  7.74620000E-02  2.72859834E-02
4.28980000E-01  1.42574733E-01  2.75078864E-02
4.29740000E-01  7.69561333E-02  2.76445965E-02
4.30500000E-01  1.34703467E-01  2.82424041E-02
4.31260000E-01  1.19626067E-01  2.83690439E-02
4.32020000E-01  1.14106267E-01  2.83447058E-02
4.32780000E-01  1.60848533E-01  2.89378248E-02
4.33540000E-01  1.41680933E-01  2.95988593E-02
4.34300000E-01  9.14633333E-02  2.94758381E-02
4.35060000E-01  1.11834000E-01  3.00349787E-02


### HEADER:
#
#{
#    "analysis": {},
#    "counters": {
#        "comment": ""
#    },
#    "filename": "Ornithine 6b.dat",
#    "history": {
#        "subtraction": {
#            "initial_file": [
#                "A_G11_N_Rt11_6_snap_00001",
#                {
#                    "averaged_files": [
#                        [
#                            "G11_N_Rt11_6_snap_00001.dat"
#                        ],
#                        [
#                            "G11_N_Rt11_6_snap_00002.dat"
#                        ],
#                        [
#                            "G11_N_Rt11_6_snap_00003.dat"
#                        ],
#                        [
#                            "G11_N_Rt11_6_snap_00004.dat"
#                        ],
#                        [
#                            "G11_N_Rt11_6_snap_00005.dat"
#                        ],
#                        [
#                            "G11_N_Rt11_6_snap_00006.dat"
#                        ]
#                    ]
#                }
#            ],
#            "subtracted_file": [
#                "A_H1_No_Acetylornithine_snap_00001",
#                {
#                    "averaged_files": [
#                        [
#                            "H1_No_Acetylornithine_snap_00001.dat"
#                        ],
#                        [
#                            "H1_No_Acetylornithine_snap_00002.dat"
#                        ],
#                        [
#                            "H1_No_Acetylornithine_snap_00003.dat"
#                        ],
#                        [
#                            "H1_No_Acetylornithine_snap_00004.dat"
#                        ],
#                        [
#                            "H1_No_Acetylornithine_snap_00005.dat"
#                        ],
#                        [
#                            "H1_No_Acetylornithine_snap_00006.dat"
#                        ],
#                        [
#                            "H1_No_Acetylornithine_snap_00007.dat"
#                        ],
#                        [
#                            "H1_No_Acetylornithine_snap_00008.dat"
#                        ],
#                        [
#                            "H1_No_Acetylornithine_snap_00009.dat"
#                        ],
#                        [
#                            "H1_No_Acetylornithine_snap_00010.dat"
#                        ],
#                        [
#                            "H1_No_Acetylornithine_snap_00011.dat"
#                        ],
#                        [
#                            "H1_No_Acetylornithine_snap_00012.dat"
#                        ],
#                        [
#                            "H1_No_Acetylornithine_snap_00013.dat"
#                        ],
#                        [
#                            "H1_No_Acetylornithine_snap_00014.dat"
#                        ],
#                        [
#                            "H1_No_Acetylornithine_snap_00015.dat"
#                        ],
#                        [
#                            "H1_No_Acetylornithine_snap_00016.dat"
#                        ],
#                        [
#                            "H1_No_Acetylornithine_snap_00017.dat"
#                        ],
#                        [
#                            "H1_No_Acetylornithine_snap_00018.dat"
#                        ],
#                        [
#                            "H1_No_Acetylornithine_snap_00020.dat"
#                        ],
#                        [
#                            "H1_No_Acetylornithine_snap_00021.dat"
#                        ],
#                        [
#                            "H1_No_Acetylornithine_snap_00022.dat"
#                        ],
#                        [
#                            "H1_No_Acetylornithine_snap_00023.dat"
#                        ],
#                        [
#                            "H1_No_Acetylornithine_snap_00024.dat"
#                        ],
#                        [
#                            "H1_No_Acetylornithine_snap_00025.dat"
#                        ],
#                        [
#                            "H1_No_Acetylornithine_snap_00029.dat"
#                        ]
#                    ]
#                }
#            ]
#        }
#    }
#}
```
