## Supplementary material for "LEA_4 motifs function alone and in conjunction with synergistic cosolutes to protect a labile enzyme during desiccation": File S1: Ornithine 6b.out

```
####      G N O M             Version 5.0 (r14832)      ####

                                               Mon Jan  9 09:45:48 2023


           ####      Configuration                                 ####


    System Type:                   arbitrary monodisperse (job = 0)

    Minimum characteristic size:         0.0000

    Maximum characteristic size:        18.0000

    rad56:                               0.0000

    Force 0.0 at r = rmin:                  yes

    Force 0.0 at r = rmax:                  yes

    Initial alpha:                       0.0000

    Initial random seed:     286113107816355728

    Points in real space:                   188


    Input  1:                      Ornithine 6b.dat

    First data point used:                    1

    Last data point used:                   555

    Scaling coefficient:             0.1000E+01

    Experimental setup:            point collimation


           ####      Results                                       ####


    Parameter    DISCRP  OSCILL  STABIL  SYSDEV  POSITV  VALCEN  SMOOTH

    Weight        1.000   3.000   3.000   3.000   1.000   1.000   1.000

    Sigma         0.300   0.600   0.120   0.120   0.120   0.120   0.600

    Ideal         0.700   1.100   0.000   1.000   1.000   0.950   0.000

    Current       0.693   2.254   0.009   0.949   1.000   0.525   7.796

               --------------------------------------------------------

    Estimate      0.999   0.025   0.994   0.837   1.000   0.000   0.000


    Angular range:                       0.0141 to       0.4351

    Reciprocal space Rg:             0.6672E+01

    Reciprocal space I(0):           0.3159E+00


    Real space range:                    0.0000 to      18.0000

    Real space Rg:                   0.6674E+01 +-   0.1271E+00

    Real space I(0):                 0.3159E+00 +-   0.4006E-02


    Highest ALPHA (theor):           0.2743E+01

    Current ALPHA:                   0.3245E-02


    Total Estimate:                      0.5822 (a REASONABLE solution)


           ####      Experimental Data and Fit                     ####


      S          J EXP       ERROR       J REG       I REG


   0.000000E+00                                                0.315930E+00

   0.740000E-03                                                0.315928E+00

   0.148000E-02                                                0.315920E+00

   0.222000E-02                                                0.315907E+00

   0.296000E-02                                                0.315889E+00

   0.370000E-02                                                0.315866E+00

   0.444000E-02                                                0.315838E+00

   0.518000E-02                                                0.315804E+00

   0.592000E-02                                                0.315766E+00

   0.666000E-02                                                0.315722E+00

   0.740000E-02                                                0.315674E+00

   0.814000E-02                                                0.315620E+00

   0.888000E-02                                                0.315561E+00

   0.962000E-02                                                0.315497E+00

   0.103600E-01                                                0.315427E+00

   0.111000E-01                                                0.315353E+00

   0.118400E-01                                                0.315274E+00

   0.125800E-01                                                0.315189E+00

   0.133200E-01                                                0.315100E+00

   0.140600E-01   0.100677E+00   0.992533E+00   0.315005E+00   0.315005E+00

   0.148200E-01   0.363555E+00   0.785126E+00   0.314902E+00   0.314902E+00

   0.155800E-01   0.178736E+00   0.632968E+00   0.314794E+00   0.314794E+00

   0.163400E-01  -0.729921E-01   0.477229E+00   0.314681E+00   0.314681E+00

   0.171000E-01  -0.238916E+00   0.365517E+00   0.314563E+00   0.314563E+00

   0.178600E-01   0.265026E+00   0.255552E+00   0.314439E+00   0.314439E+00

   0.186200E-01  -0.500775E-01   0.177271E+00   0.314310E+00   0.314310E+00

   0.193800E-01   0.222287E+00   0.136301E+00   0.314175E+00   0.314175E+00

   0.201400E-01   0.912670E-01   0.107996E+00   0.314035E+00   0.314035E+00

   0.209000E-01   0.119750E+00   0.926228E-01   0.313890E+00   0.313890E+00

   0.216600E-01   0.185306E+00   0.814600E-01   0.313740E+00   0.313740E+00

   0.224200E-01   0.207147E+00   0.747097E-01   0.313584E+00   0.313584E+00

   0.231800E-01   0.189744E+00   0.719574E-01   0.313423E+00   0.313423E+00

   0.239500E-01   0.267312E+00   0.676833E-01   0.313255E+00   0.313255E+00

   0.247100E-01   0.232650E+00   0.675966E-01   0.313084E+00   0.313084E+00

   0.254700E-01   0.678970E-01   0.638561E-01   0.312907E+00   0.312907E+00

   0.262300E-01   0.139017E+00   0.627230E-01   0.312725E+00   0.312725E+00

   0.269900E-01   0.225225E+00   0.612066E-01   0.312538E+00   0.312538E+00

   0.277500E-01   0.247871E+00   0.587525E-01   0.312346E+00   0.312346E+00

   0.285100E-01   0.226006E+00   0.587863E-01   0.312148E+00   0.312148E+00

   0.292700E-01   0.329433E+00   0.571728E-01   0.311946E+00   0.311946E+00

   0.300300E-01   0.198574E+00   0.550252E-01   0.311738E+00   0.311738E+00

   0.307900E-01   0.360625E+00   0.536899E-01   0.311525E+00   0.311525E+00

   0.315500E-01   0.106914E+00   0.529000E-01   0.311307E+00   0.311307E+00

   0.323100E-01   0.269019E+00   0.518264E-01   0.311084E+00   0.311084E+00

   0.330700E-01   0.340689E+00   0.510729E-01   0.310856E+00   0.310856E+00

   0.338300E-01   0.233543E+00   0.500514E-01   0.310623E+00   0.310623E+00

   0.345900E-01   0.246259E+00   0.486357E-01   0.310385E+00   0.310385E+00

   0.353500E-01   0.292642E+00   0.484005E-01   0.310141E+00   0.310141E+00

   0.361100E-01   0.272417E+00   0.466146E-01   0.309893E+00   0.309893E+00

   0.368700E-01   0.271923E+00   0.461067E-01   0.309640E+00   0.309640E+00

   0.376300E-01   0.201487E+00   0.461066E-01   0.309381E+00   0.309381E+00

   0.383900E-01   0.186284E+00   0.448299E-01   0.309118E+00   0.309118E+00

   0.391500E-01   0.237291E+00   0.445538E-01   0.308850E+00   0.308850E+00

   0.399100E-01   0.317310E+00   0.429699E-01   0.308577E+00   0.308577E+00

   0.406700E-01   0.294913E+00   0.430429E-01   0.308298E+00   0.308298E+00

   0.414300E-01   0.247292E+00   0.422088E-01   0.308015E+00   0.308015E+00

   0.421900E-01   0.326013E+00   0.418183E-01   0.307728E+00   0.307728E+00

   0.429500E-01   0.325500E+00   0.415122E-01   0.307435E+00   0.307435E+00

   0.437100E-01   0.287595E+00   0.409557E-01   0.307137E+00   0.307137E+00

   0.444700E-01   0.292496E+00   0.394227E-01   0.306835E+00   0.306835E+00

   0.452300E-01   0.320897E+00   0.396432E-01   0.306528E+00   0.306528E+00

   0.459900E-01   0.303899E+00   0.381173E-01   0.306216E+00   0.306216E+00

   0.467500E-01   0.328948E+00   0.380431E-01   0.305899E+00   0.305899E+00

   0.475100E-01   0.286593E+00   0.381714E-01   0.305577E+00   0.305577E+00

   0.482700E-01   0.270375E+00   0.376285E-01   0.305251E+00   0.305251E+00

   0.490300E-01   0.202199E+00   0.373506E-01   0.304920E+00   0.304920E+00

   0.497900E-01   0.309011E+00   0.375745E-01   0.304585E+00   0.304585E+00

   0.505500E-01   0.238353E+00   0.366328E-01   0.304245E+00   0.304245E+00

   0.513100E-01   0.287863E+00   0.362037E-01   0.303900E+00   0.303900E+00

   0.520700E-01   0.330359E+00   0.360358E-01   0.303551E+00   0.303551E+00

   0.528300E-01   0.314294E+00   0.358182E-01   0.303197E+00   0.303197E+00

   0.535900E-01   0.302636E+00   0.353092E-01   0.302838E+00   0.302838E+00

   0.543500E-01   0.304763E+00   0.349446E-01   0.302475E+00   0.302475E+00

   0.551100E-01   0.258677E+00   0.347924E-01   0.302107E+00   0.302107E+00

   0.558700E-01   0.327556E+00   0.346772E-01   0.301735E+00   0.301735E+00

   0.566300E-01   0.281399E+00   0.341010E-01   0.301359E+00   0.301359E+00

   0.573900E-01   0.295186E+00   0.338819E-01   0.300978E+00   0.300978E+00

   0.581500E-01   0.313191E+00   0.337641E-01   0.300593E+00   0.300593E+00

   0.589100E-01   0.306334E+00   0.333637E-01   0.300203E+00   0.300203E+00

   0.596700E-01   0.317703E+00   0.331376E-01   0.299809E+00   0.299809E+00

   0.604300E-01   0.299826E+00   0.322433E-01   0.299411E+00   0.299411E+00

   0.611900E-01   0.313416E+00   0.327432E-01   0.299008E+00   0.299008E+00

   0.619500E-01   0.304587E+00   0.319011E-01   0.298601E+00   0.298601E+00

   0.627100E-01   0.309997E+00   0.326206E-01   0.298190E+00   0.298190E+00

   0.634700E-01   0.300764E+00   0.320170E-01   0.297774E+00   0.297774E+00

   0.642300E-01   0.322050E+00   0.315989E-01   0.297355E+00   0.297355E+00

   0.649900E-01   0.243487E+00   0.315038E-01   0.296931E+00   0.296931E+00

   0.657500E-01   0.268884E+00   0.311930E-01   0.296503E+00   0.296503E+00

   0.665100E-01   0.347585E+00   0.309325E-01   0.296071E+00   0.296071E+00

   0.672700E-01   0.292209E+00   0.302659E-01   0.295635E+00   0.295635E+00

   0.680300E-01   0.332919E+00   0.306004E-01   0.295195E+00   0.295195E+00

   0.687900E-01   0.287809E+00   0.305239E-01   0.294751E+00   0.294751E+00

   0.695500E-01   0.309455E+00   0.302400E-01   0.294303E+00   0.294303E+00

   0.703100E-01   0.342427E+00   0.298970E-01   0.293850E+00   0.293850E+00

   0.710700E-01   0.302639E+00   0.296585E-01   0.293394E+00   0.293394E+00

   0.718300E-01   0.308971E+00   0.292866E-01   0.292935E+00   0.292935E+00

   0.725900E-01   0.343043E+00   0.292715E-01   0.292471E+00   0.292471E+00

   0.733500E-01   0.324319E+00   0.292138E-01   0.292003E+00   0.292003E+00

   0.741200E-01   0.307920E+00   0.286170E-01   0.291525E+00   0.291525E+00

   0.748800E-01   0.255079E+00   0.288624E-01   0.291050E+00   0.291050E+00

   0.756400E-01   0.305929E+00   0.284772E-01   0.290571E+00   0.290571E+00

   0.764000E-01   0.261679E+00   0.280781E-01   0.290088E+00   0.290088E+00

   0.771600E-01   0.320846E+00   0.277742E-01   0.289602E+00   0.289602E+00

   0.779200E-01   0.300754E+00   0.278638E-01   0.289112E+00   0.289112E+00

   0.786800E-01   0.339483E+00   0.280885E-01   0.288618E+00   0.288618E+00

   0.794400E-01   0.273678E+00   0.278098E-01   0.288121E+00   0.288121E+00

   0.802000E-01   0.344996E+00   0.275537E-01   0.287620E+00   0.287620E+00

   0.809600E-01   0.275348E+00   0.274714E-01   0.287116E+00   0.287116E+00

   0.817200E-01   0.283230E+00   0.274021E-01   0.286608E+00   0.286608E+00

   0.824800E-01   0.280278E+00   0.271240E-01   0.286097E+00   0.286097E+00

   0.832400E-01   0.333686E+00   0.268846E-01   0.285582E+00   0.285582E+00

   0.840000E-01   0.292544E+00   0.267826E-01   0.285064E+00   0.285064E+00

   0.847600E-01   0.317607E+00   0.268180E-01   0.284543E+00   0.284543E+00

   0.855200E-01   0.318523E+00   0.268118E-01   0.284018E+00   0.284018E+00

   0.862800E-01   0.272516E+00   0.269977E-01   0.283490E+00   0.283490E+00

   0.870400E-01   0.232058E+00   0.273939E-01   0.282959E+00   0.282959E+00

   0.878000E-01   0.313238E+00   0.280758E-01   0.282424E+00   0.282424E+00

   0.885600E-01   0.285492E+00   0.285602E-01   0.281886E+00   0.281886E+00

   0.893200E-01   0.314437E+00   0.285141E-01   0.281346E+00   0.281346E+00

   0.900800E-01   0.247942E+00   0.288101E-01   0.280802E+00   0.280802E+00

   0.908400E-01   0.247004E+00   0.288468E-01   0.280255E+00   0.280255E+00

   0.916000E-01   0.345542E+00   0.291678E-01   0.279705E+00   0.279705E+00

   0.923600E-01   0.327595E+00   0.293115E-01   0.279151E+00   0.279151E+00

   0.931200E-01   0.268828E+00   0.292094E-01   0.278595E+00   0.278595E+00

   0.938800E-01   0.297668E+00   0.293597E-01   0.278036E+00   0.278036E+00

   0.946400E-01   0.307640E+00   0.298909E-01   0.277474E+00   0.277474E+00

   0.954000E-01   0.260461E+00   0.295729E-01   0.276910E+00   0.276910E+00

   0.961600E-01   0.321523E+00   0.296891E-01   0.276342E+00   0.276342E+00

   0.969200E-01   0.274390E+00   0.290647E-01   0.275772E+00   0.275772E+00

   0.976800E-01   0.273357E+00   0.290029E-01   0.275199E+00   0.275199E+00

   0.984400E-01   0.313932E+00   0.291923E-01   0.274623E+00   0.274623E+00

   0.992000E-01   0.324487E+00   0.295765E-01   0.274044E+00   0.274044E+00

   0.999600E-01   0.304003E+00   0.292750E-01   0.273463E+00   0.273463E+00

   0.100720E+00   0.256294E+00   0.284745E-01   0.272879E+00   0.272879E+00

   0.101480E+00   0.292167E+00   0.274825E-01   0.272293E+00   0.272293E+00

   0.102240E+00   0.333850E+00   0.275120E-01   0.271704E+00   0.271704E+00

   0.103000E+00   0.261875E+00   0.266070E-01   0.271112E+00   0.271112E+00

   0.103760E+00   0.258172E+00   0.264243E-01   0.270519E+00   0.270519E+00

   0.104520E+00   0.291633E+00   0.267057E-01   0.269922E+00   0.269922E+00

   0.105280E+00   0.295050E+00   0.257949E-01   0.269323E+00   0.269323E+00

   0.106040E+00   0.278935E+00   0.259701E-01   0.268722E+00   0.268722E+00

   0.106800E+00   0.284236E+00   0.254853E-01   0.268119E+00   0.268119E+00

   0.107560E+00   0.258120E+00   0.256807E-01   0.267513E+00   0.267513E+00

   0.108320E+00   0.283280E+00   0.254796E-01   0.266906E+00   0.266906E+00

   0.109080E+00   0.270865E+00   0.252380E-01   0.266295E+00   0.266295E+00

   0.109840E+00   0.290235E+00   0.251204E-01   0.265683E+00   0.265683E+00

   0.110600E+00   0.236553E+00   0.252642E-01   0.265069E+00   0.265069E+00

   0.111360E+00   0.279144E+00   0.253868E-01   0.264452E+00   0.264452E+00

   0.112120E+00   0.288307E+00   0.248533E-01   0.263834E+00   0.263834E+00

   0.112880E+00   0.248689E+00   0.247202E-01   0.263213E+00   0.263213E+00

   0.113640E+00   0.257157E+00   0.246164E-01   0.262591E+00   0.262591E+00

   0.114400E+00   0.256967E+00   0.243074E-01   0.261966E+00   0.261966E+00

   0.115160E+00   0.282427E+00   0.242401E-01   0.261340E+00   0.261340E+00

   0.115920E+00   0.254549E+00   0.241622E-01   0.260712E+00   0.260712E+00

   0.116680E+00   0.255312E+00   0.239727E-01   0.260082E+00   0.260082E+00

   0.117440E+00   0.245287E+00   0.238875E-01   0.259450E+00   0.259450E+00

   0.118200E+00   0.277786E+00   0.237957E-01   0.258816E+00   0.258816E+00

   0.118960E+00   0.243919E+00   0.235576E-01   0.258181E+00   0.258181E+00

   0.119720E+00   0.277976E+00   0.236103E-01   0.257544E+00   0.257544E+00

   0.120480E+00   0.245916E+00   0.235215E-01   0.256906E+00   0.256906E+00

   0.121240E+00   0.295583E+00   0.231709E-01   0.256266E+00   0.256266E+00

   0.122000E+00   0.270444E+00   0.231621E-01   0.255624E+00   0.255624E+00

   0.122760E+00   0.282919E+00   0.231364E-01   0.254981E+00   0.254981E+00

   0.123520E+00   0.245866E+00   0.230520E-01   0.254336E+00   0.254336E+00

   0.124280E+00   0.237074E+00   0.228277E-01   0.253690E+00   0.253690E+00

   0.125040E+00   0.265238E+00   0.226478E-01   0.253042E+00   0.253042E+00

   0.125800E+00   0.278643E+00   0.223779E-01   0.252394E+00   0.252394E+00

   0.126560E+00   0.266656E+00   0.224591E-01   0.251743E+00   0.251743E+00

   0.127320E+00   0.299254E+00   0.222909E-01   0.251092E+00   0.251092E+00

   0.128080E+00   0.268315E+00   0.221721E-01   0.250439E+00   0.250439E+00

   0.128840E+00   0.258303E+00   0.221165E-01   0.249785E+00   0.249785E+00

   0.129600E+00   0.245779E+00   0.219250E-01   0.249130E+00   0.249130E+00

   0.130360E+00   0.234967E+00   0.218028E-01   0.248474E+00   0.248474E+00

   0.131120E+00   0.246551E+00   0.217642E-01   0.247817E+00   0.247817E+00

   0.131880E+00   0.221839E+00   0.215645E-01   0.247158E+00   0.247158E+00

   0.132640E+00   0.256159E+00   0.218114E-01   0.246499E+00   0.246499E+00

   0.133400E+00   0.244625E+00   0.212483E-01   0.245839E+00   0.245839E+00

   0.134160E+00   0.274014E+00   0.212216E-01   0.245178E+00   0.245178E+00

   0.134920E+00   0.266591E+00   0.209081E-01   0.244515E+00   0.244515E+00

   0.135680E+00   0.254438E+00   0.210543E-01   0.243852E+00   0.243852E+00

   0.136440E+00   0.224480E+00   0.210760E-01   0.243189E+00   0.243189E+00

   0.137200E+00   0.261219E+00   0.208658E-01   0.242524E+00   0.242524E+00

   0.137960E+00   0.265029E+00   0.206412E-01   0.241859E+00   0.241859E+00

   0.138730E+00   0.237217E+00   0.206881E-01   0.241184E+00   0.241184E+00

   0.139490E+00   0.267447E+00   0.207319E-01   0.240517E+00   0.240517E+00

   0.140250E+00   0.242204E+00   0.206608E-01   0.239850E+00   0.239850E+00

   0.141010E+00   0.231900E+00   0.204474E-01   0.239182E+00   0.239182E+00

   0.141770E+00   0.251553E+00   0.203499E-01   0.238513E+00   0.238513E+00

   0.142530E+00   0.226628E+00   0.205047E-01   0.237844E+00   0.237844E+00

   0.143290E+00   0.223255E+00   0.201689E-01   0.237175E+00   0.237175E+00

   0.144050E+00   0.198973E+00   0.201443E-01   0.236505E+00   0.236505E+00

   0.144810E+00   0.238893E+00   0.199086E-01   0.235834E+00   0.235834E+00

   0.145570E+00   0.208582E+00   0.201590E-01   0.235164E+00   0.235164E+00

   0.146330E+00   0.212823E+00   0.200238E-01   0.234493E+00   0.234493E+00

   0.147090E+00   0.273070E+00   0.202378E-01   0.233821E+00   0.233821E+00

   0.147850E+00   0.232495E+00   0.198393E-01   0.233150E+00   0.233150E+00

   0.148610E+00   0.234190E+00   0.199083E-01   0.232478E+00   0.232478E+00

   0.149370E+00   0.220055E+00   0.198239E-01   0.231806E+00   0.231806E+00

   0.150130E+00   0.222448E+00   0.198232E-01   0.231134E+00   0.231134E+00

   0.150890E+00   0.218561E+00   0.195762E-01   0.230462E+00   0.230462E+00

   0.151650E+00   0.265246E+00   0.194453E-01   0.229789E+00   0.229789E+00

   0.152410E+00   0.260478E+00   0.197268E-01   0.229117E+00   0.229117E+00

   0.153170E+00   0.196997E+00   0.193482E-01   0.228445E+00   0.228445E+00

   0.153930E+00   0.225083E+00   0.195099E-01   0.227772E+00   0.227772E+00

   0.154690E+00   0.256733E+00   0.192534E-01   0.227100E+00   0.227100E+00

   0.155450E+00   0.225619E+00   0.192929E-01   0.226428E+00   0.226428E+00

   0.156210E+00   0.239521E+00   0.192527E-01   0.225756E+00   0.225756E+00

   0.156970E+00   0.245528E+00   0.191244E-01   0.225084E+00   0.225084E+00

   0.157730E+00   0.211010E+00   0.190892E-01   0.224413E+00   0.224413E+00

   0.158490E+00   0.233845E+00   0.189973E-01   0.223742E+00   0.223742E+00

   0.159250E+00   0.222645E+00   0.189147E-01   0.223071E+00   0.223071E+00

   0.160010E+00   0.196591E+00   0.189767E-01   0.222400E+00   0.222400E+00

   0.160770E+00   0.205628E+00   0.188738E-01   0.221730E+00   0.221730E+00

   0.161530E+00   0.203311E+00   0.188754E-01   0.221060E+00   0.221060E+00

   0.162290E+00   0.211087E+00   0.186169E-01   0.220390E+00   0.220390E+00

   0.163050E+00   0.232157E+00   0.185333E-01   0.219721E+00   0.219721E+00

   0.163810E+00   0.207757E+00   0.186057E-01   0.219053E+00   0.219053E+00

   0.164570E+00   0.225240E+00   0.185162E-01   0.218385E+00   0.218385E+00

   0.165330E+00   0.205796E+00   0.184906E-01   0.217717E+00   0.217717E+00

   0.166090E+00   0.205816E+00   0.184231E-01   0.217051E+00   0.217051E+00

   0.166850E+00   0.218394E+00   0.182234E-01   0.216385E+00   0.216385E+00

   0.167610E+00   0.200173E+00   0.183430E-01   0.215719E+00   0.215719E+00

   0.168370E+00   0.211381E+00   0.182217E-01   0.215054E+00   0.215054E+00

   0.169130E+00   0.223221E+00   0.183016E-01   0.214390E+00   0.214390E+00

   0.169890E+00   0.184206E+00   0.180400E-01   0.213727E+00   0.213727E+00

   0.170650E+00   0.217489E+00   0.181520E-01   0.213065E+00   0.213065E+00

   0.171410E+00   0.204842E+00   0.179406E-01   0.212403E+00   0.212403E+00

   0.172170E+00   0.203353E+00   0.178879E-01   0.211742E+00   0.211742E+00

   0.172930E+00   0.209177E+00   0.179509E-01   0.211082E+00   0.211082E+00

   0.173690E+00   0.219267E+00   0.179030E-01   0.210424E+00   0.210424E+00

   0.174450E+00   0.203803E+00   0.178482E-01   0.209766E+00   0.209766E+00

   0.175210E+00   0.219368E+00   0.180468E-01   0.209109E+00   0.209109E+00

   0.175970E+00   0.241164E+00   0.183588E-01   0.208453E+00   0.208453E+00

   0.176730E+00   0.224373E+00   0.186026E-01   0.207798E+00   0.207798E+00

   0.177490E+00   0.188865E+00   0.186131E-01   0.207144E+00   0.207144E+00

   0.178250E+00   0.191535E+00   0.187865E-01   0.206492E+00   0.206492E+00

   0.179010E+00   0.222440E+00   0.189557E-01   0.205840E+00   0.205840E+00

   0.179770E+00   0.178612E+00   0.191355E-01   0.205190E+00   0.205190E+00

   0.180530E+00   0.204247E+00   0.190081E-01   0.204541E+00   0.204541E+00

   0.181290E+00   0.232166E+00   0.193310E-01   0.203893E+00   0.203893E+00

   0.182050E+00   0.181415E+00   0.193059E-01   0.203247E+00   0.203247E+00

   0.182810E+00   0.161652E+00   0.191921E-01   0.202601E+00   0.202601E+00

   0.183570E+00   0.206552E+00   0.195741E-01   0.201957E+00   0.201957E+00

   0.184330E+00   0.195892E+00   0.196425E-01   0.201315E+00   0.201315E+00

   0.185090E+00   0.176101E+00   0.195146E-01   0.200674E+00   0.200674E+00

   0.185850E+00   0.181459E+00   0.195572E-01   0.200034E+00   0.200034E+00

   0.186610E+00   0.183527E+00   0.195123E-01   0.199396E+00   0.199396E+00

   0.187370E+00   0.193749E+00   0.197721E-01   0.198759E+00   0.198759E+00

   0.188130E+00   0.169698E+00   0.194831E-01   0.198124E+00   0.198124E+00

   0.188890E+00   0.191400E+00   0.197812E-01   0.197490E+00   0.197490E+00

   0.189650E+00   0.206434E+00   0.196592E-01   0.196858E+00   0.196858E+00

   0.190410E+00   0.151066E+00   0.197756E-01   0.196228E+00   0.196228E+00

   0.191170E+00   0.233072E+00   0.199450E-01   0.195599E+00   0.195599E+00

   0.191930E+00   0.195342E+00   0.199884E-01   0.194971E+00   0.194971E+00

   0.192690E+00   0.203981E+00   0.200295E-01   0.194346E+00   0.194346E+00

   0.193450E+00   0.221923E+00   0.199816E-01   0.193722E+00   0.193722E+00

   0.194210E+00   0.205660E+00   0.200622E-01   0.193100E+00   0.193100E+00

   0.194970E+00   0.177808E+00   0.198801E-01   0.192479E+00   0.192479E+00

   0.195730E+00   0.176696E+00   0.201253E-01   0.191861E+00   0.191861E+00

   0.196490E+00   0.219314E+00   0.201350E-01   0.191244E+00   0.191244E+00

   0.197250E+00   0.191986E+00   0.203140E-01   0.190629E+00   0.190629E+00

   0.198010E+00   0.170958E+00   0.200324E-01   0.190016E+00   0.190016E+00

   0.198770E+00   0.225685E+00   0.203585E-01   0.189405E+00   0.189405E+00

   0.199530E+00   0.190598E+00   0.201063E-01   0.188795E+00   0.188795E+00

   0.200290E+00   0.172067E+00   0.203512E-01   0.188188E+00   0.188188E+00

   0.201050E+00   0.159293E+00   0.202158E-01   0.187582E+00   0.187582E+00

   0.201810E+00   0.178699E+00   0.201326E-01   0.186979E+00   0.186979E+00

   0.202570E+00   0.209903E+00   0.201550E-01   0.186378E+00   0.186378E+00

   0.203330E+00   0.165512E+00   0.200448E-01   0.185778E+00   0.185778E+00

   0.204090E+00   0.164808E+00   0.201476E-01   0.185181E+00   0.185181E+00

   0.204850E+00   0.197837E+00   0.201717E-01   0.184585E+00   0.184585E+00

   0.205610E+00   0.143822E+00   0.203088E-01   0.183992E+00   0.183992E+00

   0.206370E+00   0.174363E+00   0.202619E-01   0.183401E+00   0.183401E+00

   0.207130E+00   0.141031E+00   0.201623E-01   0.182812E+00   0.182812E+00

   0.207890E+00   0.191302E+00   0.202927E-01   0.182225E+00   0.182225E+00

   0.208650E+00   0.176344E+00   0.201966E-01   0.181641E+00   0.181641E+00

   0.209410E+00   0.165910E+00   0.202899E-01   0.181058E+00   0.181058E+00

   0.210170E+00   0.164135E+00   0.202555E-01   0.180478E+00   0.180478E+00

   0.210930E+00   0.170439E+00   0.203516E-01   0.179900E+00   0.179900E+00

   0.211690E+00   0.158395E+00   0.201425E-01   0.179324E+00   0.179324E+00

   0.212450E+00   0.186881E+00   0.202707E-01   0.178751E+00   0.178751E+00

   0.213210E+00   0.182948E+00   0.201480E-01   0.178180E+00   0.178180E+00

   0.213970E+00   0.203186E+00   0.200278E-01   0.177611E+00   0.177611E+00

   0.214730E+00   0.189066E+00   0.200687E-01   0.177045E+00   0.177045E+00

   0.215490E+00   0.194989E+00   0.200775E-01   0.176480E+00   0.176480E+00

   0.216250E+00   0.170979E+00   0.202241E-01   0.175919E+00   0.175919E+00

   0.217010E+00   0.148005E+00   0.200854E-01   0.175359E+00   0.175359E+00

   0.217770E+00   0.182530E+00   0.201259E-01   0.174803E+00   0.174803E+00

   0.218530E+00   0.181903E+00   0.200244E-01   0.174248E+00   0.174248E+00

   0.219290E+00   0.145149E+00   0.198376E-01   0.173696E+00   0.173696E+00

   0.220050E+00   0.170544E+00   0.198236E-01   0.173147E+00   0.173147E+00

   0.220810E+00   0.184903E+00   0.198825E-01   0.172599E+00   0.172599E+00

   0.221570E+00   0.161177E+00   0.198748E-01   0.172055E+00   0.172055E+00

   0.222330E+00   0.173796E+00   0.196477E-01   0.171513E+00   0.171513E+00

   0.223090E+00   0.187774E+00   0.196587E-01   0.170973E+00   0.170973E+00

   0.223850E+00   0.175262E+00   0.195955E-01   0.170436E+00   0.170436E+00

   0.224610E+00   0.161174E+00   0.195045E-01   0.169902E+00   0.169902E+00

   0.225370E+00   0.134208E+00   0.193391E-01   0.169370E+00   0.169370E+00

   0.226130E+00   0.207004E+00   0.191733E-01   0.168841E+00   0.168841E+00

   0.226890E+00   0.154463E+00   0.193073E-01   0.168314E+00   0.168314E+00

   0.227650E+00   0.196831E+00   0.190712E-01   0.167790E+00   0.167790E+00

   0.228410E+00   0.191224E+00   0.190887E-01   0.167269E+00   0.167269E+00

   0.229170E+00   0.124023E+00   0.189743E-01   0.166750E+00   0.166750E+00

   0.229930E+00   0.140373E+00   0.188569E-01   0.166234E+00   0.166234E+00

   0.230690E+00   0.166787E+00   0.187911E-01   0.165721E+00   0.165721E+00

   0.231450E+00   0.159646E+00   0.188002E-01   0.165210E+00   0.165210E+00

   0.232210E+00   0.161199E+00   0.188172E-01   0.164702E+00   0.164702E+00

   0.232970E+00   0.145393E+00   0.186419E-01   0.164197E+00   0.164197E+00

   0.233730E+00   0.127024E+00   0.186094E-01   0.163694E+00   0.163694E+00

   0.234490E+00   0.135181E+00   0.186270E-01   0.163195E+00   0.163195E+00

   0.235250E+00   0.121925E+00   0.185986E-01   0.162698E+00   0.162698E+00

   0.236010E+00   0.150942E+00   0.182275E-01   0.162203E+00   0.162203E+00

   0.236770E+00   0.172441E+00   0.183992E-01   0.161712E+00   0.161712E+00

   0.237530E+00   0.181522E+00   0.183808E-01   0.161223E+00   0.161223E+00

   0.238290E+00   0.159698E+00   0.182059E-01   0.160737E+00   0.160737E+00

   0.239050E+00   0.195718E+00   0.181519E-01   0.160254E+00   0.160254E+00

   0.239810E+00   0.157559E+00   0.181139E-01   0.159774E+00   0.159774E+00

   0.240570E+00   0.151960E+00   0.180639E-01   0.159296E+00   0.159296E+00

   0.241330E+00   0.174623E+00   0.180028E-01   0.158821E+00   0.158821E+00

   0.242090E+00   0.158411E+00   0.178679E-01   0.158350E+00   0.158350E+00

   0.242850E+00   0.177440E+00   0.179977E-01   0.157881E+00   0.157881E+00

   0.243610E+00   0.163238E+00   0.177861E-01   0.157414E+00   0.157414E+00

   0.244370E+00   0.156763E+00   0.178777E-01   0.156951E+00   0.156951E+00

   0.245130E+00   0.159709E+00   0.178082E-01   0.156491E+00   0.156491E+00

   0.245890E+00   0.163814E+00   0.177001E-01   0.156033E+00   0.156033E+00

   0.246650E+00   0.160050E+00   0.177191E-01   0.155578E+00   0.155578E+00

   0.247410E+00   0.134655E+00   0.176005E-01   0.155127E+00   0.155127E+00

   0.248170E+00   0.132636E+00   0.176009E-01   0.154678E+00   0.154678E+00

   0.248930E+00   0.148601E+00   0.174794E-01   0.154232E+00   0.154232E+00

   0.249690E+00   0.133493E+00   0.174785E-01   0.153788E+00   0.153788E+00

   0.250450E+00   0.142780E+00   0.174672E-01   0.153348E+00   0.153348E+00

   0.251210E+00   0.145754E+00   0.172468E-01   0.152911E+00   0.152911E+00

   0.251970E+00   0.125531E+00   0.172578E-01   0.152477E+00   0.152477E+00

   0.252730E+00   0.169666E+00   0.172341E-01   0.152045E+00   0.152045E+00

   0.253490E+00   0.149553E+00   0.170603E-01   0.151617E+00   0.151617E+00

   0.254250E+00   0.172046E+00   0.170560E-01   0.151191E+00   0.151191E+00

   0.255010E+00   0.151250E+00   0.169861E-01   0.150768E+00   0.150768E+00

   0.255770E+00   0.149769E+00   0.169413E-01   0.150349E+00   0.150349E+00

   0.256530E+00   0.149954E+00   0.170028E-01   0.149932E+00   0.149932E+00

   0.257290E+00   0.144245E+00   0.168462E-01   0.149518E+00   0.149518E+00

   0.258050E+00   0.152458E+00   0.168328E-01   0.149107E+00   0.149107E+00

   0.258810E+00   0.148237E+00   0.168330E-01   0.148699E+00   0.148699E+00

   0.259570E+00   0.134926E+00   0.168285E-01   0.148294E+00   0.148294E+00

   0.260330E+00   0.169601E+00   0.167840E-01   0.147892E+00   0.147892E+00

   0.261090E+00   0.146641E+00   0.167745E-01   0.147493E+00   0.147493E+00

   0.261850E+00   0.149169E+00   0.166729E-01   0.147097E+00   0.147097E+00

   0.262610E+00   0.167284E+00   0.167149E-01   0.146704E+00   0.146704E+00

   0.263370E+00   0.157008E+00   0.165087E-01   0.146313E+00   0.146313E+00

   0.264130E+00   0.129669E+00   0.166324E-01   0.145926E+00   0.145926E+00

   0.264890E+00   0.148500E+00   0.162898E-01   0.145542E+00   0.145542E+00

   0.265650E+00   0.163352E+00   0.164669E-01   0.145160E+00   0.145160E+00

   0.266410E+00   0.151296E+00   0.163530E-01   0.144782E+00   0.144782E+00

   0.267170E+00   0.158323E+00   0.162683E-01   0.144406E+00   0.144406E+00

   0.267930E+00   0.144213E+00   0.163112E-01   0.144034E+00   0.144034E+00

   0.268690E+00   0.155616E+00   0.163104E-01   0.143664E+00   0.143664E+00

   0.269450E+00   0.147896E+00   0.162599E-01   0.143297E+00   0.143297E+00

   0.270210E+00   0.118481E+00   0.161221E-01   0.142934E+00   0.142934E+00

   0.270970E+00   0.138609E+00   0.161236E-01   0.142573E+00   0.142573E+00

   0.271720E+00   0.139058E+00   0.160250E-01   0.142220E+00   0.142220E+00

   0.272480E+00   0.133631E+00   0.160784E-01   0.141865E+00   0.141865E+00

   0.273240E+00   0.178668E+00   0.159966E-01   0.141513E+00   0.141513E+00

   0.274000E+00   0.128689E+00   0.160314E-01   0.141164E+00   0.141164E+00

   0.274760E+00   0.157291E+00   0.158981E-01   0.140817E+00   0.140817E+00

   0.275520E+00   0.175527E+00   0.158797E-01   0.140474E+00   0.140474E+00

   0.276280E+00   0.153240E+00   0.158960E-01   0.140134E+00   0.140134E+00

   0.277040E+00   0.139223E+00   0.159132E-01   0.139796E+00   0.139796E+00

   0.277800E+00   0.166278E+00   0.158329E-01   0.139462E+00   0.139462E+00

   0.278560E+00   0.126477E+00   0.156332E-01   0.139130E+00   0.139130E+00

   0.279320E+00   0.163242E+00   0.156322E-01   0.138802E+00   0.138802E+00

   0.280080E+00   0.156887E+00   0.156589E-01   0.138476E+00   0.138476E+00

   0.280840E+00   0.113351E+00   0.156765E-01   0.138153E+00   0.138153E+00

   0.281600E+00   0.185464E+00   0.155544E-01   0.137833E+00   0.137833E+00

   0.282360E+00   0.129979E+00   0.154391E-01   0.137515E+00   0.137515E+00

   0.283120E+00   0.146822E+00   0.155137E-01   0.137201E+00   0.137201E+00

   0.283880E+00   0.147927E+00   0.155227E-01   0.136889E+00   0.136889E+00

   0.284640E+00   0.127473E+00   0.154411E-01   0.136581E+00   0.136581E+00

   0.285400E+00   0.104570E+00   0.154127E-01   0.136275E+00   0.136275E+00

   0.286160E+00   0.143635E+00   0.154980E-01   0.135972E+00   0.135972E+00

   0.286920E+00   0.143441E+00   0.154246E-01   0.135672E+00   0.135672E+00

   0.287680E+00   0.164674E+00   0.155088E-01   0.135374E+00   0.135374E+00

   0.288440E+00   0.130067E+00   0.154778E-01   0.135080E+00   0.135080E+00

   0.289200E+00   0.144420E+00   0.154913E-01   0.134788E+00   0.134788E+00

   0.289960E+00   0.144685E+00   0.154598E-01   0.134499E+00   0.134499E+00

   0.290720E+00   0.136517E+00   0.154539E-01   0.134213E+00   0.134213E+00

   0.291480E+00   0.143980E+00   0.155096E-01   0.133930E+00   0.133930E+00

   0.292240E+00   0.916780E-01   0.154585E-01   0.133649E+00   0.133649E+00

   0.293000E+00   0.112673E+00   0.155252E-01   0.133371E+00   0.133371E+00

   0.293760E+00   0.102510E+00   0.154735E-01   0.133096E+00   0.133096E+00

   0.294520E+00   0.111711E+00   0.154894E-01   0.132824E+00   0.132824E+00

   0.295280E+00   0.121821E+00   0.156403E-01   0.132554E+00   0.132554E+00

   0.296040E+00   0.124824E+00   0.156333E-01   0.132287E+00   0.132287E+00

   0.296800E+00   0.123655E+00   0.156694E-01   0.132023E+00   0.132023E+00

   0.297560E+00   0.149477E+00   0.156249E-01   0.131761E+00   0.131761E+00

   0.298320E+00   0.141791E+00   0.155642E-01   0.131502E+00   0.131502E+00

   0.299080E+00   0.136054E+00   0.155656E-01   0.131246E+00   0.131246E+00

   0.299840E+00   0.149635E+00   0.156828E-01   0.130992E+00   0.130992E+00

   0.300600E+00   0.145296E+00   0.155389E-01   0.130741E+00   0.130741E+00

   0.301360E+00   0.144318E+00   0.153993E-01   0.130493E+00   0.130493E+00

   0.302120E+00   0.123939E+00   0.155153E-01   0.130247E+00   0.130247E+00

   0.302880E+00   0.110569E+00   0.153354E-01   0.130004E+00   0.130004E+00

   0.303640E+00   0.122911E+00   0.154178E-01   0.129764E+00   0.129764E+00

   0.304400E+00   0.123119E+00   0.153158E-01   0.129526E+00   0.129526E+00

   0.305160E+00   0.142972E+00   0.155339E-01   0.129290E+00   0.129290E+00

   0.305920E+00   0.141458E+00   0.156084E-01   0.129057E+00   0.129057E+00

   0.306680E+00   0.127196E+00   0.155058E-01   0.128827E+00   0.128827E+00

   0.307440E+00   0.123465E+00   0.156389E-01   0.128599E+00   0.128599E+00

   0.308200E+00   0.122929E+00   0.156646E-01   0.128374E+00   0.128374E+00

   0.308960E+00   0.102890E+00   0.157716E-01   0.128151E+00   0.128151E+00

   0.309720E+00   0.119783E+00   0.156061E-01   0.127931E+00   0.127931E+00

   0.310480E+00   0.117459E+00   0.157915E-01   0.127713E+00   0.127713E+00

   0.311240E+00   0.151922E+00   0.156688E-01   0.127498E+00   0.127498E+00

   0.312000E+00   0.157692E+00   0.157608E-01   0.127285E+00   0.127285E+00

   0.312760E+00   0.133550E+00   0.157435E-01   0.127075E+00   0.127075E+00

   0.313520E+00   0.146406E+00   0.156593E-01   0.126867E+00   0.126867E+00

   0.314280E+00   0.113151E+00   0.157990E-01   0.126661E+00   0.126661E+00

   0.315040E+00   0.112069E+00   0.157855E-01   0.126458E+00   0.126458E+00

   0.315800E+00   0.151018E+00   0.156802E-01   0.126257E+00   0.126257E+00

   0.316560E+00   0.102096E+00   0.159945E-01   0.126058E+00   0.126058E+00

   0.317320E+00   0.144906E+00   0.161530E-01   0.125862E+00   0.125862E+00

   0.318080E+00   0.143812E+00   0.161657E-01   0.125668E+00   0.125668E+00

   0.318830E+00   0.112900E+00   0.161273E-01   0.125479E+00   0.125479E+00

   0.319590E+00   0.120059E+00   0.162843E-01   0.125289E+00   0.125289E+00

   0.320350E+00   0.154001E+00   0.164005E-01   0.125102E+00   0.125102E+00

   0.321110E+00   0.129350E+00   0.162661E-01   0.124917E+00   0.124917E+00

   0.321870E+00   0.100355E+00   0.163737E-01   0.124734E+00   0.124734E+00

   0.322630E+00   0.122267E+00   0.163714E-01   0.124554E+00   0.124554E+00

   0.323390E+00   0.116677E+00   0.163974E-01   0.124376E+00   0.124376E+00

   0.324150E+00   0.127199E+00   0.164170E-01   0.124199E+00   0.124199E+00

   0.324910E+00   0.105455E+00   0.166286E-01   0.124025E+00   0.124025E+00

   0.325670E+00   0.923755E-01   0.165969E-01   0.123854E+00   0.123854E+00

   0.326430E+00   0.125305E+00   0.166438E-01   0.123684E+00   0.123684E+00

   0.327190E+00   0.119773E+00   0.166350E-01   0.123516E+00   0.123516E+00

   0.327950E+00   0.100385E+00   0.167184E-01   0.123351E+00   0.123351E+00

   0.328710E+00   0.982132E-01   0.165725E-01   0.123187E+00   0.123187E+00

   0.329470E+00   0.887543E-01   0.164969E-01   0.123026E+00   0.123026E+00

   0.330230E+00   0.111827E+00   0.167101E-01   0.122867E+00   0.122867E+00

   0.330990E+00   0.109074E+00   0.166429E-01   0.122709E+00   0.122709E+00

   0.331750E+00   0.120043E+00   0.167279E-01   0.122554E+00   0.122554E+00

   0.332510E+00   0.165755E+00   0.167977E-01   0.122401E+00   0.122401E+00

   0.333270E+00   0.153329E+00   0.167359E-01   0.122249E+00   0.122249E+00

   0.334030E+00   0.148834E+00   0.168523E-01   0.122100E+00   0.122100E+00

   0.334790E+00   0.104179E+00   0.167364E-01   0.121952E+00   0.121952E+00

   0.335550E+00   0.106130E+00   0.167990E-01   0.121807E+00   0.121807E+00

   0.336310E+00   0.100622E+00   0.167564E-01   0.121663E+00   0.121663E+00

   0.337070E+00   0.131535E+00   0.167494E-01   0.121521E+00   0.121521E+00

   0.337830E+00   0.136506E+00   0.168760E-01   0.121381E+00   0.121381E+00

   0.338590E+00   0.119377E+00   0.169796E-01   0.121243E+00   0.121243E+00

   0.339350E+00   0.139071E+00   0.169357E-01   0.121106E+00   0.121106E+00

   0.340110E+00   0.156656E+00   0.169022E-01   0.120972E+00   0.120972E+00

   0.340870E+00   0.147399E+00   0.170637E-01   0.120839E+00   0.120839E+00

   0.341630E+00   0.121153E+00   0.169930E-01   0.120708E+00   0.120708E+00

   0.342390E+00   0.115982E+00   0.170940E-01   0.120578E+00   0.120578E+00

   0.343150E+00   0.112682E+00   0.170251E-01   0.120451E+00   0.120451E+00

   0.343910E+00   0.128848E+00   0.171718E-01   0.120325E+00   0.120325E+00

   0.344670E+00   0.115431E+00   0.171825E-01   0.120200E+00   0.120200E+00

   0.345430E+00   0.139140E+00   0.171893E-01   0.120077E+00   0.120077E+00

   0.346190E+00   0.112348E+00   0.170394E-01   0.119956E+00   0.119956E+00

   0.346950E+00   0.114292E+00   0.170743E-01   0.119837E+00   0.119837E+00

   0.347710E+00   0.100497E+00   0.172760E-01   0.119719E+00   0.119719E+00

   0.348470E+00   0.143230E+00   0.171531E-01   0.119603E+00   0.119603E+00

   0.349220E+00   0.126127E+00   0.171850E-01   0.119489E+00   0.119489E+00

   0.349980E+00   0.108738E+00   0.169502E-01   0.119376E+00   0.119376E+00

   0.350740E+00   0.138816E+00   0.166151E-01   0.119264E+00   0.119264E+00

   0.351500E+00   0.695256E-01   0.164273E-01   0.119154E+00   0.119154E+00

   0.352260E+00   0.106480E+00   0.162969E-01   0.119045E+00   0.119045E+00

   0.353020E+00   0.141647E+00   0.162946E-01   0.118937E+00   0.118937E+00

   0.353780E+00   0.110936E+00   0.164252E-01   0.118831E+00   0.118831E+00

   0.354540E+00   0.116777E+00   0.166255E-01   0.118727E+00   0.118727E+00

   0.355300E+00   0.109365E+00   0.166538E-01   0.118623E+00   0.118623E+00

   0.356060E+00   0.146762E+00   0.166990E-01   0.118522E+00   0.118522E+00

   0.356820E+00   0.124826E+00   0.168048E-01   0.118421E+00   0.118421E+00

   0.357580E+00   0.122614E+00   0.167341E-01   0.118322E+00   0.118322E+00

   0.358340E+00   0.120182E+00   0.167647E-01   0.118224E+00   0.118224E+00

   0.359100E+00   0.127840E+00   0.168646E-01   0.118127E+00   0.118127E+00

   0.359860E+00   0.111625E+00   0.167580E-01   0.118031E+00   0.118031E+00

   0.360620E+00   0.121534E+00   0.166289E-01   0.117937E+00   0.117937E+00

   0.361380E+00   0.143104E+00   0.167907E-01   0.117844E+00   0.117844E+00

   0.362140E+00   0.124410E+00   0.166643E-01   0.117752E+00   0.117752E+00

   0.362900E+00   0.108286E+00   0.167989E-01   0.117662E+00   0.117662E+00

   0.363660E+00   0.996748E-01   0.167458E-01   0.117572E+00   0.117572E+00

   0.364420E+00   0.148928E+00   0.168559E-01   0.117484E+00   0.117484E+00

   0.365180E+00   0.109652E+00   0.168817E-01   0.117396E+00   0.117396E+00

   0.365940E+00   0.109293E+00   0.171040E-01   0.117310E+00   0.117310E+00

   0.366700E+00   0.672387E-01   0.169097E-01   0.117225E+00   0.117225E+00

   0.367460E+00   0.115764E+00   0.170254E-01   0.117141E+00   0.117141E+00

   0.368220E+00   0.122640E+00   0.170908E-01   0.117058E+00   0.117058E+00

   0.368980E+00   0.116907E+00   0.172423E-01   0.116975E+00   0.116975E+00

   0.369740E+00   0.137419E+00   0.172089E-01   0.116894E+00   0.116894E+00

   0.370500E+00   0.141404E+00   0.171075E-01   0.116814E+00   0.116814E+00

   0.371260E+00   0.121997E+00   0.173799E-01   0.116735E+00   0.116735E+00

   0.372020E+00   0.926205E-01   0.173527E-01   0.116656E+00   0.116656E+00

   0.372770E+00   0.121750E+00   0.175251E-01   0.116580E+00   0.116580E+00

   0.373530E+00   0.118891E+00   0.176661E-01   0.116503E+00   0.116503E+00

   0.374290E+00   0.921202E-01   0.177553E-01   0.116427E+00   0.116427E+00

   0.375050E+00   0.895458E-01   0.179015E-01   0.116352E+00   0.116352E+00

   0.375810E+00   0.116648E+00   0.180490E-01   0.116278E+00   0.116278E+00

   0.376570E+00   0.156978E+00   0.183399E-01   0.116205E+00   0.116205E+00

   0.377330E+00   0.118829E+00   0.180873E-01   0.116132E+00   0.116132E+00

   0.378090E+00   0.112060E+00   0.183380E-01   0.116060E+00   0.116060E+00

   0.378850E+00   0.135286E+00   0.185583E-01   0.115989E+00   0.115989E+00

   0.379610E+00   0.824359E-01   0.186577E-01   0.115918E+00   0.115918E+00

   0.380370E+00   0.820278E-01   0.187209E-01   0.115848E+00   0.115848E+00

   0.381130E+00   0.104107E+00   0.189515E-01   0.115779E+00   0.115779E+00

   0.381890E+00   0.125617E+00   0.190020E-01   0.115711E+00   0.115711E+00

   0.382650E+00   0.105263E+00   0.191931E-01   0.115643E+00   0.115643E+00

   0.383410E+00   0.107566E+00   0.192567E-01   0.115575E+00   0.115575E+00

   0.384170E+00   0.150022E+00   0.191674E-01   0.115509E+00   0.115509E+00

   0.384930E+00   0.107272E+00   0.193840E-01   0.115442E+00   0.115442E+00

   0.385690E+00   0.104985E+00   0.194621E-01   0.115377E+00   0.115377E+00

   0.386450E+00   0.947741E-01   0.196629E-01   0.115312E+00   0.115312E+00

   0.387210E+00   0.930703E-01   0.197653E-01   0.115247E+00   0.115247E+00

   0.387970E+00   0.135613E+00   0.198791E-01   0.115183E+00   0.115183E+00

   0.388730E+00   0.130842E+00   0.201068E-01   0.115119E+00   0.115119E+00

   0.389490E+00   0.909784E-01   0.201390E-01   0.115056E+00   0.115056E+00

   0.390250E+00   0.141362E+00   0.205050E-01   0.114993E+00   0.114993E+00

   0.391010E+00   0.120503E+00   0.204053E-01   0.114930E+00   0.114930E+00

   0.391770E+00   0.119947E+00   0.206926E-01   0.114868E+00   0.114868E+00

   0.392520E+00   0.793836E-01   0.207190E-01   0.114807E+00   0.114807E+00

   0.393280E+00   0.990453E-01   0.207309E-01   0.114746E+00   0.114746E+00

   0.394040E+00   0.110869E+00   0.210796E-01   0.114685E+00   0.114685E+00

   0.394800E+00   0.106873E+00   0.210781E-01   0.114624E+00   0.114624E+00

   0.395560E+00   0.120824E+00   0.213144E-01   0.114563E+00   0.114563E+00

   0.396320E+00   0.110843E+00   0.213044E-01   0.114503E+00   0.114503E+00

   0.397080E+00   0.141858E+00   0.219006E-01   0.114443E+00   0.114443E+00

   0.397840E+00   0.116741E+00   0.218231E-01   0.114383E+00   0.114383E+00

   0.398600E+00   0.116283E+00   0.217437E-01   0.114323E+00   0.114323E+00

   0.399360E+00   0.107630E+00   0.220641E-01   0.114263E+00   0.114263E+00

   0.400120E+00   0.123223E+00   0.219704E-01   0.114204E+00   0.114204E+00

   0.400880E+00   0.121653E+00   0.224432E-01   0.114145E+00   0.114145E+00

   0.401640E+00   0.115680E+00   0.222827E-01   0.114086E+00   0.114086E+00

   0.402400E+00   0.901632E-01   0.226084E-01   0.114027E+00   0.114027E+00

   0.403160E+00   0.119346E+00   0.226747E-01   0.113968E+00   0.113968E+00

   0.403920E+00   0.133925E+00   0.500156E+00   0.113909E+00   0.113909E+00

   0.404680E+00   0.122626E+00   0.228815E-01   0.113850E+00   0.113850E+00

   0.405440E+00   0.102076E+00   0.229277E-01   0.113791E+00   0.113791E+00

   0.406200E+00   0.115962E+00   0.228748E-01   0.113733E+00   0.113733E+00

   0.406960E+00   0.151327E+00   0.232756E-01   0.113674E+00   0.113674E+00

   0.407720E+00   0.713413E-01   0.232852E-01   0.113615E+00   0.113615E+00

   0.408480E+00   0.114690E+00   0.236421E-01   0.113556E+00   0.113556E+00

   0.409240E+00   0.123137E+00   0.236727E-01   0.113497E+00   0.113497E+00

   0.409990E+00   0.122489E+00   0.236612E-01   0.113439E+00   0.113439E+00

   0.410750E+00   0.816451E-01   0.232811E-01   0.113380E+00   0.113380E+00

   0.411510E+00   0.133587E+00   0.238883E-01   0.113321E+00   0.113321E+00

   0.412270E+00   0.155730E+00   0.240434E-01   0.113261E+00   0.113261E+00

   0.413030E+00   0.140648E+00   0.239835E-01   0.113202E+00   0.113202E+00

   0.413790E+00   0.836721E-01   0.238145E-01   0.113142E+00   0.113142E+00

   0.414550E+00   0.110152E+00   0.238294E-01   0.113082E+00   0.113082E+00

   0.415310E+00   0.152824E+00   0.243171E-01   0.113022E+00   0.113022E+00

   0.416070E+00   0.945528E-01   0.243002E-01   0.112962E+00   0.112962E+00

   0.416830E+00   0.156741E+00   0.245395E-01   0.112901E+00   0.112901E+00

   0.417590E+00   0.980621E-01   0.243191E-01   0.112841E+00   0.112841E+00

   0.418350E+00   0.100214E+00   0.248294E-01   0.112780E+00   0.112780E+00

   0.419110E+00   0.144685E+00   0.244336E-01   0.112718E+00   0.112718E+00

   0.419870E+00   0.904923E-01   0.247661E-01   0.112657E+00   0.112657E+00

   0.420630E+00   0.805917E-01   0.250283E-01   0.112595E+00   0.112595E+00

   0.421390E+00   0.743497E-01   0.251315E-01   0.112533E+00   0.112533E+00

   0.422150E+00   0.134753E+00   0.254602E-01   0.112470E+00   0.112470E+00

   0.422910E+00   0.116723E+00   0.254655E-01   0.112407E+00   0.112407E+00

   0.423670E+00   0.120864E+00   0.257905E-01   0.112344E+00   0.112344E+00

   0.424430E+00   0.771572E-01   0.258436E-01   0.112280E+00   0.112280E+00

   0.425190E+00   0.707779E-01   0.258847E-01   0.112216E+00   0.112216E+00

   0.425940E+00   0.111987E+00   0.264205E-01   0.112152E+00   0.112152E+00

   0.426700E+00   0.129964E+00   0.269522E-01   0.112087E+00   0.112087E+00

   0.427460E+00   0.139046E+00   0.270317E-01   0.112022E+00   0.112022E+00

   0.428220E+00   0.774620E-01   0.272860E-01   0.111956E+00   0.111956E+00

   0.428980E+00   0.142575E+00   0.275079E-01   0.111890E+00   0.111890E+00

   0.429740E+00   0.769561E-01   0.276446E-01   0.111823E+00   0.111823E+00

   0.430500E+00   0.134703E+00   0.282424E-01   0.111756E+00   0.111756E+00

   0.431260E+00   0.119626E+00   0.283690E-01   0.111688E+00   0.111688E+00

   0.432020E+00   0.114106E+00   0.283447E-01   0.111619E+00   0.111619E+00

   0.432780E+00   0.160849E+00   0.289378E-01   0.111550E+00   0.111550E+00

   0.433540E+00   0.141681E+00   0.295989E-01   0.111481E+00   0.111481E+00

   0.434300E+00   0.914633E-01   0.294758E-01   0.111411E+00   0.111411E+00

   0.435060E+00   0.111834E+00   0.300350E-01   0.111340E+00   0.111340E+00


           ####      Real Space Data                               ####


           Distance distribution  function of particle  


      R          P(R)      ERROR


  0.0000E+00  0.0000E+00  0.0000E+00

  0.9626E-01  0.1883E-03  0.4170E-04

  0.1925E+00  0.3699E-03  0.8077E-04

  0.2888E+00  0.5449E-03  0.1172E-03

  0.3850E+00  0.7133E-03  0.1511E-03

  0.4813E+00  0.8751E-03  0.1824E-03

  0.5775E+00  0.1030E-02  0.2110E-03

  0.6738E+00  0.1179E-02  0.2372E-03

  0.7701E+00  0.1321E-02  0.2608E-03

  0.8663E+00  0.1457E-02  0.2819E-03

  0.9626E+00  0.1586E-02  0.3006E-03

  0.1059E+01  0.1709E-02  0.3168E-03

  0.1155E+01  0.1826E-02  0.3306E-03

  0.1251E+01  0.1936E-02  0.3421E-03

  0.1348E+01  0.2040E-02  0.3513E-03

  0.1444E+01  0.2138E-02  0.3583E-03

  0.1540E+01  0.2230E-02  0.3630E-03

  0.1636E+01  0.2315E-02  0.3657E-03

  0.1733E+01  0.2395E-02  0.3662E-03

  0.1829E+01  0.2469E-02  0.3648E-03

  0.1925E+01  0.2537E-02  0.3614E-03

  0.2021E+01  0.2600E-02  0.3561E-03

  0.2118E+01  0.2657E-02  0.3490E-03

  0.2214E+01  0.2708E-02  0.3402E-03

  0.2310E+01  0.2754E-02  0.3297E-03

  0.2406E+01  0.2795E-02  0.3177E-03

  0.2503E+01  0.2830E-02  0.3041E-03

  0.2599E+01  0.2861E-02  0.2892E-03

  0.2695E+01  0.2886E-02  0.2730E-03

  0.2791E+01  0.2906E-02  0.2555E-03

  0.2888E+01  0.2922E-02  0.2369E-03

  0.2984E+01  0.2933E-02  0.2173E-03

  0.3080E+01  0.2940E-02  0.1968E-03

  0.3176E+01  0.2942E-02  0.1755E-03

  0.3273E+01  0.2941E-02  0.1536E-03

  0.3369E+01  0.2935E-02  0.1313E-03

  0.3465E+01  0.2925E-02  0.1088E-03

  0.3561E+01  0.2911E-02  0.8686E-04

  0.3658E+01  0.2893E-02  0.6647E-04

  0.3754E+01  0.2872E-02  0.5041E-04

  0.3850E+01  0.2847E-02  0.4441E-04

  0.3947E+01  0.2820E-02  0.5245E-04

  0.4043E+01  0.2789E-02  0.7001E-04

  0.4139E+01  0.2755E-02  0.9179E-04

  0.4235E+01  0.2718E-02  0.1154E-03

  0.4332E+01  0.2678E-02  0.1397E-03

  0.4428E+01  0.2636E-02  0.1644E-03

  0.4524E+01  0.2592E-02  0.1890E-03

  0.4620E+01  0.2545E-02  0.2135E-03

  0.4717E+01  0.2496E-02  0.2376E-03

  0.4813E+01  0.2445E-02  0.2613E-03

  0.4909E+01  0.2393E-02  0.2844E-03

  0.5005E+01  0.2339E-02  0.3069E-03

  0.5102E+01  0.2283E-02  0.3287E-03

  0.5198E+01  0.2225E-02  0.3497E-03

  0.5294E+01  0.2167E-02  0.3699E-03

  0.5390E+01  0.2107E-02  0.3891E-03

  0.5487E+01  0.2047E-02  0.4073E-03

  0.5583E+01  0.1986E-02  0.4245E-03

  0.5679E+01  0.1924E-02  0.4406E-03

  0.5775E+01  0.1861E-02  0.4555E-03

  0.5872E+01  0.1798E-02  0.4692E-03

  0.5968E+01  0.1735E-02  0.4817E-03

  0.6064E+01  0.1672E-02  0.4929E-03

  0.6160E+01  0.1608E-02  0.5028E-03

  0.6257E+01  0.1545E-02  0.5113E-03

  0.6353E+01  0.1482E-02  0.5185E-03

  0.6449E+01  0.1420E-02  0.5243E-03

  0.6545E+01  0.1358E-02  0.5286E-03

  0.6642E+01  0.1296E-02  0.5315E-03

  0.6738E+01  0.1236E-02  0.5330E-03

  0.6834E+01  0.1176E-02  0.5331E-03

  0.6930E+01  0.1117E-02  0.5316E-03

  0.7027E+01  0.1060E-02  0.5288E-03

  0.7123E+01  0.1003E-02  0.5245E-03

  0.7219E+01  0.9477E-03  0.5187E-03

  0.7316E+01  0.8938E-03  0.5116E-03

  0.7412E+01  0.8414E-03  0.5030E-03

  0.7508E+01  0.7905E-03  0.4931E-03

  0.7604E+01  0.7413E-03  0.4818E-03

  0.7701E+01  0.6937E-03  0.4692E-03

  0.7797E+01  0.6480E-03  0.4554E-03

  0.7893E+01  0.6041E-03  0.4403E-03

  0.7989E+01  0.5622E-03  0.4240E-03

  0.8086E+01  0.5223E-03  0.4066E-03

  0.8182E+01  0.4844E-03  0.3881E-03

  0.8278E+01  0.4487E-03  0.3686E-03

  0.8374E+01  0.4151E-03  0.3482E-03

  0.8471E+01  0.3838E-03  0.3270E-03

  0.8567E+01  0.3547E-03  0.3050E-03

  0.8663E+01  0.3280E-03  0.2824E-03

  0.8759E+01  0.3035E-03  0.2593E-03

  0.8856E+01  0.2815E-03  0.2359E-03

  0.8952E+01  0.2618E-03  0.2125E-03

  0.9048E+01  0.2445E-03  0.1894E-03

  0.9144E+01  0.2297E-03  0.1671E-03

  0.9241E+01  0.2173E-03  0.1462E-03

  0.9337E+01  0.2073E-03  0.1278E-03

  0.9433E+01  0.1998E-03  0.1136E-03

  0.9529E+01  0.1947E-03  0.1054E-03

  0.9626E+01  0.1920E-03  0.1049E-03

  0.9722E+01  0.1918E-03  0.1123E-03

  0.9818E+01  0.1940E-03  0.1261E-03

  0.9914E+01  0.1985E-03  0.1445E-03

  0.1001E+02  0.2054E-03  0.1658E-03

  0.1011E+02  0.2147E-03  0.1890E-03

  0.1020E+02  0.2262E-03  0.2131E-03

  0.1030E+02  0.2400E-03  0.2377E-03

  0.1040E+02  0.2559E-03  0.2625E-03

  0.1049E+02  0.2741E-03  0.2872E-03

  0.1059E+02  0.2943E-03  0.3115E-03

  0.1068E+02  0.3166E-03  0.3354E-03

  0.1078E+02  0.3408E-03  0.3586E-03

  0.1088E+02  0.3670E-03  0.3810E-03

  0.1097E+02  0.3950E-03  0.4026E-03

  0.1107E+02  0.4248E-03  0.4232E-03

  0.1117E+02  0.4563E-03  0.4427E-03

  0.1126E+02  0.4894E-03  0.4611E-03

  0.1136E+02  0.5240E-03  0.4782E-03

  0.1145E+02  0.5601E-03  0.4941E-03

  0.1155E+02  0.5975E-03  0.5085E-03

  0.1165E+02  0.6362E-03  0.5215E-03

  0.1174E+02  0.6760E-03  0.5330E-03

  0.1184E+02  0.7169E-03  0.5430E-03

  0.1194E+02  0.7587E-03  0.5514E-03

  0.1203E+02  0.8014E-03  0.5581E-03

  0.1213E+02  0.8448E-03  0.5631E-03

  0.1222E+02  0.8888E-03  0.5664E-03

  0.1232E+02  0.9332E-03  0.5679E-03

  0.1242E+02  0.9781E-03  0.5676E-03

  0.1251E+02  0.1023E-02  0.5656E-03

  0.1261E+02  0.1068E-02  0.5617E-03

  0.1271E+02  0.1114E-02  0.5560E-03

  0.1280E+02  0.1159E-02  0.5485E-03

  0.1290E+02  0.1204E-02  0.5392E-03

  0.1299E+02  0.1248E-02  0.5280E-03

  0.1309E+02  0.1292E-02  0.5152E-03

  0.1319E+02  0.1336E-02  0.5005E-03

  0.1328E+02  0.1378E-02  0.4842E-03

  0.1338E+02  0.1420E-02  0.4662E-03

  0.1348E+02  0.1460E-02  0.4465E-03

  0.1357E+02  0.1500E-02  0.4254E-03

  0.1367E+02  0.1538E-02  0.4028E-03

  0.1376E+02  0.1575E-02  0.3789E-03

  0.1386E+02  0.1610E-02  0.3537E-03

  0.1396E+02  0.1643E-02  0.3275E-03

  0.1405E+02  0.1674E-02  0.3004E-03

  0.1415E+02  0.1704E-02  0.2726E-03

  0.1425E+02  0.1731E-02  0.2445E-03

  0.1434E+02  0.1756E-02  0.2166E-03

  0.1444E+02  0.1779E-02  0.1895E-03

  0.1453E+02  0.1799E-02  0.1643E-03

  0.1463E+02  0.1816E-02  0.1426E-03

  0.1473E+02  0.1831E-02  0.1268E-03

  0.1482E+02  0.1842E-02  0.1199E-03

  0.1492E+02  0.1851E-02  0.1235E-03

  0.1502E+02  0.1857E-02  0.1369E-03

  0.1511E+02  0.1859E-02  0.1575E-03

  0.1521E+02  0.1858E-02  0.1828E-03

  0.1530E+02  0.1853E-02  0.2108E-03

  0.1540E+02  0.1845E-02  0.2401E-03

  0.1550E+02  0.1833E-02  0.2699E-03

  0.1559E+02  0.1817E-02  0.2995E-03

  0.1569E+02  0.1797E-02  0.3286E-03

  0.1579E+02  0.1773E-02  0.3565E-03

  0.1588E+02  0.1746E-02  0.3831E-03

  0.1598E+02  0.1714E-02  0.4080E-03

  0.1607E+02  0.1677E-02  0.4309E-03

  0.1617E+02  0.1637E-02  0.4515E-03

  0.1627E+02  0.1592E-02  0.4695E-03

  0.1636E+02  0.1543E-02  0.4846E-03

  0.1646E+02  0.1489E-02  0.4966E-03

  0.1656E+02  0.1430E-02  0.5050E-03

  0.1665E+02  0.1367E-02  0.5097E-03

  0.1675E+02  0.1300E-02  0.5103E-03

  0.1684E+02  0.1227E-02  0.5066E-03

  0.1694E+02  0.1150E-02  0.4981E-03

  0.1704E+02  0.1069E-02  0.4846E-03

  0.1713E+02  0.9827E-03  0.4658E-03

  0.1723E+02  0.8917E-03  0.4413E-03

  0.1733E+02  0.7962E-03  0.4108E-03

  0.1742E+02  0.6959E-03  0.3740E-03

  0.1752E+02  0.5911E-03  0.3304E-03

  0.1761E+02  0.4818E-03  0.2799E-03

  0.1771E+02  0.3679E-03  0.2219E-03

  0.1781E+02  0.2496E-03  0.1562E-03

  0.1790E+02  0.1270E-03  0.8234E-04

  0.1800E+02  0.0000E+00  0.0000E+00
```
