## Supplementary material for "LEA_4 motifs function alone and in conjunction with synergistic cosolutes to protect a labile enzyme during desiccation": File S1: Ornithine 8.dat

```
### DATA:
#
# 555
#      Q             I(Q)           Error     
1.40600000E-02  3.84440606E-01  1.04575016E+00
1.48200000E-02  -2.40056061E-02  8.08601761E-01
1.55800000E-02  4.86680909E-01  6.45461008E-01
1.63400000E-02  4.87625606E-01  4.83183649E-01
1.71000000E-02  5.85135303E-01  3.76965091E-01
1.78600000E-02  5.79162727E-01  2.62243520E-01
1.86200000E-02  4.42314545E-01  1.79063486E-01
1.93800000E-02  5.55541515E-01  1.41611246E-01
2.01400000E-02  4.43870606E-01  1.07551232E-01
2.09000000E-02  5.03764545E-01  9.28125410E-02
2.16600000E-02  4.45266667E-01  8.29433992E-02
2.24200000E-02  6.85660000E-01  7.87184839E-02
2.31800000E-02  3.86155455E-01  7.22051755E-02
2.39500000E-02  5.61955606E-01  6.91517821E-02
2.47100000E-02  5.16385152E-01  6.82617177E-02
2.54700000E-02  4.93834394E-01  6.54309346E-02
2.62300000E-02  5.82995909E-01  6.37128629E-02
2.69900000E-02  4.93081364E-01  6.22250106E-02
2.77500000E-02  5.19493030E-01  5.93462022E-02
2.85100000E-02  5.76007727E-01  5.91535690E-02
2.92700000E-02  5.82761818E-01  5.70509614E-02
3.00300000E-02  5.21443485E-01  5.65636616E-02
3.07900000E-02  4.34773182E-01  5.49813144E-02
3.15500000E-02  5.31045455E-01  5.39418471E-02
3.23100000E-02  4.67369242E-01  5.23156283E-02
3.30700000E-02  4.58652424E-01  5.15687678E-02
3.38300000E-02  4.46533788E-01  5.00377755E-02
3.45900000E-02  5.01602576E-01  4.90037637E-02
3.53500000E-02  4.11191970E-01  4.87281482E-02
3.61100000E-02  4.16565152E-01  4.83663178E-02
3.68700000E-02  5.06947879E-01  4.70429320E-02
3.76300000E-02  4.68228636E-01  4.63589247E-02
3.83900000E-02  4.80428485E-01  4.55120312E-02
3.91500000E-02  5.44526364E-01  4.58498107E-02
3.99100000E-02  5.01475758E-01  4.39783571E-02
4.06700000E-02  5.27341818E-01  4.44557007E-02
4.14300000E-02  5.30862424E-01  4.26631708E-02
4.21900000E-02  4.27225909E-01  4.29208938E-02
4.29500000E-02  4.55573485E-01  4.18956699E-02
4.37100000E-02  5.36680909E-01  4.20795485E-02
4.44700000E-02  4.76422879E-01  4.09190446E-02
4.52300000E-02  5.47608636E-01  4.01491165E-02
4.59900000E-02  5.40708030E-01  3.91745372E-02
4.67500000E-02  4.82793030E-01  3.84084222E-02
4.75100000E-02  4.70012424E-01  3.83220026E-02
4.82700000E-02  4.34719697E-01  3.83368890E-02
4.90300000E-02  4.27149545E-01  3.78144690E-02
4.97900000E-02  5.43081515E-01  3.76829175E-02
5.05500000E-02  4.66714091E-01  3.74291541E-02
5.13100000E-02  5.90540455E-01  3.73849799E-02
5.20700000E-02  5.09303636E-01  3.67836825E-02
5.28300000E-02  5.22627879E-01  3.68810914E-02
5.35900000E-02  5.08191061E-01  3.54572750E-02
5.43500000E-02  5.11216515E-01  3.62481395E-02
5.51100000E-02  4.66990152E-01  3.54545780E-02
5.58700000E-02  5.05701818E-01  3.51639043E-02
5.66300000E-02  4.92535758E-01  3.48614949E-02
5.73900000E-02  5.11681515E-01  3.43069843E-02
5.81500000E-02  4.63192121E-01  3.38086991E-02
5.89100000E-02  5.31980606E-01  3.38388243E-02
5.96700000E-02  5.07795909E-01  3.38775596E-02
6.04300000E-02  4.50089242E-01  3.28938563E-02
6.11900000E-02  4.38812727E-01  3.29732239E-02
6.19500000E-02  5.13853182E-01  3.29217715E-02
6.27100000E-02  4.46302576E-01  3.24575880E-02
6.34700000E-02  4.09560152E-01  3.23778949E-02
6.42300000E-02  4.99336667E-01  3.25929512E-02
6.49900000E-02  4.76887273E-01  3.22257492E-02
6.57500000E-02  5.18683182E-01  3.16472429E-02
6.65100000E-02  4.42614545E-01  3.15607620E-02
6.72700000E-02  4.80721515E-01  3.14495078E-02
6.80300000E-02  4.55128485E-01  3.10017782E-02
6.87900000E-02  4.12422121E-01  3.06468138E-02
6.95500000E-02  3.96361061E-01  3.04462613E-02
7.03100000E-02  4.52489545E-01  3.07001936E-02
7.10700000E-02  4.57940000E-01  3.03519268E-02
7.18300000E-02  4.68656515E-01  2.99026915E-02
7.25900000E-02  4.92986212E-01  2.98805303E-02
7.33500000E-02  4.43275758E-01  2.94291342E-02
7.41200000E-02  4.58297121E-01  2.90738165E-02
7.48800000E-02  4.30508939E-01  2.95139981E-02
7.56400000E-02  4.39110606E-01  2.90605014E-02
7.64000000E-02  4.33793636E-01  2.89322762E-02
7.71600000E-02  4.47983636E-01  2.89785056E-02
7.79200000E-02  4.17534091E-01  2.85756421E-02
7.86800000E-02  4.80507424E-01  2.84245427E-02
7.94400000E-02  4.36795758E-01  2.81661228E-02
8.02000000E-02  4.42435000E-01  2.80909429E-02
8.09600000E-02  4.58232879E-01  2.77842511E-02
8.17200000E-02  4.41331667E-01  2.78125303E-02
8.24800000E-02  4.18139394E-01  2.74273302E-02
8.32400000E-02  4.34915303E-01  2.76127511E-02
8.40000000E-02  4.48345758E-01  2.70651729E-02
8.47600000E-02  3.98926970E-01  2.69164578E-02
8.55200000E-02  4.46056212E-01  2.74847335E-02
8.62800000E-02  4.45253485E-01  2.72422852E-02
8.70400000E-02  4.23237576E-01  2.82536380E-02
8.78000000E-02  4.30755000E-01  2.82714112E-02
8.85600000E-02  4.79023333E-01  2.91214900E-02
8.93200000E-02  4.10665455E-01  2.89455385E-02
9.00800000E-02  4.27110455E-01  2.94064911E-02
9.08400000E-02  4.50753333E-01  2.92669655E-02
9.16000000E-02  4.73541667E-01  2.95691144E-02
9.23600000E-02  4.14482121E-01  2.97064713E-02
9.31200000E-02  4.11530455E-01  2.95218365E-02
9.38800000E-02  4.21088030E-01  3.01616464E-02
9.46400000E-02  4.08216818E-01  3.04219305E-02
9.54000000E-02  4.28576061E-01  3.00312874E-02
9.61600000E-02  4.75157727E-01  3.04835038E-02
9.69200000E-02  4.14420455E-01  2.96159435E-02
9.76800000E-02  4.28985303E-01  2.95468208E-02
9.84400000E-02  4.84259394E-01  3.00682141E-02
9.92000000E-02  3.92967424E-01  2.98836311E-02
9.99600000E-02  4.02336970E-01  2.99973210E-02
1.00720000E-01  4.10737879E-01  2.88635482E-02
1.01480000E-01  3.98193788E-01  2.79063672E-02
1.02240000E-01  4.35164697E-01  2.78161114E-02
1.03000000E-01  3.76260152E-01  2.72874756E-02
1.03760000E-01  3.85799394E-01  2.69310399E-02
1.04520000E-01  4.15067424E-01  2.68874308E-02
1.05280000E-01  3.81806970E-01  2.64420959E-02
1.06040000E-01  3.83827879E-01  2.61654542E-02
1.06800000E-01  3.59425909E-01  2.58401595E-02
1.07560000E-01  4.10228485E-01  2.60952317E-02
1.08320000E-01  4.04960455E-01  2.56469623E-02
1.09080000E-01  3.97934545E-01  2.56446071E-02
1.09840000E-01  4.35041515E-01  2.56629043E-02
1.10600000E-01  4.07074545E-01  2.58645646E-02
1.11360000E-01  4.12791667E-01  2.57388308E-02
1.12120000E-01  3.97581515E-01  2.54753008E-02
1.12880000E-01  3.99653939E-01  2.52717863E-02
1.13640000E-01  4.04170152E-01  2.48796970E-02
1.14400000E-01  4.02731667E-01  2.51155153E-02
1.15160000E-01  4.18328030E-01  2.47405982E-02
1.15920000E-01  4.12762727E-01  2.47543152E-02
1.16680000E-01  3.47499394E-01  2.44115596E-02
1.17440000E-01  3.95272727E-01  2.44499963E-02
1.18200000E-01  3.33952576E-01  2.42093226E-02
1.18960000E-01  3.57823333E-01  2.39562162E-02
1.19720000E-01  4.22626061E-01  2.40396499E-02
1.20480000E-01  3.28676667E-01  2.39097882E-02
1.21240000E-01  3.75698030E-01  2.35371828E-02
1.22000000E-01  3.61328182E-01  2.35523290E-02
1.22760000E-01  4.37363636E-01  2.34802093E-02
1.23520000E-01  4.10231818E-01  2.33371216E-02
1.24280000E-01  3.57553485E-01  2.30274436E-02
1.25040000E-01  3.59201818E-01  2.30432958E-02
1.25800000E-01  3.64431364E-01  2.27302263E-02
1.26560000E-01  3.59288182E-01  2.28377234E-02
1.27320000E-01  3.77147576E-01  2.28896217E-02
1.28080000E-01  3.65368485E-01  2.26742978E-02
1.28840000E-01  3.98514394E-01  2.26300631E-02
1.29600000E-01  4.05867576E-01  2.25050475E-02
1.30360000E-01  3.57394697E-01  2.22269621E-02
1.31120000E-01  3.43519697E-01  2.22090823E-02
1.31880000E-01  3.96630000E-01  2.20487846E-02
1.32640000E-01  3.98147576E-01  2.17780065E-02
1.33400000E-01  3.70583333E-01  2.14101003E-02
1.34160000E-01  3.74775152E-01  2.16732100E-02
1.34920000E-01  3.11608636E-01  2.11732692E-02
1.35680000E-01  3.75516667E-01  2.12880500E-02
1.36440000E-01  3.59096364E-01  2.13791837E-02
1.37200000E-01  3.81637879E-01  2.11505683E-02
1.37960000E-01  3.58157273E-01  2.11548461E-02
1.38730000E-01  3.52100152E-01  2.11080728E-02
1.39490000E-01  3.16063333E-01  2.10308499E-02
1.40250000E-01  3.30542576E-01  2.09548952E-02
1.41010000E-01  3.51078939E-01  2.09219173E-02
1.41770000E-01  3.26122576E-01  2.05904652E-02
1.42530000E-01  3.35611818E-01  2.07993722E-02
1.43290000E-01  3.70706818E-01  2.05409612E-02
1.44050000E-01  3.49313333E-01  2.05729024E-02
1.44810000E-01  3.64909848E-01  2.04488765E-02
1.45570000E-01  3.58820606E-01  2.05137482E-02
1.46330000E-01  3.27219697E-01  2.02851867E-02
1.47090000E-01  3.44615909E-01  2.03554845E-02
1.47850000E-01  3.44844545E-01  2.02664581E-02
1.48610000E-01  3.50415152E-01  2.02773753E-02
1.49370000E-01  3.65760303E-01  2.01483895E-02
1.50130000E-01  3.76070152E-01  2.02120613E-02
1.50890000E-01  3.41854545E-01  1.99397630E-02
1.51650000E-01  3.49240758E-01  1.97504037E-02
1.52410000E-01  3.27398182E-01  1.97972482E-02
1.53170000E-01  3.16664394E-01  1.97363131E-02
1.53930000E-01  3.68658939E-01  1.98080844E-02
1.54690000E-01  3.52070152E-01  1.95961999E-02
1.55450000E-01  3.47246515E-01  1.95304633E-02
1.56210000E-01  3.28481364E-01  1.95418763E-02
1.56970000E-01  3.16912121E-01  1.95494408E-02
1.57730000E-01  3.37148636E-01  1.94572479E-02
1.58490000E-01  2.95316212E-01  1.92113970E-02
1.59250000E-01  2.93549697E-01  1.92793283E-02
1.60010000E-01  2.94271818E-01  1.91684905E-02
1.60770000E-01  3.16707879E-01  1.91836110E-02
1.61530000E-01  3.14679545E-01  1.92280222E-02
1.62290000E-01  3.56926515E-01  1.90235326E-02
1.63050000E-01  3.20505152E-01  1.89441247E-02
1.63810000E-01  3.34362879E-01  1.88315459E-02
1.64570000E-01  2.85385455E-01  1.89494448E-02
1.65330000E-01  3.57934394E-01  1.87375744E-02
1.66090000E-01  2.65537727E-01  1.86532631E-02
1.66850000E-01  3.28830152E-01  1.87634036E-02
1.67610000E-01  3.20231515E-01  1.86740324E-02
1.68370000E-01  3.28059848E-01  1.85599815E-02
1.69130000E-01  2.68749545E-01  1.84372411E-02
1.69890000E-01  3.13034697E-01  1.86199468E-02
1.70650000E-01  3.08073788E-01  1.83313890E-02
1.71410000E-01  3.08232879E-01  1.83707539E-02
1.72170000E-01  3.29551818E-01  1.83018023E-02
1.72930000E-01  2.99814394E-01  1.83300945E-02
1.73690000E-01  3.06361212E-01  1.82620407E-02
1.74450000E-01  3.27796364E-01  1.81643214E-02
1.75210000E-01  3.05138485E-01  1.83282095E-02
1.75970000E-01  3.07791061E-01  1.85698972E-02
1.76730000E-01  2.99388788E-01  1.89186788E-02
1.77490000E-01  2.91819091E-01  1.88912554E-02
1.78250000E-01  2.82713030E-01  1.91528564E-02
1.79010000E-01  2.83349394E-01  1.94675439E-02
1.79770000E-01  2.86751515E-01  1.94206465E-02
1.80530000E-01  3.02320152E-01  1.94030837E-02
1.81290000E-01  3.11203030E-01  1.95329593E-02
1.82050000E-01  2.66936818E-01  1.96035212E-02
1.82810000E-01  3.11958182E-01  1.97953698E-02
1.83570000E-01  3.07827273E-01  1.97370416E-02
1.84330000E-01  2.77802727E-01  1.99546358E-02
1.85090000E-01  3.22100606E-01  2.00247557E-02
1.85850000E-01  2.71939848E-01  1.98765900E-02
1.86610000E-01  2.54586818E-01  1.98402705E-02
1.87370000E-01  3.00545909E-01  2.01891055E-02
1.88130000E-01  2.55335303E-01  1.99162672E-02
1.88890000E-01  3.00861667E-01  2.00410102E-02
1.89650000E-01  2.80831364E-01  1.98924546E-02
1.90410000E-01  2.85178939E-01  2.00940527E-02
1.91170000E-01  2.85733182E-01  2.02383036E-02
1.91930000E-01  2.76065455E-01  2.03351352E-02
1.92690000E-01  2.93113333E-01  2.03092885E-02
1.93450000E-01  2.77968636E-01  2.02235993E-02
1.94210000E-01  2.95682273E-01  2.04903410E-02
1.94970000E-01  2.76413182E-01  2.02667131E-02
1.95730000E-01  2.38233636E-01  2.04133892E-02
1.96490000E-01  2.88011364E-01  2.04698590E-02
1.97250000E-01  2.79620455E-01  2.05088994E-02
1.98010000E-01  2.63954091E-01  2.04203631E-02
1.98770000E-01  2.69435455E-01  2.05341253E-02
1.99530000E-01  2.77585606E-01  2.04626785E-02
2.00290000E-01  2.91776818E-01  2.05735016E-02
2.01050000E-01  2.70150000E-01  2.05886765E-02
2.01810000E-01  2.69055455E-01  2.03728219E-02
2.02570000E-01  2.66696212E-01  2.04994862E-02
2.03330000E-01  2.63688788E-01  2.03351622E-02
2.04090000E-01  2.59962121E-01  2.06074675E-02
2.04850000E-01  3.24750000E-01  2.06032215E-02
2.05610000E-01  2.81105758E-01  2.05345633E-02
2.06370000E-01  2.68819697E-01  2.03673523E-02
2.07130000E-01  2.85504242E-01  2.05834926E-02
2.07890000E-01  2.37571364E-01  2.05157990E-02
2.08650000E-01  2.53144242E-01  2.06259091E-02
2.09410000E-01  2.76900455E-01  2.05364477E-02
2.10170000E-01  2.11921212E-01  2.05124717E-02
2.10930000E-01  2.50997576E-01  2.06324918E-02
2.11690000E-01  2.44722879E-01  2.04676302E-02
2.12450000E-01  2.36279242E-01  2.04499074E-02
2.13210000E-01  2.62025303E-01  2.05420460E-02
2.13970000E-01  2.37083182E-01  2.04197488E-02
2.14730000E-01  2.89904545E-01  2.04064763E-02
2.15490000E-01  2.72937121E-01  2.03685171E-02
2.16250000E-01  2.43568182E-01  2.05466971E-02
2.17010000E-01  2.69175152E-01  2.03770448E-02
2.17770000E-01  2.95180455E-01  2.04104183E-02
2.18530000E-01  2.58077273E-01  2.04665975E-02
2.19290000E-01  2.51593030E-01  2.03236613E-02
2.20050000E-01  2.56558485E-01  2.04358852E-02
2.20810000E-01  2.13273030E-01  2.01395501E-02
2.21570000E-01  2.36462121E-01  2.00484263E-02
2.22330000E-01  2.25214242E-01  2.00629374E-02
2.23090000E-01  2.24777121E-01  1.99771068E-02
2.23850000E-01  2.03967121E-01  1.99178378E-02
2.24610000E-01  2.61265606E-01  1.99029190E-02
2.25370000E-01  2.61966515E-01  1.97537161E-02
2.26130000E-01  2.34604394E-01  1.95480981E-02
2.26890000E-01  2.60234242E-01  1.96270104E-02
2.27650000E-01  2.32363030E-01  1.93222339E-02
2.28410000E-01  2.41105000E-01  1.92456148E-02
2.29170000E-01  2.44113636E-01  1.91794650E-02
2.29930000E-01  2.41388939E-01  1.94027043E-02
2.30690000E-01  2.39698788E-01  1.90824435E-02
2.31450000E-01  2.53021364E-01  1.90159507E-02
2.32210000E-01  2.44393636E-01  1.89657512E-02
2.32970000E-01  2.60094697E-01  1.90701685E-02
2.33730000E-01  2.34710606E-01  1.88501512E-02
2.34490000E-01  2.62341818E-01  1.88842984E-02
2.35250000E-01  2.35288939E-01  1.88427642E-02
2.36010000E-01  2.41510152E-01  1.87822141E-02
2.36770000E-01  2.55502727E-01  1.87492979E-02
2.37530000E-01  2.28508182E-01  1.87334560E-02
2.38290000E-01  2.78801364E-01  1.86443050E-02
2.39050000E-01  2.34146212E-01  1.85618593E-02
2.39810000E-01  2.47446515E-01  1.84805414E-02
2.40570000E-01  2.25851818E-01  1.84021094E-02
2.41330000E-01  2.64982727E-01  1.82440230E-02
2.42090000E-01  2.08313636E-01  1.81426631E-02
2.42850000E-01  2.25593636E-01  1.81448214E-02
2.43610000E-01  2.23669545E-01  1.80499650E-02
2.44370000E-01  1.94335606E-01  1.81952831E-02
2.45130000E-01  2.57619848E-01  1.80290713E-02
2.45890000E-01  2.05237879E-01  1.80791411E-02
2.46650000E-01  2.05234848E-01  1.79632593E-02
2.47410000E-01  2.50393636E-01  1.79322412E-02
2.48170000E-01  2.24406212E-01  1.77553112E-02
2.48930000E-01  2.20287727E-01  1.78494863E-02
2.49690000E-01  2.25140000E-01  1.76944156E-02
2.50450000E-01  1.84879697E-01  1.76165182E-02
2.51210000E-01  2.20275303E-01  1.76986340E-02
2.51970000E-01  2.41673182E-01  1.75996803E-02
2.52730000E-01  2.41548333E-01  1.75721118E-02
2.53490000E-01  2.02598030E-01  1.73000845E-02
2.54250000E-01  2.65136667E-01  1.72848955E-02
2.55010000E-01  2.25234848E-01  1.73603421E-02
2.55770000E-01  2.63802121E-01  1.72773030E-02
2.56530000E-01  2.48096212E-01  1.72491500E-02
2.57290000E-01  2.23825303E-01  1.72036319E-02
2.58050000E-01  2.20498182E-01  1.71023827E-02
2.58810000E-01  2.38236818E-01  1.70461450E-02
2.59570000E-01  2.36832879E-01  1.70746086E-02
2.60330000E-01  1.97782576E-01  1.69878146E-02
2.61090000E-01  2.17744242E-01  1.70827050E-02
2.61850000E-01  2.38181515E-01  1.68353750E-02
2.62610000E-01  1.92232879E-01  1.69134192E-02
2.63370000E-01  2.04906667E-01  1.68808178E-02
2.64130000E-01  2.21829697E-01  1.67718990E-02
2.64890000E-01  1.95567727E-01  1.66136357E-02
2.65650000E-01  1.99519242E-01  1.66420532E-02
2.66410000E-01  1.93502879E-01  1.65128810E-02
2.67170000E-01  2.04700909E-01  1.65805640E-02
2.67930000E-01  2.13540758E-01  1.64043776E-02
2.68690000E-01  2.09679242E-01  1.66239768E-02
2.69450000E-01  1.77285909E-01  1.65112285E-02
2.70210000E-01  2.18393939E-01  1.64361093E-02
2.70970000E-01  1.94157727E-01  1.63420630E-02
2.71720000E-01  2.42815303E-01  1.62951486E-02
2.72480000E-01  1.93320909E-01  1.63420310E-02
2.73240000E-01  2.10691212E-01  1.61555241E-02
2.74000000E-01  2.01149242E-01  1.62836363E-02
2.74760000E-01  2.07871515E-01  1.61280402E-02
2.75520000E-01  1.84501212E-01  1.61412135E-02
2.76280000E-01  2.01511818E-01  1.61091465E-02
2.77040000E-01  1.80111515E-01  1.61108166E-02
2.77800000E-01  1.92121970E-01  1.59533078E-02
2.78560000E-01  2.05196667E-01  1.59058471E-02
2.79320000E-01  1.96258182E-01  1.58247736E-02
2.80080000E-01  2.19781970E-01  1.59021901E-02
2.80840000E-01  1.95951970E-01  1.58085254E-02
2.81600000E-01  1.88827879E-01  1.57335786E-02
2.82360000E-01  2.05960000E-01  1.58838043E-02
2.83120000E-01  2.06093636E-01  1.57492055E-02
2.83880000E-01  2.17805152E-01  1.57640733E-02
2.84640000E-01  1.92209242E-01  1.56432652E-02
2.85400000E-01  2.21003333E-01  1.56956190E-02
2.86160000E-01  1.97884697E-01  1.57058451E-02
2.86920000E-01  2.05826364E-01  1.57312194E-02
2.87680000E-01  2.03324394E-01  1.56877718E-02
2.88440000E-01  1.93548030E-01  1.56156930E-02
2.89200000E-01  2.02561818E-01  1.58167866E-02
2.89960000E-01  2.16952424E-01  1.57686696E-02
2.90720000E-01  1.61427424E-01  1.56852689E-02
2.91480000E-01  1.82737424E-01  1.56803911E-02
2.92240000E-01  1.97083636E-01  1.57663015E-02
2.93000000E-01  1.83167121E-01  1.57972679E-02
2.93760000E-01  1.90659242E-01  1.58512535E-02
2.94520000E-01  1.98804848E-01  1.58384768E-02
2.95280000E-01  2.01870152E-01  1.57122856E-02
2.96040000E-01  2.22343788E-01  1.58142390E-02
2.96800000E-01  1.81013636E-01  1.57727762E-02
2.97560000E-01  1.76570455E-01  1.59175291E-02
2.98320000E-01  1.84603788E-01  1.58838340E-02
2.99080000E-01  1.63795455E-01  1.59168674E-02
2.99840000E-01  2.01299697E-01  1.58966855E-02
3.00600000E-01  1.71993485E-01  1.57553063E-02
3.01360000E-01  2.01514545E-01  1.58356370E-02
3.02120000E-01  2.11396061E-01  1.57655757E-02
3.02880000E-01  1.67600000E-01  1.56538994E-02
3.03640000E-01  1.77038636E-01  1.56323436E-02
3.04400000E-01  1.80372727E-01  1.55271461E-02
3.05160000E-01  1.67339091E-01  1.57569598E-02
3.05920000E-01  2.00715000E-01  1.58201158E-02
3.06680000E-01  1.78217424E-01  1.58480110E-02
3.07440000E-01  1.94233939E-01  1.59435660E-02
3.08200000E-01  1.99277424E-01  1.58955141E-02
3.08960000E-01  2.09396515E-01  1.60375325E-02
3.09720000E-01  1.83878788E-01  1.59415112E-02
3.10480000E-01  1.85218939E-01  1.60289041E-02
3.11240000E-01  2.10278636E-01  1.60084477E-02
3.12000000E-01  2.03522879E-01  1.59503547E-02
3.12760000E-01  1.75336970E-01  1.60036667E-02
3.13520000E-01  1.72833333E-01  1.60413322E-02
3.14280000E-01  1.61381970E-01  1.60512037E-02
3.15040000E-01  2.13343030E-01  1.59167531E-02
3.15800000E-01  1.89471515E-01  1.60301790E-02
3.16560000E-01  1.80896818E-01  1.62584854E-02
3.17320000E-01  1.91693030E-01  1.62303723E-02
3.18080000E-01  1.71759697E-01  1.63857326E-02
3.18830000E-01  1.90681515E-01  1.63142501E-02
3.19590000E-01  1.88397727E-01  1.64245222E-02
3.20350000E-01  1.68647121E-01  1.64774972E-02
3.21110000E-01  2.05778182E-01  1.66146833E-02
3.21870000E-01  2.12419242E-01  1.65593624E-02
3.22630000E-01  1.82739242E-01  1.67982762E-02
3.23390000E-01  1.94313333E-01  1.66572735E-02
3.24150000E-01  1.79663636E-01  1.67697303E-02
3.24910000E-01  1.80605909E-01  1.69393346E-02
3.25670000E-01  1.64130455E-01  1.67912053E-02
3.26430000E-01  1.86716667E-01  1.68421304E-02
3.27190000E-01  1.86571212E-01  1.70135966E-02
3.27950000E-01  1.87970606E-01  1.68923844E-02
3.28710000E-01  1.76556818E-01  1.69331168E-02
3.29470000E-01  1.78911061E-01  1.68901192E-02
3.30230000E-01  1.85270000E-01  1.68395250E-02
3.30990000E-01  1.58481061E-01  1.68205509E-02
3.31750000E-01  1.73054545E-01  1.69648405E-02
3.32510000E-01  1.92562727E-01  1.69734648E-02
3.33270000E-01  2.09715909E-01  1.70044543E-02
3.34030000E-01  1.83806212E-01  1.70148203E-02
3.34790000E-01  1.85441364E-01  1.70336937E-02
3.35550000E-01  1.76293939E-01  1.71092170E-02
3.36310000E-01  1.50447879E-01  1.69986452E-02
3.37070000E-01  1.39708333E-01  1.69865249E-02
3.37830000E-01  1.75422879E-01  1.71635628E-02
3.38590000E-01  1.97154394E-01  1.71305263E-02
3.39350000E-01  1.92111212E-01  1.72365255E-02
3.40110000E-01  1.73505000E-01  1.70150828E-02
3.40870000E-01  2.00113333E-01  1.72697679E-02
3.41630000E-01  1.94415303E-01  1.72241108E-02
3.42390000E-01  1.74159545E-01  1.72396649E-02
3.43150000E-01  1.71026515E-01  1.73987887E-02
3.43910000E-01  1.63661212E-01  1.72690450E-02
3.44670000E-01  1.61094091E-01  1.73844909E-02
3.45430000E-01  1.91101970E-01  1.73417499E-02
3.46190000E-01  1.99026061E-01  1.74400033E-02
3.46950000E-01  1.78612576E-01  1.72765811E-02
3.47710000E-01  1.67306667E-01  1.74269250E-02
3.48470000E-01  1.82763485E-01  1.73961508E-02
3.49220000E-01  1.44923030E-01  1.75830903E-02
3.49980000E-01  1.88465606E-01  1.70484742E-02
3.50740000E-01  1.54880455E-01  1.69230100E-02
3.51500000E-01  1.51896970E-01  1.66797365E-02
3.52260000E-01  1.50776061E-01  1.66508604E-02
3.53020000E-01  1.83001212E-01  1.64769885E-02
3.53780000E-01  1.33176970E-01  1.66020381E-02
3.54540000E-01  1.88934697E-01  1.69342599E-02
3.55300000E-01  1.69158182E-01  1.69646978E-02
3.56060000E-01  1.62654848E-01  1.68203508E-02
3.56820000E-01  1.70098939E-01  1.68703960E-02
3.57580000E-01  2.01102576E-01  1.68842397E-02
3.58340000E-01  1.59043788E-01  1.69330628E-02
3.59100000E-01  1.75521970E-01  1.69342988E-02
3.59860000E-01  1.47512576E-01  1.69703280E-02
3.60620000E-01  1.69602879E-01  1.70195452E-02
3.61380000E-01  1.59351970E-01  1.69702237E-02
3.62140000E-01  1.54245000E-01  1.71189051E-02
3.62900000E-01  1.70579242E-01  1.70935845E-02
3.63660000E-01  1.75463636E-01  1.71659710E-02
3.64420000E-01  1.61366061E-01  1.71028681E-02
3.65180000E-01  1.97555000E-01  1.72399312E-02
3.65940000E-01  1.77918485E-01  1.72064907E-02
3.66700000E-01  1.99680455E-01  1.73237391E-02
3.67460000E-01  1.75578939E-01  1.72771713E-02
3.68220000E-01  1.61461667E-01  1.73574864E-02
3.68980000E-01  1.72000606E-01  1.75103372E-02
3.69740000E-01  1.43640909E-01  1.75472825E-02
3.70500000E-01  1.49936212E-01  1.74971018E-02
3.71260000E-01  1.57097273E-01  1.76542168E-02
3.72020000E-01  1.76083182E-01  1.78032290E-02
3.72770000E-01  1.50406970E-01  1.78986375E-02
3.73530000E-01  1.77531818E-01  1.80166540E-02
3.74290000E-01  1.72078333E-01  1.80422632E-02
3.75050000E-01  1.59457576E-01  1.81291256E-02
3.75810000E-01  1.60977879E-01  1.82748889E-02
3.76570000E-01  1.59813485E-01  1.84098354E-02
3.77330000E-01  1.71084091E-01  1.85446985E-02
3.78090000E-01  1.65927273E-01  1.85600640E-02
3.78850000E-01  2.03481061E-01  1.87399036E-02
3.79610000E-01  1.49594545E-01  1.88097784E-02
3.80370000E-01  1.42815909E-01  1.90250611E-02
3.81130000E-01  1.87445606E-01  1.90778425E-02
3.81890000E-01  1.44265152E-01  1.90744888E-02
3.82650000E-01  1.56925455E-01  1.93258246E-02
3.83410000E-01  1.55233939E-01  1.94327751E-02
3.84170000E-01  1.80221061E-01  1.95012144E-02
3.84930000E-01  1.76264848E-01  1.97401238E-02
3.85690000E-01  1.55307121E-01  1.98350833E-02
3.86450000E-01  1.68858485E-01  1.99611953E-02
3.87210000E-01  1.33176061E-01  2.01685231E-02
3.87970000E-01  1.58808788E-01  2.04745921E-02
3.88730000E-01  1.45337879E-01  2.01466903E-02
3.89490000E-01  1.89620000E-01  2.04871555E-02
3.90250000E-01  1.76561970E-01  2.06958452E-02
3.91010000E-01  1.74925455E-01  2.08364265E-02
3.91770000E-01  1.60031667E-01  2.08687070E-02
3.92520000E-01  1.50695152E-01  2.10173986E-02
3.93280000E-01  1.48918636E-01  2.09949221E-02
3.94040000E-01  1.71168788E-01  2.13636663E-02
3.94800000E-01  1.66315758E-01  2.12576640E-02
3.95560000E-01  1.40500000E-01  2.16387049E-02
3.96320000E-01  1.82999545E-01  2.16874821E-02
3.97080000E-01  1.47948636E-01  2.19756249E-02
3.97840000E-01  1.65009545E-01  2.21124552E-02
3.98600000E-01  1.34440303E-01  2.20010926E-02
3.99360000E-01  1.91921515E-01  2.22544943E-02
4.00120000E-01  1.24398636E-01  2.22854696E-02
4.00880000E-01  1.50076667E-01  2.29412583E-02
4.01640000E-01  2.00350303E-01  2.30128105E-02
4.02400000E-01  1.33925758E-01  2.30213557E-02
4.03160000E-01  1.91375909E-01  2.31421872E-02
4.03920000E-01  1.90837576E-01  3.81298139E-01
4.04680000E-01  1.78063939E-01  2.34320169E-02
4.05440000E-01  1.85243485E-01  2.32725292E-02
4.06200000E-01  1.53618485E-01  2.35420003E-02
4.06960000E-01  1.81080455E-01  2.35332676E-02
4.07720000E-01  1.74364848E-01  2.36487979E-02
4.08480000E-01  1.49562121E-01  2.36026967E-02
4.09240000E-01  1.49634242E-01  2.38630476E-02
4.09990000E-01  1.41796970E-01  2.39214816E-02
4.10750000E-01  1.85240152E-01  2.38066760E-02
4.11510000E-01  1.78063182E-01  2.43375916E-02
4.12270000E-01  1.53521667E-01  2.42241901E-02
4.13030000E-01  1.85022727E-01  2.44940982E-02
4.13790000E-01  2.09274091E-01  2.42254765E-02
4.14550000E-01  1.48388939E-01  2.43773253E-02
4.15310000E-01  1.54387424E-01  2.46189150E-02
4.16070000E-01  1.51573636E-01  2.44969665E-02
4.16830000E-01  1.49936212E-01  2.47445122E-02
4.17590000E-01  1.51945152E-01  2.49981401E-02
4.18350000E-01  1.37618788E-01  2.51258677E-02
4.19110000E-01  1.23087727E-01  2.48759243E-02
4.19870000E-01  1.48094545E-01  2.51581833E-02
4.20630000E-01  1.23623182E-01  2.54639871E-02
4.21390000E-01  1.72904697E-01  2.53763163E-02
4.22150000E-01  1.21275303E-01  2.56795624E-02
4.22910000E-01  1.44232576E-01  2.62277544E-02
4.23670000E-01  1.73114848E-01  2.59720989E-02
4.24430000E-01  1.33777424E-01  2.64137529E-02
4.25190000E-01  1.80714697E-01  2.65645314E-02
4.25940000E-01  1.41789242E-01  2.71881022E-02
4.26700000E-01  1.38575606E-01  2.71489439E-02
4.27460000E-01  1.29065000E-01  2.72961607E-02
4.28220000E-01  1.50619848E-01  2.79013268E-02
4.28980000E-01  1.74136364E-01  2.79737439E-02
4.29740000E-01  1.58802576E-01  2.85393289E-02
4.30500000E-01  1.93816061E-01  2.84551643E-02
4.31260000E-01  1.54913636E-01  2.88287037E-02
4.32020000E-01  1.20675606E-01  2.92567623E-02
4.32780000E-01  1.71278030E-01  2.94747429E-02
4.33540000E-01  1.86411212E-01  2.98643961E-02
4.34300000E-01  9.61515152E-02  3.00264157E-02
4.35060000E-01  1.46702424E-01  3.01917620E-02


### HEADER:
#
#{
#    "analysis": {},
#    "counters": {
#        "comment": ""
#    },
#    "filename": "Ornithine 8.dat",
#    "history": {
#        "subtraction": {
#            "initial_file": [
#                "A_G12_N_Rt11_8_snap_00001",
#                {
#                    "averaged_files": [
#                        [
#                            "G12_N_Rt11_8_snap_00001.dat"
#                        ],
#                        [
#                            "G12_N_Rt11_8_snap_00002.dat"
#                        ],
#                        [
#                            "G12_N_Rt11_8_snap_00003.dat"
#                        ],
#                        [
#                            "G12_N_Rt11_8_snap_00004.dat"
#                        ],
#                        [
#                            "G12_N_Rt11_8_snap_00005.dat"
#                        ],
#                        [
#                            "G12_N_Rt11_8_snap_00007.dat"
#                        ]
#                    ]
#                }
#            ],
#            "subtracted_file": [
#                "A_G9_No_Acetylornithine_snap_00001",
#                {
#                    "averaged_files": [
#                        [
#                            "G9_No_Acetylornithine_snap_00001.dat"
#                        ],
#                        [
#                            "G9_No_Acetylornithine_snap_00002.dat"
#                        ],
#                        [
#                            "G9_No_Acetylornithine_snap_00003.dat"
#                        ],
#                        [
#                            "G9_No_Acetylornithine_snap_00004.dat"
#                        ],
#                        [
#                            "G9_No_Acetylornithine_snap_00005.dat"
#                        ],
#                        [
#                            "G9_No_Acetylornithine_snap_00006.dat"
#                        ],
#                        [
#                            "G9_No_Acetylornithine_snap_00007.dat"
#                        ],
#                        [
#                            "G9_No_Acetylornithine_snap_00008.dat"
#                        ],
#                        [
#                            "G9_No_Acetylornithine_snap_00009.dat"
#                        ],
#                        [
#                            "G9_No_Acetylornithine_snap_00010.dat"
#                        ],
#                        [
#                            "G9_No_Acetylornithine_snap_00011.dat"
#                        ],
#                        [
#                            "G9_No_Acetylornithine_snap_00012.dat"
#                        ],
#                        [
#                            "G9_No_Acetylornithine_snap_00013.dat"
#                        ],
#                        [
#                            "G9_No_Acetylornithine_snap_00014.dat"
#                        ],
#                        [
#                            "G9_No_Acetylornithine_snap_00015.dat"
#                        ],
#                        [
#                            "G9_No_Acetylornithine_snap_00016.dat"
#                        ],
#                        [
#                            "G9_No_Acetylornithine_snap_00017.dat"
#                        ],
#                        [
#                            "G9_No_Acetylornithine_snap_00018.dat"
#                        ],
#                        [
#                            "G9_No_Acetylornithine_snap_00020.dat"
#                        ],
#                        [
#                            "G9_No_Acetylornithine_snap_00021.dat"
#                        ],
#                        [
#                            "G9_No_Acetylornithine_snap_00025.dat"
#                        ],
#                        [
#                            "G9_No_Acetylornithine_snap_00026.dat"
#                        ]
#                    ]
#                }
#            ]
#        }
#    }
#}
```
