## Supplementary material for "LEA_4 motifs function alone and in conjunction with synergistic cosolutes to protect a labile enzyme during desiccation": File S1: Ornithine 8.out

```
####      G N O M             Version 5.0 (r14832)      ####

                                               Mon Jan  9 09:45:30 2023


           ####      Configuration                                 ####


    System Type:                   arbitrary monodisperse (job = 0)

    Minimum characteristic size:         0.0000

    Maximum characteristic size:        21.0000

    rad56:                               0.0000

    Force 0.0 at r = rmin:                  yes

    Force 0.0 at r = rmax:                  yes

    Initial alpha:                       0.0000

    Initial random seed:     286101155705791716

    Points in real space:                   188


    Input  1:                      Ornithine 8.dat

    First data point used:                    1

    Last data point used:                   555

    Scaling coefficient:             0.1000E+01

    Experimental setup:            point collimation


           ####      Results                                       ####


    Parameter    DISCRP  OSCILL  STABIL  SYSDEV  POSITV  VALCEN  SMOOTH

    Weight        1.000   3.000   3.000   3.000   1.000   1.000   1.000

    Sigma         0.300   0.600   0.120   0.120   0.120   0.120   0.600

    Ideal         0.700   1.100   0.000   1.000   1.000   0.950   0.000

    Current       0.567   2.022   0.024   1.014   1.000   0.594   6.625

               --------------------------------------------------------

    Estimate      0.821   0.094   0.960   1.000   1.000   0.000   0.000


    Angular range:                       0.0141 to       0.4351

    Reciprocal space Rg:             0.7374E+01

    Reciprocal space I(0):           0.4972E+00


    Real space range:                    0.0000 to      21.0000

    Real space Rg:                   0.7376E+01 +-   0.6980E-01

    Real space I(0):                 0.4972E+00 +-   0.3804E-02


    Highest ALPHA (theor):           0.1128E+02

    Current ALPHA:                   0.1928E+00


    Total Estimate:                      0.6142 (a REASONABLE solution)


           ####      Experimental Data and Fit                     ####


      S          J EXP       ERROR       J REG       I REG


   0.000000E+00                                                0.497199E+00

   0.740000E-03                                                0.497194E+00

   0.148000E-02                                                0.497179E+00

   0.222000E-02                                                0.497154E+00

   0.296000E-02                                                0.497120E+00

   0.370000E-02                                                0.497075E+00

   0.444000E-02                                                0.497021E+00

   0.518000E-02                                                0.496957E+00

   0.592000E-02                                                0.496883E+00

   0.666000E-02                                                0.496799E+00

   0.740000E-02                                                0.496705E+00

   0.814000E-02                                                0.496602E+00

   0.888000E-02                                                0.496488E+00

   0.962000E-02                                                0.496365E+00

   0.103600E-01                                                0.496232E+00

   0.111000E-01                                                0.496090E+00

   0.118400E-01                                                0.495937E+00

   0.125800E-01                                                0.495775E+00

   0.133200E-01                                                0.495602E+00

   0.140600E-01   0.384441E+00   0.104575E+01   0.495421E+00   0.495421E+00

   0.148200E-01  -0.240056E-01   0.808602E+00   0.495224E+00   0.495224E+00

   0.155800E-01   0.486681E+00   0.645461E+00   0.495017E+00   0.495017E+00

   0.163400E-01   0.487626E+00   0.483184E+00   0.494799E+00   0.494799E+00

   0.171000E-01   0.585135E+00   0.376965E+00   0.494572E+00   0.494572E+00

   0.178600E-01   0.579163E+00   0.262244E+00   0.494334E+00   0.494334E+00

   0.186200E-01   0.442315E+00   0.179063E+00   0.494086E+00   0.494086E+00

   0.193800E-01   0.555542E+00   0.141611E+00   0.493828E+00   0.493828E+00

   0.201400E-01   0.443871E+00   0.107551E+00   0.493560E+00   0.493560E+00

   0.209000E-01   0.503765E+00   0.928125E-01   0.493281E+00   0.493281E+00

   0.216600E-01   0.445267E+00   0.829434E-01   0.492993E+00   0.492993E+00

   0.224200E-01   0.685660E+00   0.787185E-01   0.492694E+00   0.492694E+00

   0.231800E-01   0.386155E+00   0.722052E-01   0.492386E+00   0.492386E+00

   0.239500E-01   0.561956E+00   0.691518E-01   0.492063E+00   0.492063E+00

   0.247100E-01   0.516385E+00   0.682617E-01   0.491735E+00   0.491735E+00

   0.254700E-01   0.493834E+00   0.654309E-01   0.491396E+00   0.491396E+00

   0.262300E-01   0.582996E+00   0.637129E-01   0.491048E+00   0.491048E+00

   0.269900E-01   0.493081E+00   0.622250E-01   0.490689E+00   0.490689E+00

   0.277500E-01   0.519493E+00   0.593462E-01   0.490321E+00   0.490321E+00

   0.285100E-01   0.576008E+00   0.591536E-01   0.489943E+00   0.489943E+00

   0.292700E-01   0.582762E+00   0.570510E-01   0.489555E+00   0.489555E+00

   0.300300E-01   0.521443E+00   0.565637E-01   0.489158E+00   0.489158E+00

   0.307900E-01   0.434773E+00   0.549813E-01   0.488751E+00   0.488751E+00

   0.315500E-01   0.531045E+00   0.539418E-01   0.488334E+00   0.488334E+00

   0.323100E-01   0.467369E+00   0.523156E-01   0.487907E+00   0.487907E+00

   0.330700E-01   0.458652E+00   0.515688E-01   0.487471E+00   0.487471E+00

   0.338300E-01   0.446534E+00   0.500378E-01   0.487025E+00   0.487025E+00

   0.345900E-01   0.501603E+00   0.490038E-01   0.486570E+00   0.486570E+00

   0.353500E-01   0.411192E+00   0.487281E-01   0.486105E+00   0.486105E+00

   0.361100E-01   0.416565E+00   0.483663E-01   0.485631E+00   0.485631E+00

   0.368700E-01   0.506948E+00   0.470429E-01   0.485147E+00   0.485147E+00

   0.376300E-01   0.468229E+00   0.463589E-01   0.484654E+00   0.484654E+00

   0.383900E-01   0.480428E+00   0.455120E-01   0.484151E+00   0.484151E+00

   0.391500E-01   0.544526E+00   0.458498E-01   0.483640E+00   0.483640E+00

   0.399100E-01   0.501476E+00   0.439784E-01   0.483119E+00   0.483119E+00

   0.406700E-01   0.527342E+00   0.444557E-01   0.482589E+00   0.482589E+00

   0.414300E-01   0.530862E+00   0.426632E-01   0.482049E+00   0.482049E+00

   0.421900E-01   0.427226E+00   0.429209E-01   0.481501E+00   0.481501E+00

   0.429500E-01   0.455573E+00   0.418957E-01   0.480943E+00   0.480943E+00

   0.437100E-01   0.536681E+00   0.420795E-01   0.480377E+00   0.480377E+00

   0.444700E-01   0.476423E+00   0.409190E-01   0.479801E+00   0.479801E+00

   0.452300E-01   0.547609E+00   0.401491E-01   0.479217E+00   0.479217E+00

   0.459900E-01   0.540708E+00   0.391745E-01   0.478623E+00   0.478623E+00

   0.467500E-01   0.482793E+00   0.384084E-01   0.478021E+00   0.478021E+00

   0.475100E-01   0.470012E+00   0.383220E-01   0.477410E+00   0.477410E+00

   0.482700E-01   0.434720E+00   0.383369E-01   0.476791E+00   0.476791E+00

   0.490300E-01   0.427150E+00   0.378145E-01   0.476162E+00   0.476162E+00

   0.497900E-01   0.543082E+00   0.376829E-01   0.475526E+00   0.475526E+00

   0.505500E-01   0.466714E+00   0.374292E-01   0.474880E+00   0.474880E+00

   0.513100E-01   0.590540E+00   0.373850E-01   0.474226E+00   0.474226E+00

   0.520700E-01   0.509304E+00   0.367837E-01   0.473564E+00   0.473564E+00

   0.528300E-01   0.522628E+00   0.368811E-01   0.472893E+00   0.472893E+00

   0.535900E-01   0.508191E+00   0.354573E-01   0.472214E+00   0.472214E+00

   0.543500E-01   0.511217E+00   0.362481E-01   0.471526E+00   0.471526E+00

   0.551100E-01   0.466990E+00   0.354546E-01   0.470831E+00   0.470831E+00

   0.558700E-01   0.505702E+00   0.351639E-01   0.470127E+00   0.470127E+00

   0.566300E-01   0.492536E+00   0.348615E-01   0.469415E+00   0.469415E+00

   0.573900E-01   0.511682E+00   0.343070E-01   0.468695E+00   0.468695E+00

   0.581500E-01   0.463192E+00   0.338087E-01   0.467967E+00   0.467967E+00

   0.589100E-01   0.531981E+00   0.338388E-01   0.467231E+00   0.467231E+00

   0.596700E-01   0.507796E+00   0.338776E-01   0.466487E+00   0.466487E+00

   0.604300E-01   0.450089E+00   0.328939E-01   0.465736E+00   0.465736E+00

   0.611900E-01   0.438813E+00   0.329732E-01   0.464976E+00   0.464976E+00

   0.619500E-01   0.513853E+00   0.329218E-01   0.464209E+00   0.464209E+00

   0.627100E-01   0.446303E+00   0.324576E-01   0.463435E+00   0.463435E+00

   0.634700E-01   0.409560E+00   0.323779E-01   0.462653E+00   0.462653E+00

   0.642300E-01   0.499337E+00   0.325930E-01   0.461863E+00   0.461863E+00

   0.649900E-01   0.476887E+00   0.322257E-01   0.461066E+00   0.461066E+00

   0.657500E-01   0.518683E+00   0.316472E-01   0.460262E+00   0.460262E+00

   0.665100E-01   0.442615E+00   0.315608E-01   0.459450E+00   0.459450E+00

   0.672700E-01   0.480722E+00   0.314495E-01   0.458631E+00   0.458631E+00

   0.680300E-01   0.455128E+00   0.310018E-01   0.457805E+00   0.457805E+00

   0.687900E-01   0.412422E+00   0.306468E-01   0.456972E+00   0.456972E+00

   0.695500E-01   0.396361E+00   0.304463E-01   0.456132E+00   0.456132E+00

   0.703100E-01   0.452490E+00   0.307002E-01   0.455284E+00   0.455284E+00

   0.710700E-01   0.457940E+00   0.303519E-01   0.454430E+00   0.454430E+00

   0.718300E-01   0.468657E+00   0.299027E-01   0.453570E+00   0.453570E+00

   0.725900E-01   0.492986E+00   0.298805E-01   0.452702E+00   0.452702E+00

   0.733500E-01   0.443276E+00   0.294291E-01   0.451828E+00   0.451828E+00

   0.741200E-01   0.458297E+00   0.290738E-01   0.450935E+00   0.450935E+00

   0.748800E-01   0.430509E+00   0.295140E-01   0.450048E+00   0.450048E+00

   0.756400E-01   0.439111E+00   0.290605E-01   0.449154E+00   0.449154E+00

   0.764000E-01   0.433794E+00   0.289323E-01   0.448254E+00   0.448254E+00

   0.771600E-01   0.447984E+00   0.289785E-01   0.447347E+00   0.447347E+00

   0.779200E-01   0.417534E+00   0.285756E-01   0.446435E+00   0.446435E+00

   0.786800E-01   0.480507E+00   0.284245E-01   0.445516E+00   0.445516E+00

   0.794400E-01   0.436796E+00   0.281661E-01   0.444591E+00   0.444591E+00

   0.802000E-01   0.442435E+00   0.280909E-01   0.443660E+00   0.443660E+00

   0.809600E-01   0.458233E+00   0.277843E-01   0.442723E+00   0.442723E+00

   0.817200E-01   0.441332E+00   0.278125E-01   0.441780E+00   0.441780E+00

   0.824800E-01   0.418139E+00   0.274273E-01   0.440831E+00   0.440831E+00

   0.832400E-01   0.434915E+00   0.276128E-01   0.439877E+00   0.439877E+00

   0.840000E-01   0.448346E+00   0.270652E-01   0.438917E+00   0.438917E+00

   0.847600E-01   0.398927E+00   0.269165E-01   0.437951E+00   0.437951E+00

   0.855200E-01   0.446056E+00   0.274847E-01   0.436980E+00   0.436980E+00

   0.862800E-01   0.445253E+00   0.272423E-01   0.436004E+00   0.436004E+00

   0.870400E-01   0.423238E+00   0.282536E-01   0.435022E+00   0.435022E+00

   0.878000E-01   0.430755E+00   0.282714E-01   0.434035E+00   0.434035E+00

   0.885600E-01   0.479023E+00   0.291215E-01   0.433043E+00   0.433043E+00

   0.893200E-01   0.410665E+00   0.289455E-01   0.432046E+00   0.432046E+00

   0.900800E-01   0.427110E+00   0.294065E-01   0.431044E+00   0.431044E+00

   0.908400E-01   0.450753E+00   0.292670E-01   0.430036E+00   0.430036E+00

   0.916000E-01   0.473542E+00   0.295691E-01   0.429024E+00   0.429024E+00

   0.923600E-01   0.414482E+00   0.297065E-01   0.428007E+00   0.428007E+00

   0.931200E-01   0.411530E+00   0.295218E-01   0.426986E+00   0.426986E+00

   0.938800E-01   0.421088E+00   0.301616E-01   0.425960E+00   0.425960E+00

   0.946400E-01   0.408217E+00   0.304219E-01   0.424929E+00   0.424929E+00

   0.954000E-01   0.428576E+00   0.300313E-01   0.423894E+00   0.423894E+00

   0.961600E-01   0.475158E+00   0.304835E-01   0.422854E+00   0.422854E+00

   0.969200E-01   0.414420E+00   0.296159E-01   0.421811E+00   0.421811E+00

   0.976800E-01   0.428985E+00   0.295468E-01   0.420763E+00   0.420763E+00

   0.984400E-01   0.484259E+00   0.300682E-01   0.419710E+00   0.419710E+00

   0.992000E-01   0.392967E+00   0.298836E-01   0.418654E+00   0.418654E+00

   0.999600E-01   0.402337E+00   0.299973E-01   0.417594E+00   0.417594E+00

   0.100720E+00   0.410738E+00   0.288635E-01   0.416530E+00   0.416530E+00

   0.101480E+00   0.398194E+00   0.279064E-01   0.415462E+00   0.415462E+00

   0.102240E+00   0.435165E+00   0.278161E-01   0.414390E+00   0.414390E+00

   0.103000E+00   0.376260E+00   0.272875E-01   0.413315E+00   0.413315E+00

   0.103760E+00   0.385799E+00   0.269310E-01   0.412236E+00   0.412236E+00

   0.104520E+00   0.415067E+00   0.268874E-01   0.411154E+00   0.411154E+00

   0.105280E+00   0.381807E+00   0.264421E-01   0.410068E+00   0.410068E+00

   0.106040E+00   0.383828E+00   0.261655E-01   0.408979E+00   0.408979E+00

   0.106800E+00   0.359426E+00   0.258402E-01   0.407887E+00   0.407887E+00

   0.107560E+00   0.410228E+00   0.260952E-01   0.406791E+00   0.406791E+00

   0.108320E+00   0.404960E+00   0.256470E-01   0.405693E+00   0.405693E+00

   0.109080E+00   0.397935E+00   0.256446E-01   0.404591E+00   0.404591E+00

   0.109840E+00   0.435042E+00   0.256629E-01   0.403486E+00   0.403486E+00

   0.110600E+00   0.407075E+00   0.258646E-01   0.402379E+00   0.402379E+00

   0.111360E+00   0.412792E+00   0.257388E-01   0.401269E+00   0.401269E+00

   0.112120E+00   0.397582E+00   0.254753E-01   0.400156E+00   0.400156E+00

   0.112880E+00   0.399654E+00   0.252718E-01   0.399041E+00   0.399041E+00

   0.113640E+00   0.404170E+00   0.248797E-01   0.397923E+00   0.397923E+00

   0.114400E+00   0.402732E+00   0.251155E-01   0.396803E+00   0.396803E+00

   0.115160E+00   0.418328E+00   0.247406E-01   0.395680E+00   0.395680E+00

   0.115920E+00   0.412763E+00   0.247543E-01   0.394555E+00   0.394555E+00

   0.116680E+00   0.347499E+00   0.244116E-01   0.393428E+00   0.393428E+00

   0.117440E+00   0.395273E+00   0.244500E-01   0.392299E+00   0.392299E+00

   0.118200E+00   0.333953E+00   0.242093E-01   0.391168E+00   0.391168E+00

   0.118960E+00   0.357823E+00   0.239562E-01   0.390035E+00   0.390035E+00

   0.119720E+00   0.422626E+00   0.240396E-01   0.388900E+00   0.388900E+00

   0.120480E+00   0.328677E+00   0.239098E-01   0.387763E+00   0.387763E+00

   0.121240E+00   0.375698E+00   0.235372E-01   0.386624E+00   0.386624E+00

   0.122000E+00   0.361328E+00   0.235523E-01   0.385484E+00   0.385484E+00

   0.122760E+00   0.437364E+00   0.234802E-01   0.384343E+00   0.384343E+00

   0.123520E+00   0.410232E+00   0.233371E-01   0.383199E+00   0.383199E+00

   0.124280E+00   0.357553E+00   0.230274E-01   0.382055E+00   0.382055E+00

   0.125040E+00   0.359202E+00   0.230433E-01   0.380909E+00   0.380909E+00

   0.125800E+00   0.364431E+00   0.227302E-01   0.379762E+00   0.379762E+00

   0.126560E+00   0.359288E+00   0.228377E-01   0.378614E+00   0.378614E+00

   0.127320E+00   0.377148E+00   0.228896E-01   0.377465E+00   0.377465E+00

   0.128080E+00   0.365368E+00   0.226743E-01   0.376315E+00   0.376315E+00

   0.128840E+00   0.398514E+00   0.226301E-01   0.375164E+00   0.375164E+00

   0.129600E+00   0.405868E+00   0.225050E-01   0.374012E+00   0.374012E+00

   0.130360E+00   0.357395E+00   0.222270E-01   0.372859E+00   0.372859E+00

   0.131120E+00   0.343520E+00   0.222091E-01   0.371706E+00   0.371706E+00

   0.131880E+00   0.396630E+00   0.220488E-01   0.370552E+00   0.370552E+00

   0.132640E+00   0.398148E+00   0.217780E-01   0.369397E+00   0.369397E+00

   0.133400E+00   0.370583E+00   0.214101E-01   0.368243E+00   0.368243E+00

   0.134160E+00   0.374775E+00   0.216732E-01   0.367087E+00   0.367087E+00

   0.134920E+00   0.311609E+00   0.211733E-01   0.365932E+00   0.365932E+00

   0.135680E+00   0.375517E+00   0.212880E-01   0.364776E+00   0.364776E+00

   0.136440E+00   0.359096E+00   0.213792E-01   0.363620E+00   0.363620E+00

   0.137200E+00   0.381638E+00   0.211506E-01   0.362465E+00   0.362465E+00

   0.137960E+00   0.358157E+00   0.211548E-01   0.361309E+00   0.361309E+00

   0.138730E+00   0.352100E+00   0.211081E-01   0.360138E+00   0.360138E+00

   0.139490E+00   0.316063E+00   0.210308E-01   0.358982E+00   0.358982E+00

   0.140250E+00   0.330543E+00   0.209549E-01   0.357827E+00   0.357827E+00

   0.141010E+00   0.351079E+00   0.209219E-01   0.356672E+00   0.356672E+00

   0.141770E+00   0.326123E+00   0.205905E-01   0.355517E+00   0.355517E+00

   0.142530E+00   0.335612E+00   0.207994E-01   0.354363E+00   0.354363E+00

   0.143290E+00   0.370707E+00   0.205410E-01   0.353210E+00   0.353210E+00

   0.144050E+00   0.349313E+00   0.205729E-01   0.352057E+00   0.352057E+00

   0.144810E+00   0.364910E+00   0.204489E-01   0.350905E+00   0.350905E+00

   0.145570E+00   0.358821E+00   0.205137E-01   0.349753E+00   0.349753E+00

   0.146330E+00   0.327220E+00   0.202852E-01   0.348602E+00   0.348602E+00

   0.147090E+00   0.344616E+00   0.203555E-01   0.347453E+00   0.347453E+00

   0.147850E+00   0.344845E+00   0.202665E-01   0.346304E+00   0.346304E+00

   0.148610E+00   0.350415E+00   0.202774E-01   0.345156E+00   0.345156E+00

   0.149370E+00   0.365760E+00   0.201484E-01   0.344010E+00   0.344010E+00

   0.150130E+00   0.376070E+00   0.202121E-01   0.342864E+00   0.342864E+00

   0.150890E+00   0.341855E+00   0.199398E-01   0.341720E+00   0.341720E+00

   0.151650E+00   0.349241E+00   0.197504E-01   0.340577E+00   0.340577E+00

   0.152410E+00   0.327398E+00   0.197972E-01   0.339436E+00   0.339436E+00

   0.153170E+00   0.316664E+00   0.197363E-01   0.338296E+00   0.338296E+00

   0.153930E+00   0.368659E+00   0.198081E-01   0.337157E+00   0.337157E+00

   0.154690E+00   0.352070E+00   0.195962E-01   0.336020E+00   0.336020E+00

   0.155450E+00   0.347247E+00   0.195305E-01   0.334885E+00   0.334885E+00

   0.156210E+00   0.328481E+00   0.195419E-01   0.333752E+00   0.333752E+00

   0.156970E+00   0.316912E+00   0.195494E-01   0.332620E+00   0.332620E+00

   0.157730E+00   0.337149E+00   0.194572E-01   0.331490E+00   0.331490E+00

   0.158490E+00   0.295316E+00   0.192114E-01   0.330362E+00   0.330362E+00

   0.159250E+00   0.293550E+00   0.192793E-01   0.329236E+00   0.329236E+00

   0.160010E+00   0.294272E+00   0.191685E-01   0.328112E+00   0.328112E+00

   0.160770E+00   0.316708E+00   0.191836E-01   0.326990E+00   0.326990E+00

   0.161530E+00   0.314680E+00   0.192280E-01   0.325871E+00   0.325871E+00

   0.162290E+00   0.356927E+00   0.190235E-01   0.324753E+00   0.324753E+00

   0.163050E+00   0.320505E+00   0.189441E-01   0.323638E+00   0.323638E+00

   0.163810E+00   0.334363E+00   0.188315E-01   0.322526E+00   0.322526E+00

   0.164570E+00   0.285385E+00   0.189494E-01   0.321415E+00   0.321415E+00

   0.165330E+00   0.357934E+00   0.187376E-01   0.320307E+00   0.320307E+00

   0.166090E+00   0.265538E+00   0.186533E-01   0.319202E+00   0.319202E+00

   0.166850E+00   0.328830E+00   0.187634E-01   0.318099E+00   0.318099E+00

   0.167610E+00   0.320232E+00   0.186740E-01   0.316999E+00   0.316999E+00

   0.168370E+00   0.328060E+00   0.185600E-01   0.315902E+00   0.315902E+00

   0.169130E+00   0.268750E+00   0.184372E-01   0.314807E+00   0.314807E+00

   0.169890E+00   0.313035E+00   0.186199E-01   0.313715E+00   0.313715E+00

   0.170650E+00   0.308074E+00   0.183314E-01   0.312626E+00   0.312626E+00

   0.171410E+00   0.308233E+00   0.183708E-01   0.311540E+00   0.311540E+00

   0.172170E+00   0.329552E+00   0.183018E-01   0.310457E+00   0.310457E+00

   0.172930E+00   0.299814E+00   0.183301E-01   0.309377E+00   0.309377E+00

   0.173690E+00   0.306361E+00   0.182620E-01   0.308300E+00   0.308300E+00

   0.174450E+00   0.327796E+00   0.181643E-01   0.307227E+00   0.307227E+00

   0.175210E+00   0.305138E+00   0.183282E-01   0.306156E+00   0.306156E+00

   0.175970E+00   0.307791E+00   0.185699E-01   0.305089E+00   0.305089E+00

   0.176730E+00   0.299389E+00   0.189187E-01   0.304025E+00   0.304025E+00

   0.177490E+00   0.291819E+00   0.188913E-01   0.302964E+00   0.302964E+00

   0.178250E+00   0.282713E+00   0.191529E-01   0.301907E+00   0.301907E+00

   0.179010E+00   0.283349E+00   0.194675E-01   0.300853E+00   0.300853E+00

   0.179770E+00   0.286752E+00   0.194206E-01   0.299802E+00   0.299802E+00

   0.180530E+00   0.302320E+00   0.194031E-01   0.298755E+00   0.298755E+00

   0.181290E+00   0.311203E+00   0.195330E-01   0.297712E+00   0.297712E+00

   0.182050E+00   0.266937E+00   0.196035E-01   0.296672E+00   0.296672E+00

   0.182810E+00   0.311958E+00   0.197954E-01   0.295636E+00   0.295636E+00

   0.183570E+00   0.307827E+00   0.197370E-01   0.294604E+00   0.294604E+00

   0.184330E+00   0.277803E+00   0.199546E-01   0.293576E+00   0.293576E+00

   0.185090E+00   0.322101E+00   0.200248E-01   0.292551E+00   0.292551E+00

   0.185850E+00   0.271940E+00   0.198766E-01   0.291530E+00   0.291530E+00

   0.186610E+00   0.254587E+00   0.198403E-01   0.290513E+00   0.290513E+00

   0.187370E+00   0.300546E+00   0.201891E-01   0.289500E+00   0.289500E+00

   0.188130E+00   0.255335E+00   0.199163E-01   0.288491E+00   0.288491E+00

   0.188890E+00   0.300862E+00   0.200410E-01   0.287486E+00   0.287486E+00

   0.189650E+00   0.280831E+00   0.198925E-01   0.286485E+00   0.286485E+00

   0.190410E+00   0.285179E+00   0.200941E-01   0.285488E+00   0.285488E+00

   0.191170E+00   0.285733E+00   0.202383E-01   0.284495E+00   0.284495E+00

   0.191930E+00   0.276065E+00   0.203351E-01   0.283507E+00   0.283507E+00

   0.192690E+00   0.293113E+00   0.203093E-01   0.282522E+00   0.282522E+00

   0.193450E+00   0.277969E+00   0.202236E-01   0.281542E+00   0.281542E+00

   0.194210E+00   0.295682E+00   0.204903E-01   0.280566E+00   0.280566E+00

   0.194970E+00   0.276413E+00   0.202667E-01   0.279594E+00   0.279594E+00

   0.195730E+00   0.238234E+00   0.204134E-01   0.278627E+00   0.278627E+00

   0.196490E+00   0.288011E+00   0.204699E-01   0.277664E+00   0.277664E+00

   0.197250E+00   0.279620E+00   0.205089E-01   0.276705E+00   0.276705E+00

   0.198010E+00   0.263954E+00   0.204204E-01   0.275751E+00   0.275751E+00

   0.198770E+00   0.269435E+00   0.205341E-01   0.274802E+00   0.274802E+00

   0.199530E+00   0.277586E+00   0.204627E-01   0.273857E+00   0.273857E+00

   0.200290E+00   0.291777E+00   0.205735E-01   0.272916E+00   0.272916E+00

   0.201050E+00   0.270150E+00   0.205887E-01   0.271980E+00   0.271980E+00

   0.201810E+00   0.269055E+00   0.203728E-01   0.271048E+00   0.271048E+00

   0.202570E+00   0.266696E+00   0.204995E-01   0.270122E+00   0.270122E+00

   0.203330E+00   0.263689E+00   0.203352E-01   0.269199E+00   0.269199E+00

   0.204090E+00   0.259962E+00   0.206075E-01   0.268282E+00   0.268282E+00

   0.204850E+00   0.324750E+00   0.206032E-01   0.267369E+00   0.267369E+00

   0.205610E+00   0.281106E+00   0.205346E-01   0.266461E+00   0.266461E+00

   0.206370E+00   0.268820E+00   0.203674E-01   0.265557E+00   0.265557E+00

   0.207130E+00   0.285504E+00   0.205835E-01   0.264658E+00   0.264658E+00

   0.207890E+00   0.237571E+00   0.205158E-01   0.263765E+00   0.263765E+00

   0.208650E+00   0.253144E+00   0.206259E-01   0.262875E+00   0.262875E+00

   0.209410E+00   0.276900E+00   0.205364E-01   0.261991E+00   0.261991E+00

   0.210170E+00   0.211921E+00   0.205125E-01   0.261112E+00   0.261112E+00

   0.210930E+00   0.250998E+00   0.206325E-01   0.260237E+00   0.260237E+00

   0.211690E+00   0.244723E+00   0.204676E-01   0.259367E+00   0.259367E+00

   0.212450E+00   0.236279E+00   0.204499E-01   0.258503E+00   0.258503E+00

   0.213210E+00   0.262025E+00   0.205420E-01   0.257643E+00   0.257643E+00

   0.213970E+00   0.237083E+00   0.204197E-01   0.256788E+00   0.256788E+00

   0.214730E+00   0.289905E+00   0.204065E-01   0.255938E+00   0.255938E+00

   0.215490E+00   0.272937E+00   0.203685E-01   0.255093E+00   0.255093E+00

   0.216250E+00   0.243568E+00   0.205467E-01   0.254253E+00   0.254253E+00

   0.217010E+00   0.269175E+00   0.203770E-01   0.253418E+00   0.253418E+00

   0.217770E+00   0.295180E+00   0.204104E-01   0.252587E+00   0.252587E+00

   0.218530E+00   0.258077E+00   0.204666E-01   0.251762E+00   0.251762E+00

   0.219290E+00   0.251593E+00   0.203237E-01   0.250942E+00   0.250942E+00

   0.220050E+00   0.256558E+00   0.204359E-01   0.250127E+00   0.250127E+00

   0.220810E+00   0.213273E+00   0.201396E-01   0.249317E+00   0.249317E+00

   0.221570E+00   0.236462E+00   0.200484E-01   0.248513E+00   0.248513E+00

   0.222330E+00   0.225214E+00   0.200629E-01   0.247713E+00   0.247713E+00

   0.223090E+00   0.224777E+00   0.199771E-01   0.246918E+00   0.246918E+00

   0.223850E+00   0.203967E+00   0.199178E-01   0.246128E+00   0.246128E+00

   0.224610E+00   0.261266E+00   0.199029E-01   0.245344E+00   0.245344E+00

   0.225370E+00   0.261967E+00   0.197537E-01   0.244565E+00   0.244565E+00

   0.226130E+00   0.234604E+00   0.195481E-01   0.243790E+00   0.243790E+00

   0.226890E+00   0.260234E+00   0.196270E-01   0.243021E+00   0.243021E+00

   0.227650E+00   0.232363E+00   0.193222E-01   0.242257E+00   0.242257E+00

   0.228410E+00   0.241105E+00   0.192456E-01   0.241498E+00   0.241498E+00

   0.229170E+00   0.244114E+00   0.191795E-01   0.240744E+00   0.240744E+00

   0.229930E+00   0.241389E+00   0.194027E-01   0.239995E+00   0.239995E+00

   0.230690E+00   0.239699E+00   0.190824E-01   0.239252E+00   0.239252E+00

   0.231450E+00   0.253021E+00   0.190160E-01   0.238513E+00   0.238513E+00

   0.232210E+00   0.244394E+00   0.189658E-01   0.237780E+00   0.237780E+00

   0.232970E+00   0.260095E+00   0.190702E-01   0.237052E+00   0.237052E+00

   0.233730E+00   0.234711E+00   0.188502E-01   0.236329E+00   0.236329E+00

   0.234490E+00   0.262342E+00   0.188843E-01   0.235611E+00   0.235611E+00

   0.235250E+00   0.235289E+00   0.188428E-01   0.234898E+00   0.234898E+00

   0.236010E+00   0.241510E+00   0.187822E-01   0.234190E+00   0.234190E+00

   0.236770E+00   0.255503E+00   0.187493E-01   0.233487E+00   0.233487E+00

   0.237530E+00   0.228508E+00   0.187335E-01   0.232790E+00   0.232790E+00

   0.238290E+00   0.278801E+00   0.186443E-01   0.232097E+00   0.232097E+00

   0.239050E+00   0.234146E+00   0.185619E-01   0.231410E+00   0.231410E+00

   0.239810E+00   0.247447E+00   0.184805E-01   0.230728E+00   0.230728E+00

   0.240570E+00   0.225852E+00   0.184021E-01   0.230051E+00   0.230051E+00

   0.241330E+00   0.264983E+00   0.182440E-01   0.229379E+00   0.229379E+00

   0.242090E+00   0.208314E+00   0.181427E-01   0.228712E+00   0.228712E+00

   0.242850E+00   0.225594E+00   0.181448E-01   0.228050E+00   0.228050E+00

   0.243610E+00   0.223670E+00   0.180500E-01   0.227393E+00   0.227393E+00

   0.244370E+00   0.194336E+00   0.181953E-01   0.226741E+00   0.226741E+00

   0.245130E+00   0.257620E+00   0.180291E-01   0.226095E+00   0.226095E+00

   0.245890E+00   0.205238E+00   0.180791E-01   0.225453E+00   0.225453E+00

   0.246650E+00   0.205235E+00   0.179633E-01   0.224816E+00   0.224816E+00

   0.247410E+00   0.250394E+00   0.179322E-01   0.224184E+00   0.224184E+00

   0.248170E+00   0.224406E+00   0.177553E-01   0.223558E+00   0.223558E+00

   0.248930E+00   0.220288E+00   0.178495E-01   0.222936E+00   0.222936E+00

   0.249690E+00   0.225140E+00   0.176944E-01   0.222319E+00   0.222319E+00

   0.250450E+00   0.184880E+00   0.176165E-01   0.221707E+00   0.221707E+00

   0.251210E+00   0.220275E+00   0.176986E-01   0.221100E+00   0.221100E+00

   0.251970E+00   0.241673E+00   0.175997E-01   0.220498E+00   0.220498E+00

   0.252730E+00   0.241548E+00   0.175721E-01   0.219901E+00   0.219901E+00

   0.253490E+00   0.202598E+00   0.173001E-01   0.219309E+00   0.219309E+00

   0.254250E+00   0.265137E+00   0.172849E-01   0.218722E+00   0.218722E+00

   0.255010E+00   0.225235E+00   0.173603E-01   0.218139E+00   0.218139E+00

   0.255770E+00   0.263802E+00   0.172773E-01   0.217562E+00   0.217562E+00

   0.256530E+00   0.248096E+00   0.172492E-01   0.216989E+00   0.216989E+00

   0.257290E+00   0.223825E+00   0.172036E-01   0.216421E+00   0.216421E+00

   0.258050E+00   0.220498E+00   0.171024E-01   0.215858E+00   0.215858E+00

   0.258810E+00   0.238237E+00   0.170461E-01   0.215299E+00   0.215299E+00

   0.259570E+00   0.236833E+00   0.170746E-01   0.214745E+00   0.214745E+00

   0.260330E+00   0.197783E+00   0.169878E-01   0.214196E+00   0.214196E+00

   0.261090E+00   0.217744E+00   0.170827E-01   0.213652E+00   0.213652E+00

   0.261850E+00   0.238182E+00   0.168354E-01   0.213112E+00   0.213112E+00

   0.262610E+00   0.192233E+00   0.169134E-01   0.212577E+00   0.212577E+00

   0.263370E+00   0.204907E+00   0.168808E-01   0.212047E+00   0.212047E+00

   0.264130E+00   0.221830E+00   0.167719E-01   0.211521E+00   0.211521E+00

   0.264890E+00   0.195568E+00   0.166136E-01   0.211000E+00   0.211000E+00

   0.265650E+00   0.199519E+00   0.166421E-01   0.210483E+00   0.210483E+00

   0.266410E+00   0.193503E+00   0.165129E-01   0.209971E+00   0.209971E+00

   0.267170E+00   0.204701E+00   0.165806E-01   0.209464E+00   0.209464E+00

   0.267930E+00   0.213541E+00   0.164044E-01   0.208960E+00   0.208960E+00

   0.268690E+00   0.209679E+00   0.166240E-01   0.208462E+00   0.208462E+00

   0.269450E+00   0.177286E+00   0.165112E-01   0.207967E+00   0.207967E+00

   0.270210E+00   0.218394E+00   0.164361E-01   0.207478E+00   0.207478E+00

   0.270970E+00   0.194158E+00   0.163421E-01   0.206992E+00   0.206992E+00

   0.271720E+00   0.242815E+00   0.162951E-01   0.206517E+00   0.206517E+00

   0.272480E+00   0.193321E+00   0.163420E-01   0.206040E+00   0.206040E+00

   0.273240E+00   0.210691E+00   0.161555E-01   0.205568E+00   0.205568E+00

   0.274000E+00   0.201149E+00   0.162836E-01   0.205099E+00   0.205099E+00

   0.274760E+00   0.207872E+00   0.161280E-01   0.204635E+00   0.204635E+00

   0.275520E+00   0.184501E+00   0.161412E-01   0.204175E+00   0.204175E+00

   0.276280E+00   0.201512E+00   0.161091E-01   0.203719E+00   0.203719E+00

   0.277040E+00   0.180112E+00   0.161108E-01   0.203268E+00   0.203268E+00

   0.277800E+00   0.192122E+00   0.159533E-01   0.202820E+00   0.202820E+00

   0.278560E+00   0.205197E+00   0.159058E-01   0.202377E+00   0.202377E+00

   0.279320E+00   0.196258E+00   0.158248E-01   0.201937E+00   0.201937E+00

   0.280080E+00   0.219782E+00   0.159022E-01   0.201502E+00   0.201502E+00

   0.280840E+00   0.195952E+00   0.158085E-01   0.201071E+00   0.201071E+00

   0.281600E+00   0.188828E+00   0.157336E-01   0.200643E+00   0.200643E+00

   0.282360E+00   0.205960E+00   0.158838E-01   0.200220E+00   0.200220E+00

   0.283120E+00   0.206094E+00   0.157492E-01   0.199800E+00   0.199800E+00

   0.283880E+00   0.217805E+00   0.157641E-01   0.199384E+00   0.199384E+00

   0.284640E+00   0.192209E+00   0.156433E-01   0.198972E+00   0.198972E+00

   0.285400E+00   0.221003E+00   0.156956E-01   0.198564E+00   0.198564E+00

   0.286160E+00   0.197885E+00   0.157058E-01   0.198160E+00   0.198160E+00

   0.286920E+00   0.205826E+00   0.157312E-01   0.197759E+00   0.197759E+00

   0.287680E+00   0.203324E+00   0.156878E-01   0.197362E+00   0.197362E+00

   0.288440E+00   0.193548E+00   0.156157E-01   0.196968E+00   0.196968E+00

   0.289200E+00   0.202562E+00   0.158168E-01   0.196579E+00   0.196579E+00

   0.289960E+00   0.216952E+00   0.157687E-01   0.196192E+00   0.196192E+00

   0.290720E+00   0.161427E+00   0.156853E-01   0.195810E+00   0.195810E+00

   0.291480E+00   0.182737E+00   0.156804E-01   0.195430E+00   0.195430E+00

   0.292240E+00   0.197084E+00   0.157663E-01   0.195055E+00   0.195055E+00

   0.293000E+00   0.183167E+00   0.157973E-01   0.194682E+00   0.194682E+00

   0.293760E+00   0.190659E+00   0.158513E-01   0.194313E+00   0.194313E+00

   0.294520E+00   0.198805E+00   0.158385E-01   0.193948E+00   0.193948E+00

   0.295280E+00   0.201870E+00   0.157123E-01   0.193586E+00   0.193586E+00

   0.296040E+00   0.222344E+00   0.158142E-01   0.193227E+00   0.193227E+00

   0.296800E+00   0.181014E+00   0.157728E-01   0.192871E+00   0.192871E+00

   0.297560E+00   0.176570E+00   0.159175E-01   0.192518E+00   0.192518E+00

   0.298320E+00   0.184604E+00   0.158838E-01   0.192169E+00   0.192169E+00

   0.299080E+00   0.163795E+00   0.159169E-01   0.191823E+00   0.191823E+00

   0.299840E+00   0.201300E+00   0.158967E-01   0.191480E+00   0.191480E+00

   0.300600E+00   0.171993E+00   0.157553E-01   0.191140E+00   0.191140E+00

   0.301360E+00   0.201515E+00   0.158356E-01   0.190803E+00   0.190803E+00

   0.302120E+00   0.211396E+00   0.157656E-01   0.190469E+00   0.190469E+00

   0.302880E+00   0.167600E+00   0.156539E-01   0.190137E+00   0.190137E+00

   0.303640E+00   0.177039E+00   0.156323E-01   0.189809E+00   0.189809E+00

   0.304400E+00   0.180373E+00   0.155271E-01   0.189484E+00   0.189484E+00

   0.305160E+00   0.167339E+00   0.157570E-01   0.189161E+00   0.189161E+00

   0.305920E+00   0.200715E+00   0.158201E-01   0.188841E+00   0.188841E+00

   0.306680E+00   0.178217E+00   0.158480E-01   0.188524E+00   0.188524E+00

   0.307440E+00   0.194234E+00   0.159436E-01   0.188210E+00   0.188210E+00

   0.308200E+00   0.199277E+00   0.158955E-01   0.187898E+00   0.187898E+00

   0.308960E+00   0.209397E+00   0.160375E-01   0.187589E+00   0.187589E+00

   0.309720E+00   0.183879E+00   0.159415E-01   0.187283E+00   0.187283E+00

   0.310480E+00   0.185219E+00   0.160289E-01   0.186979E+00   0.186979E+00

   0.311240E+00   0.210279E+00   0.160084E-01   0.186677E+00   0.186677E+00

   0.312000E+00   0.203523E+00   0.159504E-01   0.186378E+00   0.186378E+00

   0.312760E+00   0.175337E+00   0.160037E-01   0.186082E+00   0.186082E+00

   0.313520E+00   0.172833E+00   0.160413E-01   0.185788E+00   0.185788E+00

   0.314280E+00   0.161382E+00   0.160512E-01   0.185496E+00   0.185496E+00

   0.315040E+00   0.213343E+00   0.159168E-01   0.185206E+00   0.185206E+00

   0.315800E+00   0.189472E+00   0.160302E-01   0.184919E+00   0.184919E+00

   0.316560E+00   0.180897E+00   0.162585E-01   0.184634E+00   0.184634E+00

   0.317320E+00   0.191693E+00   0.162304E-01   0.184351E+00   0.184351E+00

   0.318080E+00   0.171760E+00   0.163857E-01   0.184070E+00   0.184070E+00

   0.318830E+00   0.190682E+00   0.163143E-01   0.183796E+00   0.183796E+00

   0.319590E+00   0.188398E+00   0.164245E-01   0.183519E+00   0.183519E+00

   0.320350E+00   0.168647E+00   0.164775E-01   0.183244E+00   0.183244E+00

   0.321110E+00   0.205778E+00   0.166147E-01   0.182972E+00   0.182972E+00

   0.321870E+00   0.212419E+00   0.165594E-01   0.182701E+00   0.182701E+00

   0.322630E+00   0.182739E+00   0.167983E-01   0.182433E+00   0.182433E+00

   0.323390E+00   0.194313E+00   0.166573E-01   0.182166E+00   0.182166E+00

   0.324150E+00   0.179664E+00   0.167697E-01   0.181901E+00   0.181901E+00

   0.324910E+00   0.180606E+00   0.169393E-01   0.181637E+00   0.181637E+00

   0.325670E+00   0.164130E+00   0.167912E-01   0.181376E+00   0.181376E+00

   0.326430E+00   0.186717E+00   0.168421E-01   0.181116E+00   0.181116E+00

   0.327190E+00   0.186571E+00   0.170136E-01   0.180858E+00   0.180858E+00

   0.327950E+00   0.187971E+00   0.168924E-01   0.180602E+00   0.180602E+00

   0.328710E+00   0.176557E+00   0.169331E-01   0.180347E+00   0.180347E+00

   0.329470E+00   0.178911E+00   0.168901E-01   0.180093E+00   0.180093E+00

   0.330230E+00   0.185270E+00   0.168395E-01   0.179842E+00   0.179842E+00

   0.330990E+00   0.158481E+00   0.168206E-01   0.179591E+00   0.179591E+00

   0.331750E+00   0.173055E+00   0.169648E-01   0.179342E+00   0.179342E+00

   0.332510E+00   0.192563E+00   0.169735E-01   0.179095E+00   0.179095E+00

   0.333270E+00   0.209716E+00   0.170045E-01   0.178848E+00   0.178848E+00

   0.334030E+00   0.183806E+00   0.170148E-01   0.178604E+00   0.178604E+00

   0.334790E+00   0.185441E+00   0.170337E-01   0.178360E+00   0.178360E+00

   0.335550E+00   0.176294E+00   0.171092E-01   0.178118E+00   0.178118E+00

   0.336310E+00   0.150448E+00   0.169986E-01   0.177876E+00   0.177876E+00

   0.337070E+00   0.139708E+00   0.169865E-01   0.177636E+00   0.177636E+00

   0.337830E+00   0.175423E+00   0.171636E-01   0.177398E+00   0.177398E+00

   0.338590E+00   0.197154E+00   0.171305E-01   0.177160E+00   0.177160E+00

   0.339350E+00   0.192111E+00   0.172365E-01   0.176923E+00   0.176923E+00

   0.340110E+00   0.173505E+00   0.170151E-01   0.176687E+00   0.176687E+00

   0.340870E+00   0.200113E+00   0.172698E-01   0.176452E+00   0.176452E+00

   0.341630E+00   0.194415E+00   0.172241E-01   0.176219E+00   0.176219E+00

   0.342390E+00   0.174160E+00   0.172397E-01   0.175986E+00   0.175986E+00

   0.343150E+00   0.171027E+00   0.173988E-01   0.175754E+00   0.175754E+00

   0.343910E+00   0.163661E+00   0.172690E-01   0.175522E+00   0.175522E+00

   0.344670E+00   0.161094E+00   0.173845E-01   0.175292E+00   0.175292E+00

   0.345430E+00   0.191102E+00   0.173417E-01   0.175062E+00   0.175062E+00

   0.346190E+00   0.199026E+00   0.174400E-01   0.174833E+00   0.174833E+00

   0.346950E+00   0.178613E+00   0.172766E-01   0.174605E+00   0.174605E+00

   0.347710E+00   0.167307E+00   0.174269E-01   0.174377E+00   0.174377E+00

   0.348470E+00   0.182763E+00   0.173962E-01   0.174150E+00   0.174150E+00

   0.349220E+00   0.144923E+00   0.175831E-01   0.173927E+00   0.173927E+00

   0.349980E+00   0.188466E+00   0.170485E-01   0.173701E+00   0.173701E+00

   0.350740E+00   0.154880E+00   0.169230E-01   0.173475E+00   0.173475E+00

   0.351500E+00   0.151897E+00   0.166797E-01   0.173250E+00   0.173250E+00

   0.352260E+00   0.150776E+00   0.166509E-01   0.173026E+00   0.173026E+00

   0.353020E+00   0.183001E+00   0.164770E-01   0.172802E+00   0.172802E+00

   0.353780E+00   0.133177E+00   0.166020E-01   0.172578E+00   0.172578E+00

   0.354540E+00   0.188935E+00   0.169343E-01   0.172354E+00   0.172354E+00

   0.355300E+00   0.169158E+00   0.169647E-01   0.172131E+00   0.172131E+00

   0.356060E+00   0.162655E+00   0.168204E-01   0.171909E+00   0.171909E+00

   0.356820E+00   0.170099E+00   0.168704E-01   0.171686E+00   0.171686E+00

   0.357580E+00   0.201103E+00   0.168842E-01   0.171464E+00   0.171464E+00

   0.358340E+00   0.159044E+00   0.169331E-01   0.171241E+00   0.171241E+00

   0.359100E+00   0.175522E+00   0.169343E-01   0.171019E+00   0.171019E+00

   0.359860E+00   0.147513E+00   0.169703E-01   0.170797E+00   0.170797E+00

   0.360620E+00   0.169603E+00   0.170195E-01   0.170575E+00   0.170575E+00

   0.361380E+00   0.159352E+00   0.169702E-01   0.170354E+00   0.170354E+00

   0.362140E+00   0.154245E+00   0.171189E-01   0.170132E+00   0.170132E+00

   0.362900E+00   0.170579E+00   0.170936E-01   0.169910E+00   0.169910E+00

   0.363660E+00   0.175464E+00   0.171660E-01   0.169688E+00   0.169688E+00

   0.364420E+00   0.161366E+00   0.171029E-01   0.169466E+00   0.169466E+00

   0.365180E+00   0.197555E+00   0.172399E-01   0.169244E+00   0.169244E+00

   0.365940E+00   0.177918E+00   0.172065E-01   0.169022E+00   0.169022E+00

   0.366700E+00   0.199680E+00   0.173237E-01   0.168800E+00   0.168800E+00

   0.367460E+00   0.175579E+00   0.172772E-01   0.168577E+00   0.168577E+00

   0.368220E+00   0.161462E+00   0.173575E-01   0.168354E+00   0.168354E+00

   0.368980E+00   0.172001E+00   0.175103E-01   0.168131E+00   0.168131E+00

   0.369740E+00   0.143641E+00   0.175473E-01   0.167908E+00   0.167908E+00

   0.370500E+00   0.149936E+00   0.174971E-01   0.167685E+00   0.167685E+00

   0.371260E+00   0.157097E+00   0.176542E-01   0.167461E+00   0.167461E+00

   0.372020E+00   0.176083E+00   0.178032E-01   0.167236E+00   0.167236E+00

   0.372770E+00   0.150407E+00   0.178986E-01   0.167015E+00   0.167015E+00

   0.373530E+00   0.177532E+00   0.180167E-01   0.166790E+00   0.166790E+00

   0.374290E+00   0.172078E+00   0.180423E-01   0.166564E+00   0.166564E+00

   0.375050E+00   0.159458E+00   0.181291E-01   0.166339E+00   0.166339E+00

   0.375810E+00   0.160978E+00   0.182749E-01   0.166112E+00   0.166112E+00

   0.376570E+00   0.159813E+00   0.184098E-01   0.165885E+00   0.165885E+00

   0.377330E+00   0.171084E+00   0.185447E-01   0.165658E+00   0.165658E+00

   0.378090E+00   0.165927E+00   0.185601E-01   0.165430E+00   0.165430E+00

   0.378850E+00   0.203481E+00   0.187399E-01   0.165202E+00   0.165202E+00

   0.379610E+00   0.149595E+00   0.188098E-01   0.164973E+00   0.164973E+00

   0.380370E+00   0.142816E+00   0.190251E-01   0.164743E+00   0.164743E+00

   0.381130E+00   0.187446E+00   0.190778E-01   0.164512E+00   0.164512E+00

   0.381890E+00   0.144265E+00   0.190745E-01   0.164281E+00   0.164281E+00

   0.382650E+00   0.156925E+00   0.193258E-01   0.164050E+00   0.164050E+00

   0.383410E+00   0.155234E+00   0.194328E-01   0.163817E+00   0.163817E+00

   0.384170E+00   0.180221E+00   0.195012E-01   0.163584E+00   0.163584E+00

   0.384930E+00   0.176265E+00   0.197401E-01   0.163350E+00   0.163350E+00

   0.385690E+00   0.155307E+00   0.198351E-01   0.163116E+00   0.163116E+00

   0.386450E+00   0.168858E+00   0.199612E-01   0.162880E+00   0.162880E+00

   0.387210E+00   0.133176E+00   0.201685E-01   0.162644E+00   0.162644E+00

   0.387970E+00   0.158809E+00   0.204746E-01   0.162407E+00   0.162407E+00

   0.388730E+00   0.145338E+00   0.201467E-01   0.162169E+00   0.162169E+00

   0.389490E+00   0.189620E+00   0.204872E-01   0.161930E+00   0.161930E+00

   0.390250E+00   0.176562E+00   0.206958E-01   0.161691E+00   0.161691E+00

   0.391010E+00   0.174925E+00   0.208364E-01   0.161450E+00   0.161450E+00

   0.391770E+00   0.160032E+00   0.208687E-01   0.161209E+00   0.161209E+00

   0.392520E+00   0.150695E+00   0.210174E-01   0.160970E+00   0.160970E+00

   0.393280E+00   0.148919E+00   0.209949E-01   0.160726E+00   0.160726E+00

   0.394040E+00   0.171169E+00   0.213637E-01   0.160482E+00   0.160482E+00

   0.394800E+00   0.166316E+00   0.212577E-01   0.160237E+00   0.160237E+00

   0.395560E+00   0.140500E+00   0.216387E-01   0.159991E+00   0.159991E+00

   0.396320E+00   0.183000E+00   0.216875E-01   0.159744E+00   0.159744E+00

   0.397080E+00   0.147949E+00   0.219756E-01   0.159495E+00   0.159495E+00

   0.397840E+00   0.165010E+00   0.221125E-01   0.159246E+00   0.159246E+00

   0.398600E+00   0.134440E+00   0.220011E-01   0.158996E+00   0.158996E+00

   0.399360E+00   0.191922E+00   0.222545E-01   0.158744E+00   0.158744E+00

   0.400120E+00   0.124399E+00   0.222855E-01   0.158492E+00   0.158492E+00

   0.400880E+00   0.150077E+00   0.229413E-01   0.158238E+00   0.158238E+00

   0.401640E+00   0.200350E+00   0.230128E-01   0.157984E+00   0.157984E+00

   0.402400E+00   0.133926E+00   0.230214E-01   0.157728E+00   0.157728E+00

   0.403160E+00   0.191376E+00   0.231422E-01   0.157471E+00   0.157471E+00

   0.403920E+00   0.190838E+00   0.381298E+00   0.157213E+00   0.157213E+00

   0.404680E+00   0.178064E+00   0.234320E-01   0.156954E+00   0.156954E+00

   0.405440E+00   0.185243E+00   0.232725E-01   0.156694E+00   0.156694E+00

   0.406200E+00   0.153618E+00   0.235420E-01   0.156432E+00   0.156432E+00

   0.406960E+00   0.181080E+00   0.235333E-01   0.156170E+00   0.156170E+00

   0.407720E+00   0.174365E+00   0.236488E-01   0.155906E+00   0.155906E+00

   0.408480E+00   0.149562E+00   0.236027E-01   0.155641E+00   0.155641E+00

   0.409240E+00   0.149634E+00   0.238630E-01   0.155375E+00   0.155375E+00

   0.409990E+00   0.141797E+00   0.239215E-01   0.155111E+00   0.155111E+00

   0.410750E+00   0.185240E+00   0.238067E-01   0.154842E+00   0.154842E+00

   0.411510E+00   0.178063E+00   0.243376E-01   0.154572E+00   0.154572E+00

   0.412270E+00   0.153522E+00   0.242242E-01   0.154301E+00   0.154301E+00

   0.413030E+00   0.185023E+00   0.244941E-01   0.154029E+00   0.154029E+00

   0.413790E+00   0.209274E+00   0.242255E-01   0.153756E+00   0.153756E+00

   0.414550E+00   0.148389E+00   0.243773E-01   0.153481E+00   0.153481E+00

   0.415310E+00   0.154387E+00   0.246189E-01   0.153205E+00   0.153205E+00

   0.416070E+00   0.151574E+00   0.244970E-01   0.152928E+00   0.152928E+00

   0.416830E+00   0.149936E+00   0.247445E-01   0.152649E+00   0.152649E+00

   0.417590E+00   0.151945E+00   0.249981E-01   0.152369E+00   0.152369E+00

   0.418350E+00   0.137619E+00   0.251259E-01   0.152088E+00   0.152088E+00

   0.419110E+00   0.123088E+00   0.248759E-01   0.151806E+00   0.151806E+00

   0.419870E+00   0.148095E+00   0.251582E-01   0.151523E+00   0.151523E+00

   0.420630E+00   0.123623E+00   0.254640E-01   0.151238E+00   0.151238E+00

   0.421390E+00   0.172905E+00   0.253763E-01   0.150952E+00   0.150952E+00

   0.422150E+00   0.121275E+00   0.256796E-01   0.150664E+00   0.150664E+00

   0.422910E+00   0.144233E+00   0.262278E-01   0.150376E+00   0.150376E+00

   0.423670E+00   0.173115E+00   0.259721E-01   0.150086E+00   0.150086E+00

   0.424430E+00   0.133777E+00   0.264138E-01   0.149795E+00   0.149795E+00

   0.425190E+00   0.180715E+00   0.265645E-01   0.149502E+00   0.149502E+00

   0.425940E+00   0.141789E+00   0.271881E-01   0.149212E+00   0.149212E+00

   0.426700E+00   0.138576E+00   0.271489E-01   0.148917E+00   0.148917E+00

   0.427460E+00   0.129065E+00   0.272962E-01   0.148621E+00   0.148621E+00

   0.428220E+00   0.150620E+00   0.279013E-01   0.148323E+00   0.148323E+00

   0.428980E+00   0.174136E+00   0.279737E-01   0.148025E+00   0.148025E+00

   0.429740E+00   0.158803E+00   0.285393E-01   0.147724E+00   0.147724E+00

   0.430500E+00   0.193816E+00   0.284552E-01   0.147423E+00   0.147423E+00

   0.431260E+00   0.154914E+00   0.288287E-01   0.147120E+00   0.147120E+00

   0.432020E+00   0.120676E+00   0.292568E-01   0.146817E+00   0.146817E+00

   0.432780E+00   0.171278E+00   0.294747E-01   0.146511E+00   0.146511E+00

   0.433540E+00   0.186411E+00   0.298644E-01   0.146205E+00   0.146205E+00

   0.434300E+00   0.961515E-01   0.300264E-01   0.145897E+00   0.145897E+00

   0.435060E+00   0.146702E+00   0.301918E-01   0.145588E+00   0.145588E+00


           ####      Real Space Data                               ####


           Distance distribution  function of particle  


      R          P(R)      ERROR


  0.0000E+00  0.0000E+00  0.0000E+00

  0.1123E+00  0.2381E-03  0.9578E-05

  0.2246E+00  0.4682E-03  0.1853E-04

  0.3369E+00  0.6902E-03  0.2687E-04

  0.4492E+00  0.9042E-03  0.3458E-04

  0.5615E+00  0.1110E-02  0.4168E-04

  0.6738E+00  0.1308E-02  0.4818E-04

  0.7861E+00  0.1498E-02  0.5406E-04

  0.8984E+00  0.1680E-02  0.5935E-04

  0.1011E+01  0.1854E-02  0.6405E-04

  0.1123E+01  0.2020E-02  0.6817E-04

  0.1235E+01  0.2179E-02  0.7172E-04

  0.1348E+01  0.2330E-02  0.7471E-04

  0.1460E+01  0.2473E-02  0.7714E-04

  0.1572E+01  0.2608E-02  0.7904E-04

  0.1684E+01  0.2736E-02  0.8042E-04

  0.1797E+01  0.2857E-02  0.8129E-04

  0.1909E+01  0.2970E-02  0.8166E-04

  0.2021E+01  0.3076E-02  0.8155E-04

  0.2134E+01  0.3175E-02  0.8099E-04

  0.2246E+01  0.3267E-02  0.7998E-04

  0.2358E+01  0.3352E-02  0.7854E-04

  0.2471E+01  0.3430E-02  0.7670E-04

  0.2583E+01  0.3502E-02  0.7448E-04

  0.2695E+01  0.3566E-02  0.7189E-04

  0.2807E+01  0.3625E-02  0.6897E-04

  0.2920E+01  0.3677E-02  0.6573E-04

  0.3032E+01  0.3723E-02  0.6220E-04

  0.3144E+01  0.3762E-02  0.5842E-04

  0.3257E+01  0.3796E-02  0.5441E-04

  0.3369E+01  0.3824E-02  0.5021E-04

  0.3481E+01  0.3847E-02  0.4587E-04

  0.3594E+01  0.3863E-02  0.4146E-04

  0.3706E+01  0.3875E-02  0.3703E-04

  0.3818E+01  0.3881E-02  0.3271E-04

  0.3930E+01  0.3883E-02  0.2866E-04

  0.4043E+01  0.3879E-02  0.2511E-04

  0.4155E+01  0.3871E-02  0.2241E-04

  0.4267E+01  0.3859E-02  0.2099E-04

  0.4380E+01  0.3841E-02  0.2118E-04

  0.4492E+01  0.3820E-02  0.2297E-04

  0.4604E+01  0.3795E-02  0.2605E-04

  0.4717E+01  0.3766E-02  0.3002E-04

  0.4829E+01  0.3733E-02  0.3456E-04

  0.4941E+01  0.3696E-02  0.3945E-04

  0.5053E+01  0.3657E-02  0.4454E-04

  0.5166E+01  0.3614E-02  0.4973E-04

  0.5278E+01  0.3568E-02  0.5494E-04

  0.5390E+01  0.3519E-02  0.6012E-04

  0.5503E+01  0.3468E-02  0.6524E-04

  0.5615E+01  0.3414E-02  0.7026E-04

  0.5727E+01  0.3357E-02  0.7514E-04

  0.5840E+01  0.3299E-02  0.7988E-04

  0.5952E+01  0.3239E-02  0.8443E-04

  0.6064E+01  0.3176E-02  0.8879E-04

  0.6176E+01  0.3112E-02  0.9294E-04

  0.6289E+01  0.3047E-02  0.9686E-04

  0.6401E+01  0.2981E-02  0.1005E-03

  0.6513E+01  0.2913E-02  0.1040E-03

  0.6626E+01  0.2844E-02  0.1071E-03

  0.6738E+01  0.2774E-02  0.1100E-03

  0.6850E+01  0.2704E-02  0.1126E-03

  0.6963E+01  0.2633E-02  0.1149E-03

  0.7075E+01  0.2562E-02  0.1168E-03

  0.7187E+01  0.2491E-02  0.1185E-03

  0.7299E+01  0.2419E-02  0.1199E-03

  0.7412E+01  0.2348E-02  0.1209E-03

  0.7524E+01  0.2276E-02  0.1217E-03

  0.7636E+01  0.2205E-02  0.1221E-03

  0.7749E+01  0.2135E-02  0.1222E-03

  0.7861E+01  0.2065E-02  0.1219E-03

  0.7973E+01  0.1996E-02  0.1214E-03

  0.8086E+01  0.1928E-02  0.1205E-03

  0.8198E+01  0.1860E-02  0.1194E-03

  0.8310E+01  0.1794E-02  0.1179E-03

  0.8422E+01  0.1729E-02  0.1161E-03

  0.8535E+01  0.1665E-02  0.1141E-03

  0.8647E+01  0.1603E-02  0.1118E-03

  0.8759E+01  0.1542E-02  0.1092E-03

  0.8872E+01  0.1483E-02  0.1064E-03

  0.8984E+01  0.1425E-02  0.1034E-03

  0.9096E+01  0.1369E-02  0.1002E-03

  0.9209E+01  0.1315E-02  0.9679E-04

  0.9321E+01  0.1263E-02  0.9325E-04

  0.9433E+01  0.1213E-02  0.8958E-04

  0.9545E+01  0.1165E-02  0.8584E-04

  0.9658E+01  0.1119E-02  0.8205E-04

  0.9770E+01  0.1075E-02  0.7828E-04

  0.9882E+01  0.1033E-02  0.7457E-04

  0.9995E+01  0.9936E-03  0.7100E-04

  0.1011E+02  0.9564E-03  0.6764E-04

  0.1022E+02  0.9215E-03  0.6456E-04

  0.1033E+02  0.8890E-03  0.6188E-04

  0.1044E+02  0.8589E-03  0.5967E-04

  0.1056E+02  0.8312E-03  0.5805E-04

  0.1067E+02  0.8058E-03  0.5708E-04

  0.1078E+02  0.7830E-03  0.5683E-04

  0.1089E+02  0.7625E-03  0.5732E-04

  0.1101E+02  0.7445E-03  0.5854E-04

  0.1112E+02  0.7289E-03  0.6044E-04

  0.1123E+02  0.7157E-03  0.6296E-04

  0.1134E+02  0.7050E-03  0.6600E-04

  0.1145E+02  0.6966E-03  0.6947E-04

  0.1157E+02  0.6907E-03  0.7328E-04

  0.1168E+02  0.6871E-03  0.7735E-04

  0.1179E+02  0.6858E-03  0.8160E-04

  0.1190E+02  0.6868E-03  0.8597E-04

  0.1202E+02  0.6900E-03  0.9038E-04

  0.1213E+02  0.6955E-03  0.9481E-04

  0.1224E+02  0.7031E-03  0.9919E-04

  0.1235E+02  0.7128E-03  0.1035E-03

  0.1247E+02  0.7246E-03  0.1077E-03

  0.1258E+02  0.7384E-03  0.1117E-03

  0.1269E+02  0.7542E-03  0.1155E-03

  0.1280E+02  0.7718E-03  0.1192E-03

  0.1291E+02  0.7912E-03  0.1226E-03

  0.1303E+02  0.8123E-03  0.1258E-03

  0.1314E+02  0.8351E-03  0.1287E-03

  0.1325E+02  0.8595E-03  0.1313E-03

  0.1336E+02  0.8854E-03  0.1336E-03

  0.1348E+02  0.9127E-03  0.1356E-03

  0.1359E+02  0.9413E-03  0.1373E-03

  0.1370E+02  0.9712E-03  0.1386E-03

  0.1381E+02  0.1002E-02  0.1396E-03

  0.1393E+02  0.1034E-02  0.1403E-03

  0.1404E+02  0.1067E-02  0.1406E-03

  0.1415E+02  0.1101E-02  0.1405E-03

  0.1426E+02  0.1136E-02  0.1401E-03

  0.1437E+02  0.1171E-02  0.1393E-03

  0.1449E+02  0.1207E-02  0.1381E-03

  0.1460E+02  0.1243E-02  0.1366E-03

  0.1471E+02  0.1279E-02  0.1348E-03

  0.1482E+02  0.1316E-02  0.1326E-03

  0.1494E+02  0.1353E-02  0.1301E-03

  0.1505E+02  0.1389E-02  0.1273E-03

  0.1516E+02  0.1426E-02  0.1242E-03

  0.1527E+02  0.1462E-02  0.1208E-03

  0.1539E+02  0.1498E-02  0.1172E-03

  0.1550E+02  0.1533E-02  0.1134E-03

  0.1561E+02  0.1568E-02  0.1094E-03

  0.1572E+02  0.1602E-02  0.1053E-03

  0.1583E+02  0.1635E-02  0.1011E-03

  0.1595E+02  0.1667E-02  0.9693E-04

  0.1606E+02  0.1698E-02  0.9280E-04

  0.1617E+02  0.1728E-02  0.8880E-04

  0.1628E+02  0.1756E-02  0.8504E-04

  0.1640E+02  0.1783E-02  0.8162E-04

  0.1651E+02  0.1808E-02  0.7865E-04

  0.1662E+02  0.1832E-02  0.7625E-04

  0.1673E+02  0.1853E-02  0.7453E-04

  0.1684E+02  0.1872E-02  0.7359E-04

  0.1696E+02  0.1890E-02  0.7348E-04

  0.1707E+02  0.1905E-02  0.7422E-04

  0.1718E+02  0.1917E-02  0.7581E-04

  0.1729E+02  0.1927E-02  0.7817E-04

  0.1741E+02  0.1934E-02  0.8122E-04

  0.1752E+02  0.1939E-02  0.8485E-04

  0.1763E+02  0.1940E-02  0.8893E-04

  0.1774E+02  0.1939E-02  0.9335E-04

  0.1786E+02  0.1934E-02  0.9799E-04

  0.1797E+02  0.1926E-02  0.1027E-03

  0.1808E+02  0.1915E-02  0.1075E-03

  0.1819E+02  0.1899E-02  0.1122E-03

  0.1830E+02  0.1881E-02  0.1167E-03

  0.1842E+02  0.1858E-02  0.1210E-03

  0.1853E+02  0.1832E-02  0.1249E-03

  0.1864E+02  0.1801E-02  0.1285E-03

  0.1875E+02  0.1766E-02  0.1316E-03

  0.1887E+02  0.1727E-02  0.1342E-03

  0.1898E+02  0.1683E-02  0.1361E-03

  0.1909E+02  0.1635E-02  0.1374E-03

  0.1920E+02  0.1582E-02  0.1380E-03

  0.1932E+02  0.1524E-02  0.1378E-03

  0.1943E+02  0.1462E-02  0.1368E-03

  0.1954E+02  0.1394E-02  0.1349E-03

  0.1965E+02  0.1321E-02  0.1320E-03

  0.1976E+02  0.1243E-02  0.1280E-03

  0.1988E+02  0.1159E-02  0.1230E-03

  0.1999E+02  0.1070E-02  0.1169E-03

  0.2010E+02  0.9755E-03  0.1095E-03

  0.2021E+02  0.8750E-03  0.1009E-03

  0.2033E+02  0.7685E-03  0.9092E-04

  0.2044E+02  0.6561E-03  0.7957E-04

  0.2055E+02  0.5376E-03  0.6679E-04

  0.2066E+02  0.4128E-03  0.5250E-04

  0.2078E+02  0.2817E-03  0.3664E-04

  0.2089E+02  0.1441E-03  0.1916E-04

  0.2100E+02  0.0000E+00  0.0000E+00
```
