## Supplementary material for "LEA_4 motifs function alone and in conjunction with synergistic cosolutes to protect a labile enzyme during desiccation": File S1: Ornithine 8b.dat

```
### DATA:
#
# 555
#      Q             I(Q)           Error     
1.40600000E-02  6.76955333E-01  1.02542942E+00
1.48200000E-02  3.89526667E-01  7.90744173E-01
1.55800000E-02  2.49139000E-01  6.36933963E-01
1.63400000E-02  2.77887933E-01  4.78499566E-01
1.71000000E-02  2.95807267E-01  3.73224313E-01
1.78600000E-02  3.50287800E-01  2.59479591E-01
1.86200000E-02  2.29925800E-01  1.76230637E-01
1.93800000E-02  4.14180733E-01  1.39353799E-01
2.01400000E-02  2.26065333E-01  1.06554703E-01
2.09000000E-02  2.81796200E-01  9.18827467E-02
2.16600000E-02  2.72874067E-01  8.20711676E-02
2.24200000E-02  4.68555800E-01  7.78486572E-02
2.31800000E-02  2.13896000E-01  7.13522217E-02
2.39500000E-02  3.80823733E-01  6.83934863E-02
2.47100000E-02  3.67736733E-01  6.75730168E-02
2.54700000E-02  3.34748667E-01  6.48365556E-02
2.62300000E-02  4.46253200E-01  6.29464105E-02
2.69900000E-02  3.66296400E-01  6.13776610E-02
2.77500000E-02  3.54343067E-01  5.85161174E-02
2.85100000E-02  4.62742600E-01  5.84409447E-02
2.92700000E-02  4.53187600E-01  5.62573949E-02
3.00300000E-02  4.12625467E-01  5.58951790E-02
3.07900000E-02  4.08581800E-01  5.43118964E-02
3.15500000E-02  4.30042800E-01  5.33635751E-02
3.23100000E-02  3.51045733E-01  5.17530552E-02
3.30700000E-02  3.98961133E-01  5.09604513E-02
3.38300000E-02  3.62298133E-01  4.94431633E-02
3.45900000E-02  4.08677267E-01  4.84225158E-02
3.53500000E-02  3.80522333E-01  4.81390911E-02
3.61100000E-02  3.72193933E-01  4.78001341E-02
3.68700000E-02  5.03752733E-01  4.64671985E-02
3.76300000E-02  3.91974000E-01  4.58912823E-02
3.83900000E-02  3.72494467E-01  4.49563908E-02
3.91500000E-02  4.61677200E-01  4.53783786E-02
3.99100000E-02  4.33436667E-01  4.34872365E-02
4.06700000E-02  4.31223400E-01  4.38764798E-02
4.14300000E-02  4.14465333E-01  4.22786308E-02
4.21900000E-02  3.97774200E-01  4.23360243E-02
4.29500000E-02  4.07083667E-01  4.14114472E-02
4.37100000E-02  4.68502000E-01  4.16167152E-02
4.44700000E-02  4.04128133E-01  4.04190849E-02
4.52300000E-02  4.85323400E-01  3.96600736E-02
4.59900000E-02  4.54346867E-01  3.87163502E-02
4.67500000E-02  4.09241667E-01  3.80437683E-02
4.75100000E-02  3.93728333E-01  3.78815966E-02
4.82700000E-02  3.90069533E-01  3.77746512E-02
4.90300000E-02  3.61122800E-01  3.74047045E-02
4.97900000E-02  4.84817533E-01  3.72376988E-02
5.05500000E-02  4.10521200E-01  3.69767709E-02
5.13100000E-02  5.33982600E-01  3.69727701E-02
5.20700000E-02  4.56234400E-01  3.64060490E-02
5.28300000E-02  4.72504333E-01  3.64250949E-02
5.35900000E-02  4.62827533E-01  3.49901388E-02
5.43500000E-02  4.64292533E-01  3.57978243E-02
5.51100000E-02  4.48325533E-01  3.49970159E-02
5.58700000E-02  4.32522400E-01  3.47067799E-02
5.66300000E-02  4.16636867E-01  3.44820983E-02
5.73900000E-02  4.58622533E-01  3.39082896E-02
5.81500000E-02  4.01769267E-01  3.33859001E-02
5.89100000E-02  4.71443733E-01  3.34396570E-02
5.96700000E-02  5.11206400E-01  3.34744663E-02
6.04300000E-02  4.34563133E-01  3.25135788E-02
6.11900000E-02  3.89544200E-01  3.25737511E-02
6.19500000E-02  4.64511600E-01  3.25693179E-02
6.27100000E-02  4.04210067E-01  3.21163376E-02
6.34700000E-02  3.93972733E-01  3.19777573E-02
6.42300000E-02  4.87323267E-01  3.21634059E-02
6.49900000E-02  4.32932200E-01  3.18280163E-02
6.57500000E-02  4.76300200E-01  3.12578670E-02
6.65100000E-02  4.61454800E-01  3.11500328E-02
6.72700000E-02  4.46163933E-01  3.11105305E-02
6.80300000E-02  4.12516867E-01  3.06340889E-02
6.87900000E-02  3.65845667E-01  3.02415145E-02
6.95500000E-02  3.81815133E-01  3.00725603E-02
7.03100000E-02  4.27791800E-01  3.03096417E-02
7.10700000E-02  4.18952200E-01  2.99726086E-02
7.18300000E-02  4.28768133E-01  2.95262693E-02
7.25900000E-02  4.54931667E-01  2.94963407E-02
7.33500000E-02  4.15292667E-01  2.90875702E-02
7.41200000E-02  3.89819667E-01  2.87682696E-02
7.48800000E-02  3.65333667E-01  2.91444892E-02
7.56400000E-02  4.17056933E-01  2.87056569E-02
7.64000000E-02  4.00725600E-01  2.85926128E-02
7.71600000E-02  4.08660800E-01  2.86366629E-02
7.79200000E-02  3.76874000E-01  2.82432321E-02
7.86800000E-02  4.56821533E-01  2.80675833E-02
7.94400000E-02  3.96072667E-01  2.78045547E-02
8.02000000E-02  4.17119600E-01  2.77386518E-02
8.09600000E-02  4.43209533E-01  2.74557274E-02
8.17200000E-02  4.14706467E-01  2.74422561E-02
8.24800000E-02  3.91812667E-01  2.70681475E-02
8.32400000E-02  4.11418867E-01  2.72643601E-02
8.40000000E-02  4.22094067E-01  2.67028055E-02
8.47600000E-02  3.82585333E-01  2.66090091E-02
8.55200000E-02  4.21064467E-01  2.71664896E-02
8.62800000E-02  4.21866067E-01  2.69478904E-02
8.70400000E-02  4.02673267E-01  2.79359262E-02
8.78000000E-02  3.86194800E-01  2.78983879E-02
8.85600000E-02  4.73876933E-01  2.87992618E-02
8.93200000E-02  3.77808200E-01  2.86182634E-02
9.00800000E-02  3.71690800E-01  2.90708483E-02
9.08400000E-02  4.10945333E-01  2.89246796E-02
9.16000000E-02  4.38613667E-01  2.92193626E-02
9.23600000E-02  4.04051667E-01  2.93476168E-02
9.31200000E-02  3.72371800E-01  2.91451915E-02
9.38800000E-02  4.19563067E-01  2.97904112E-02
9.46400000E-02  3.77623800E-01  3.00552314E-02
9.54000000E-02  3.99235733E-01  2.96003009E-02
9.61600000E-02  4.58443000E-01  3.01461252E-02
9.69200000E-02  3.76670400E-01  2.92713294E-02
9.76800000E-02  4.14500267E-01  2.91782579E-02
9.84400000E-02  4.42729867E-01  2.96881746E-02
9.92000000E-02  3.47440533E-01  2.95034840E-02
9.99600000E-02  3.99908133E-01  2.96454833E-02
1.00720000E-01  3.75620333E-01  2.85030073E-02
1.01480000E-01  3.50451933E-01  2.75240590E-02
1.02240000E-01  3.95906733E-01  2.74736593E-02
1.03000000E-01  3.31845333E-01  2.69718859E-02
1.03760000E-01  3.34233667E-01  2.66081139E-02
1.04520000E-01  3.71834333E-01  2.65828266E-02
1.05280000E-01  3.64836333E-01  2.61335442E-02
1.06040000E-01  3.59185133E-01  2.58662632E-02
1.06800000E-01  3.12594400E-01  2.55379284E-02
1.07560000E-01  3.70198467E-01  2.57923836E-02
1.08320000E-01  3.59689600E-01  2.53304871E-02
1.09080000E-01  3.74859800E-01  2.52972706E-02
1.09840000E-01  4.26552133E-01  2.53245589E-02
1.10600000E-01  3.78661200E-01  2.55562483E-02
1.11360000E-01  3.72113667E-01  2.54442138E-02
1.12120000E-01  3.88523533E-01  2.51803320E-02
1.12880000E-01  3.64762267E-01  2.49664773E-02
1.13640000E-01  3.67280733E-01  2.45725397E-02
1.14400000E-01  3.77382067E-01  2.48345635E-02
1.15160000E-01  3.91277267E-01  2.44541705E-02
1.15920000E-01  3.82759200E-01  2.44865535E-02
1.16680000E-01  3.44320467E-01  2.40775711E-02
1.17440000E-01  3.69966800E-01  2.41459234E-02
1.18200000E-01  3.28605867E-01  2.39150684E-02
1.18960000E-01  3.32968933E-01  2.36796400E-02
1.19720000E-01  4.00222333E-01  2.37381566E-02
1.20480000E-01  2.94056267E-01  2.36057267E-02
1.21240000E-01  3.70944267E-01  2.32415399E-02
1.22000000E-01  3.49363600E-01  2.32613773E-02
1.22760000E-01  4.16265400E-01  2.31949285E-02
1.23520000E-01  3.90802400E-01  2.30395542E-02
1.24280000E-01  3.35144467E-01  2.27355634E-02
1.25040000E-01  3.46534600E-01  2.27751349E-02
1.25800000E-01  3.51394600E-01  2.24517529E-02
1.26560000E-01  3.50436000E-01  2.25470233E-02
1.27320000E-01  3.80920267E-01  2.26021905E-02
1.28080000E-01  3.56625067E-01  2.23942766E-02
1.28840000E-01  3.72123267E-01  2.23414822E-02
1.29600000E-01  3.56166867E-01  2.22372738E-02
1.30360000E-01  3.43779933E-01  2.19601191E-02
1.31120000E-01  3.16682533E-01  2.19573409E-02
1.31880000E-01  3.70570800E-01  2.17543582E-02
1.32640000E-01  3.44132667E-01  2.15631717E-02
1.33400000E-01  3.57941533E-01  2.11594880E-02
1.34160000E-01  3.62625533E-01  2.14351451E-02
1.34920000E-01  3.16836200E-01  2.09042096E-02
1.35680000E-01  3.50101267E-01  2.09999864E-02
1.36440000E-01  3.36428600E-01  2.11016828E-02
1.37200000E-01  3.56203933E-01  2.08873374E-02
1.37960000E-01  3.34552800E-01  2.08922346E-02
1.38730000E-01  3.11175733E-01  2.08589163E-02
1.39490000E-01  3.09451533E-01  2.07887267E-02
1.40250000E-01  3.17791067E-01  2.07019599E-02
1.41010000E-01  3.23560067E-01  2.06400449E-02
1.41770000E-01  2.96599267E-01  2.03512619E-02
1.42530000E-01  3.20889400E-01  2.05268422E-02
1.43290000E-01  3.40305400E-01  2.02841640E-02
1.44050000E-01  3.04512733E-01  2.02955278E-02
1.44810000E-01  3.46060067E-01  2.02027842E-02
1.45570000E-01  3.21218533E-01  2.02697661E-02
1.46330000E-01  3.03625133E-01  2.00475045E-02
1.47090000E-01  3.20823200E-01  2.01066315E-02
1.47850000E-01  3.22674800E-01  2.00342978E-02
1.48610000E-01  3.45632933E-01  2.00199748E-02
1.49370000E-01  3.40533667E-01  1.98909138E-02
1.50130000E-01  3.30596133E-01  1.99820262E-02
1.50890000E-01  3.20227800E-01  1.96736465E-02
1.51650000E-01  3.25651467E-01  1.95105400E-02
1.52410000E-01  3.20861600E-01  1.95505848E-02
1.53170000E-01  2.97925067E-01  1.94719677E-02
1.53930000E-01  3.46989867E-01  1.95518634E-02
1.54690000E-01  3.54708333E-01  1.93400281E-02
1.55450000E-01  3.23794333E-01  1.92771611E-02
1.56210000E-01  3.06714800E-01  1.93063152E-02
1.56970000E-01  2.92681467E-01  1.93005556E-02
1.57730000E-01  2.99293200E-01  1.92351466E-02
1.58490000E-01  3.06006467E-01  1.89830657E-02
1.59250000E-01  2.87889533E-01  1.90360311E-02
1.60010000E-01  2.78807400E-01  1.89413049E-02
1.60770000E-01  2.97276533E-01  1.89728593E-02
1.61530000E-01  2.84918000E-01  1.89943298E-02
1.62290000E-01  3.27100733E-01  1.87894822E-02
1.63050000E-01  2.89245733E-01  1.87346065E-02
1.63810000E-01  2.90656533E-01  1.85929341E-02
1.64570000E-01  2.85331200E-01  1.87001923E-02
1.65330000E-01  3.27044067E-01  1.85060509E-02
1.66090000E-01  2.69764000E-01  1.84251711E-02
1.66850000E-01  3.21718733E-01  1.85322130E-02
1.67610000E-01  3.06085933E-01  1.84532837E-02
1.68370000E-01  3.07851067E-01  1.83356810E-02
1.69130000E-01  2.50392800E-01  1.82027025E-02
1.69890000E-01  2.85213133E-01  1.83994566E-02
1.70650000E-01  2.77149133E-01  1.81087260E-02
1.71410000E-01  3.09560733E-01  1.81389442E-02
1.72170000E-01  2.88739600E-01  1.80690428E-02
1.72930000E-01  2.84512467E-01  1.81042475E-02
1.73690000E-01  2.76467467E-01  1.80412141E-02
1.74450000E-01  2.98222800E-01  1.79521555E-02
1.75210000E-01  2.91091467E-01  1.80804022E-02
1.75970000E-01  2.82655533E-01  1.83574269E-02
1.76730000E-01  2.95434733E-01  1.86966024E-02
1.77490000E-01  2.82485400E-01  1.86576460E-02
1.78250000E-01  2.54273467E-01  1.89195748E-02
1.79010000E-01  2.72641467E-01  1.92289468E-02
1.79770000E-01  2.56489133E-01  1.91879033E-02
1.80530000E-01  2.75435533E-01  1.91763755E-02
1.81290000E-01  2.89297867E-01  1.93113099E-02
1.82050000E-01  2.50523800E-01  1.93636571E-02
1.82810000E-01  2.80528400E-01  1.95636123E-02
1.83570000E-01  2.83526600E-01  1.95132044E-02
1.84330000E-01  2.48552200E-01  1.96954365E-02
1.85090000E-01  2.87115533E-01  1.97915732E-02
1.85850000E-01  2.65960667E-01  1.96531900E-02
1.86610000E-01  2.23912400E-01  1.96023570E-02
1.87370000E-01  2.85641000E-01  1.99533141E-02
1.88130000E-01  2.25392867E-01  1.96789232E-02
1.88890000E-01  2.87815467E-01  1.98036884E-02
1.89650000E-01  2.80699000E-01  1.96538192E-02
1.90410000E-01  2.56468867E-01  1.98391007E-02
1.91170000E-01  2.98795600E-01  2.00098901E-02
1.91930000E-01  2.52325400E-01  2.00915903E-02
1.92690000E-01  2.86387733E-01  2.00432485E-02
1.93450000E-01  2.62655000E-01  1.99732435E-02
1.94210000E-01  2.84433600E-01  2.02451629E-02
1.94970000E-01  2.53074200E-01  2.00054226E-02
1.95730000E-01  2.02630800E-01  2.02060148E-02
1.96490000E-01  2.72310200E-01  2.02162361E-02
1.97250000E-01  2.49801400E-01  2.02551608E-02
1.98010000E-01  2.38331600E-01  2.01577764E-02
1.98770000E-01  2.71949600E-01  2.03016170E-02
1.99530000E-01  2.84283133E-01  2.01979148E-02
2.00290000E-01  2.58641800E-01  2.03250082E-02
2.01050000E-01  2.53691000E-01  2.03163201E-02
2.01810000E-01  2.42520600E-01  2.01393518E-02
2.02570000E-01  2.43337867E-01  2.02258023E-02
2.03330000E-01  2.40703333E-01  2.00924634E-02
2.04090000E-01  2.28778067E-01  2.03646463E-02
2.04850000E-01  3.01091800E-01  2.03587600E-02
2.05610000E-01  2.58163467E-01  2.02493022E-02
2.06370000E-01  2.57729533E-01  2.01195389E-02
2.07130000E-01  2.76770933E-01  2.03418593E-02
2.07890000E-01  2.26491800E-01  2.02701828E-02
2.08650000E-01  2.36667733E-01  2.03815738E-02
2.09410000E-01  2.51735400E-01  2.02690056E-02
2.10170000E-01  2.05576467E-01  2.02662771E-02
2.10930000E-01  2.24532067E-01  2.04087169E-02
2.11690000E-01  2.14453733E-01  2.01874161E-02
2.12450000E-01  2.27246133E-01  2.02209769E-02
2.13210000E-01  2.42279667E-01  2.02742730E-02
2.13970000E-01  2.13811200E-01  2.01794685E-02
2.14730000E-01  2.68516000E-01  2.01721308E-02
2.15490000E-01  2.56817067E-01  2.01158943E-02
2.16250000E-01  2.27440400E-01  2.02921352E-02
2.17010000E-01  2.43070133E-01  2.01005865E-02
2.17770000E-01  2.47846600E-01  2.01631320E-02
2.18530000E-01  2.42381000E-01  2.02235629E-02
2.19290000E-01  2.13567267E-01  2.00942843E-02
2.20050000E-01  2.60412267E-01  2.01749996E-02
2.20810000E-01  2.06254867E-01  1.98645533E-02
2.21570000E-01  2.28300067E-01  1.98107526E-02
2.22330000E-01  2.20192333E-01  1.98221270E-02
2.23090000E-01  2.33400667E-01  1.97140007E-02
2.23850000E-01  1.98811667E-01  1.96661284E-02
2.24610000E-01  2.41397733E-01  1.96474433E-02
2.25370000E-01  2.32487933E-01  1.95171311E-02
2.26130000E-01  2.32931067E-01  1.92914794E-02
2.26890000E-01  2.51546333E-01  1.94119835E-02
2.27650000E-01  2.21431467E-01  1.90684274E-02
2.28410000E-01  2.44400600E-01  1.90053983E-02
2.29170000E-01  2.18181200E-01  1.89555142E-02
2.29930000E-01  2.22405067E-01  1.91840928E-02
2.30690000E-01  2.20090133E-01  1.88731696E-02
2.31450000E-01  2.32774800E-01  1.87777025E-02
2.32210000E-01  2.19787000E-01  1.87260909E-02
2.32970000E-01  2.38759933E-01  1.88485957E-02
2.33730000E-01  2.13211933E-01  1.86139137E-02
2.34490000E-01  2.40837800E-01  1.86569847E-02
2.35250000E-01  2.26656467E-01  1.86478732E-02
2.36010000E-01  2.23019933E-01  1.85472904E-02
2.36770000E-01  2.38651200E-01  1.85094223E-02
2.37530000E-01  2.23870800E-01  1.85022006E-02
2.38290000E-01  2.39296600E-01  1.84342354E-02
2.39050000E-01  2.36367667E-01  1.83407765E-02
2.39810000E-01  2.25375333E-01  1.82451641E-02
2.40570000E-01  2.22143200E-01  1.81799600E-02
2.41330000E-01  2.52058200E-01  1.80128767E-02
2.42090000E-01  1.94393000E-01  1.78931422E-02
2.42850000E-01  2.07690400E-01  1.79004507E-02
2.43610000E-01  2.21384600E-01  1.78223235E-02
2.44370000E-01  1.79456733E-01  1.79624957E-02
2.45130000E-01  2.25240467E-01  1.78179044E-02
2.45890000E-01  1.79833533E-01  1.78421946E-02
2.46650000E-01  1.84793667E-01  1.77308648E-02
2.47410000E-01  2.21105400E-01  1.77279218E-02
2.48170000E-01  1.90201467E-01  1.75430895E-02
2.48930000E-01  2.18010600E-01  1.76357040E-02
2.49690000E-01  2.30376400E-01  1.74794242E-02
2.50450000E-01  1.62446333E-01  1.74116975E-02
2.51210000E-01  2.09589067E-01  1.74851557E-02
2.51970000E-01  2.17019400E-01  1.74168143E-02
2.52730000E-01  2.31432933E-01  1.73576096E-02
2.53490000E-01  1.83864267E-01  1.70863857E-02
2.54250000E-01  2.43773867E-01  1.70745231E-02
2.55010000E-01  2.03212067E-01  1.71538156E-02
2.55770000E-01  2.41752467E-01  1.70479681E-02
2.56530000E-01  2.26203667E-01  1.70319317E-02
2.57290000E-01  2.16690067E-01  1.69986325E-02
2.58050000E-01  2.14106400E-01  1.68795208E-02
2.58810000E-01  2.15446800E-01  1.68492471E-02
2.59570000E-01  2.12442533E-01  1.68761728E-02
2.60330000E-01  1.82788067E-01  1.67812700E-02
2.61090000E-01  2.03455533E-01  1.68742819E-02
2.61850000E-01  2.24199333E-01  1.66280043E-02
2.62610000E-01  2.01543933E-01  1.67097101E-02
2.63370000E-01  1.91811667E-01  1.66674218E-02
2.64130000E-01  2.02668933E-01  1.65661074E-02
2.64890000E-01  1.86638800E-01  1.64098862E-02
2.65650000E-01  1.80263733E-01  1.64318205E-02
2.66410000E-01  1.90933133E-01  1.63128367E-02
2.67170000E-01  1.92336000E-01  1.63694560E-02
2.67930000E-01  1.97938267E-01  1.61965533E-02
2.68690000E-01  2.09067933E-01  1.64252984E-02
2.69450000E-01  1.68960600E-01  1.63164746E-02
2.70210000E-01  2.01222267E-01  1.62446743E-02
2.70970000E-01  1.79099000E-01  1.61376800E-02
2.71720000E-01  2.21161067E-01  1.60892548E-02
2.72480000E-01  1.87374600E-01  1.61340750E-02
2.73240000E-01  2.12304667E-01  1.59612419E-02
2.74000000E-01  1.89726133E-01  1.60912155E-02
2.74760000E-01  2.12264733E-01  1.59220680E-02
2.75520000E-01  1.89610067E-01  1.59353611E-02
2.76280000E-01  1.84673200E-01  1.59072079E-02
2.77040000E-01  1.67447533E-01  1.58963605E-02
2.77800000E-01  1.85132733E-01  1.57590153E-02
2.78560000E-01  1.76276667E-01  1.57196900E-02
2.79320000E-01  2.00840000E-01  1.56072825E-02
2.80080000E-01  2.05722333E-01  1.57191642E-02
2.80840000E-01  1.73545733E-01  1.56202942E-02
2.81600000E-01  1.79162533E-01  1.55370961E-02
2.82360000E-01  1.83062800E-01  1.56890926E-02
2.83120000E-01  1.86020200E-01  1.55734907E-02
2.83880000E-01  1.99261533E-01  1.55747763E-02
2.84640000E-01  1.82521533E-01  1.54452209E-02
2.85400000E-01  1.87003333E-01  1.54912611E-02
2.86160000E-01  1.72096733E-01  1.55073481E-02
2.86920000E-01  1.84807800E-01  1.55209327E-02
2.87680000E-01  1.96650467E-01  1.54859881E-02
2.88440000E-01  1.89602267E-01  1.54223567E-02
2.89200000E-01  1.98675200E-01  1.56207450E-02
2.89960000E-01  1.98832133E-01  1.55699548E-02
2.90720000E-01  1.56275133E-01  1.54977108E-02
2.91480000E-01  1.65573533E-01  1.54672646E-02
2.92240000E-01  1.63438000E-01  1.55804994E-02
2.93000000E-01  1.61640067E-01  1.56123247E-02
2.93760000E-01  1.52307933E-01  1.56721060E-02
2.94520000E-01  1.89300867E-01  1.56491156E-02
2.95280000E-01  1.88505933E-01  1.55294121E-02
2.96040000E-01  1.90137533E-01  1.56166627E-02
2.96800000E-01  1.58512000E-01  1.55989664E-02
2.97560000E-01  1.75845400E-01  1.57191519E-02
2.98320000E-01  1.73929533E-01  1.56817960E-02
2.99080000E-01  1.61023600E-01  1.57184754E-02
2.99840000E-01  1.89951333E-01  1.56948056E-02
3.00600000E-01  1.65013067E-01  1.55601248E-02
3.01360000E-01  1.96464600E-01  1.56423727E-02
3.02120000E-01  1.80596933E-01  1.55884570E-02
3.02880000E-01  1.62634000E-01  1.54523656E-02
3.03640000E-01  1.57441200E-01  1.54469915E-02
3.04400000E-01  1.69731000E-01  1.53403293E-02
3.05160000E-01  1.62526600E-01  1.55602869E-02
3.05920000E-01  1.77969200E-01  1.56222881E-02
3.06680000E-01  1.80404133E-01  1.56265114E-02
3.07440000E-01  1.86234667E-01  1.57544945E-02
3.08200000E-01  1.99768533E-01  1.56857541E-02
3.08960000E-01  1.64733333E-01  1.58427093E-02
3.09720000E-01  1.60876333E-01  1.57612357E-02
3.10480000E-01  1.82733667E-01  1.58181743E-02
3.11240000E-01  1.91012200E-01  1.58088808E-02
3.12000000E-01  2.02392133E-01  1.57514899E-02
3.12760000E-01  1.78911733E-01  1.57995486E-02
3.13520000E-01  1.71469533E-01  1.58344647E-02
3.14280000E-01  1.52270933E-01  1.58565197E-02
3.15040000E-01  1.87972267E-01  1.57327280E-02
3.15800000E-01  1.81509533E-01  1.58374560E-02
3.16560000E-01  1.54377400E-01  1.60488678E-02
3.17320000E-01  1.83907267E-01  1.60290395E-02
3.18080000E-01  1.60720133E-01  1.61817804E-02
3.18830000E-01  1.80046733E-01  1.61233658E-02
3.19590000E-01  1.72893800E-01  1.62106789E-02
3.20350000E-01  1.74894667E-01  1.62676517E-02
3.21110000E-01  1.87875400E-01  1.64221504E-02
3.21870000E-01  1.76963533E-01  1.63631147E-02
3.22630000E-01  1.81461533E-01  1.65659810E-02
3.23390000E-01  1.78363733E-01  1.64538185E-02
3.24150000E-01  1.70839000E-01  1.65518606E-02
3.24910000E-01  1.65284600E-01  1.67139832E-02
3.25670000E-01  1.32442200E-01  1.65889621E-02
3.26430000E-01  1.92533467E-01  1.66335890E-02
3.27190000E-01  1.75831067E-01  1.68202886E-02
3.27950000E-01  1.77907133E-01  1.66886613E-02
3.28710000E-01  1.79298200E-01  1.67251212E-02
3.29470000E-01  1.76384333E-01  1.66758005E-02
3.30230000E-01  1.52791600E-01  1.66234691E-02
3.30990000E-01  1.30325533E-01  1.66055418E-02
3.31750000E-01  1.59363200E-01  1.67458762E-02
3.32510000E-01  1.87711800E-01  1.67610482E-02
3.33270000E-01  2.07080800E-01  1.68058968E-02
3.34030000E-01  1.74041867E-01  1.68231465E-02
3.34790000E-01  1.55165800E-01  1.68086792E-02
3.35550000E-01  1.66920067E-01  1.68962191E-02
3.36310000E-01  1.45404933E-01  1.67721396E-02
3.37070000E-01  1.40651533E-01  1.67631708E-02
3.37830000E-01  1.69647733E-01  1.69619099E-02
3.38590000E-01  1.88997467E-01  1.69190365E-02
3.39350000E-01  1.72503867E-01  1.70211832E-02
3.40110000E-01  1.64874000E-01  1.67913239E-02
3.40870000E-01  1.93412333E-01  1.70467822E-02
3.41630000E-01  1.88691267E-01  1.70021717E-02
3.42390000E-01  1.63070000E-01  1.70153614E-02
3.43150000E-01  1.60648933E-01  1.71978415E-02
3.43910000E-01  1.62219267E-01  1.70536195E-02
3.44670000E-01  1.37901000E-01  1.71865085E-02
3.45430000E-01  1.74808733E-01  1.71074607E-02
3.46190000E-01  1.88998333E-01  1.72243445E-02
3.46950000E-01  1.61444867E-01  1.70623600E-02
3.47710000E-01  1.63742067E-01  1.72123790E-02
3.48470000E-01  1.87826867E-01  1.71615912E-02
3.49220000E-01  1.54360267E-01  1.73457196E-02
3.49980000E-01  1.80899733E-01  1.68587485E-02
3.50740000E-01  1.40107600E-01  1.67394928E-02
3.51500000E-01  1.30378933E-01  1.64560698E-02
3.52260000E-01  1.37163533E-01  1.64461168E-02
3.53020000E-01  1.63498467E-01  1.62674113E-02
3.53780000E-01  1.14268933E-01  1.63961766E-02
3.54540000E-01  1.72057333E-01  1.67179810E-02
3.55300000E-01  1.41998800E-01  1.67512274E-02
3.56060000E-01  1.64482267E-01  1.65861033E-02
3.56820000E-01  1.56115867E-01  1.66831141E-02
3.57580000E-01  1.72640667E-01  1.66543430E-02
3.58340000E-01  1.60657133E-01  1.67303196E-02
3.59100000E-01  1.62138533E-01  1.67290787E-02
3.59860000E-01  1.47995067E-01  1.67738170E-02
3.60620000E-01  1.62025933E-01  1.67976799E-02
3.61380000E-01  1.30042533E-01  1.67543766E-02
3.62140000E-01  1.48087000E-01  1.69139480E-02
3.62900000E-01  1.64459733E-01  1.68804674E-02
3.63660000E-01  1.48999800E-01  1.69630030E-02
3.64420000E-01  1.58119733E-01  1.68736702E-02
3.65180000E-01  1.80083600E-01  1.70152205E-02
3.65940000E-01  1.71084267E-01  1.69734570E-02
3.66700000E-01  1.68635400E-01  1.71174045E-02
3.67460000E-01  1.51914267E-01  1.70665216E-02
3.68220000E-01  1.60269667E-01  1.71226719E-02
3.68980000E-01  1.61572333E-01  1.72975471E-02
3.69740000E-01  1.49394400E-01  1.73301110E-02
3.70500000E-01  1.62074267E-01  1.72713640E-02
3.71260000E-01  1.59532200E-01  1.74111337E-02
3.72020000E-01  1.46978800E-01  1.75881932E-02
3.72770000E-01  1.22625333E-01  1.76787085E-02
3.73530000E-01  1.56736200E-01  1.77946233E-02
3.74290000E-01  1.65613533E-01  1.78053138E-02
3.75050000E-01  1.38682467E-01  1.78941729E-02
3.75810000E-01  1.36601333E-01  1.80486969E-02
3.76570000E-01  1.71495867E-01  1.81626018E-02
3.77330000E-01  1.55396000E-01  1.83232621E-02
3.78090000E-01  1.57554800E-01  1.83414466E-02
3.78850000E-01  1.88039533E-01  1.85286688E-02
3.79610000E-01  1.36132600E-01  1.85455740E-02
3.80370000E-01  1.32252800E-01  1.88078816E-02
3.81130000E-01  1.85412133E-01  1.88411296E-02
3.81890000E-01  1.29593533E-01  1.88091503E-02
3.82650000E-01  1.58963000E-01  1.90827593E-02
3.83410000E-01  1.49461067E-01  1.91912425E-02
3.84170000E-01  1.70522133E-01  1.92594878E-02
3.84930000E-01  1.57983667E-01  1.94784647E-02
3.85690000E-01  1.50953467E-01  1.95547949E-02
3.86450000E-01  1.74222467E-01  1.97180084E-02
3.87210000E-01  1.31295333E-01  1.99350527E-02
3.87970000E-01  1.71294733E-01  2.02070821E-02
3.88730000E-01  1.28749133E-01  1.98962143E-02
3.89490000E-01  1.74183400E-01  2.02357945E-02
3.90250000E-01  1.86517333E-01  2.04435118E-02
3.91010000E-01  1.68798400E-01  2.05735809E-02
3.91770000E-01  1.58350067E-01  2.06199385E-02
3.92520000E-01  1.41386933E-01  2.07675731E-02
3.93280000E-01  1.30783600E-01  2.07183135E-02
3.94040000E-01  1.65413933E-01  2.11076762E-02
3.94800000E-01  1.30756067E-01  2.10206122E-02
3.95560000E-01  1.40508800E-01  2.13895616E-02
3.96320000E-01  1.62595000E-01  2.14344325E-02
3.97080000E-01  1.31431400E-01  2.16755848E-02
3.97840000E-01  1.32999000E-01  2.18599626E-02
3.98600000E-01  1.24073467E-01  2.17339234E-02
3.99360000E-01  1.70151733E-01  2.19836288E-02
4.00120000E-01  1.11792600E-01  2.20084134E-02
4.00880000E-01  1.58686267E-01  2.26428346E-02
4.01640000E-01  1.81499667E-01  2.27117191E-02
4.02400000E-01  1.47124867E-01  2.27540124E-02
4.03160000E-01  1.78544800E-01  2.28556317E-02
4.03920000E-01  1.69227067E-01  3.91238912E-01
4.04680000E-01  1.67824067E-01  2.31401186E-02
4.05440000E-01  1.58657467E-01  2.29847628E-02
4.06200000E-01  1.32785467E-01  2.32409539E-02
4.06960000E-01  1.68695600E-01  2.32277539E-02
4.07720000E-01  1.54404667E-01  2.33737531E-02
4.08480000E-01  1.35258267E-01  2.32994874E-02
4.09240000E-01  1.11523933E-01  2.36085751E-02
4.09990000E-01  1.13614333E-01  2.36154590E-02
4.10750000E-01  1.57275133E-01  2.35080244E-02
4.11510000E-01  1.89540800E-01  2.40356181E-02
4.12270000E-01  1.72841667E-01  2.38861343E-02
4.13030000E-01  1.67471800E-01  2.41935160E-02
4.13790000E-01  1.82785400E-01  2.39335787E-02
4.14550000E-01  1.25265067E-01  2.40691344E-02
4.15310000E-01  1.53339133E-01  2.43057106E-02
4.16070000E-01  1.34032800E-01  2.42156444E-02
4.16830000E-01  1.67985667E-01  2.44288806E-02
4.17590000E-01  1.45367133E-01  2.46843091E-02
4.18350000E-01  1.12505533E-01  2.47863910E-02
4.19110000E-01  1.11546800E-01  2.45397924E-02
4.19870000E-01  1.23799000E-01  2.48488629E-02
4.20630000E-01  1.15553400E-01  2.51118754E-02
4.21390000E-01  1.67366333E-01  2.50649003E-02
4.22150000E-01  1.27578267E-01  2.53538612E-02
4.22910000E-01  1.34142667E-01  2.58739940E-02
4.23670000E-01  1.47058667E-01  2.56585398E-02
4.24430000E-01  1.14090533E-01  2.61037572E-02
4.25190000E-01  1.49689533E-01  2.62564656E-02
4.25940000E-01  1.52075133E-01  2.67878884E-02
4.26700000E-01  1.56094333E-01  2.68139808E-02
4.27460000E-01  1.25801400E-01  2.69776429E-02
4.28220000E-01  1.36878667E-01  2.75188730E-02
4.28980000E-01  1.48536400E-01  2.76305376E-02
4.29740000E-01  1.32189467E-01  2.81967601E-02
4.30500000E-01  1.84815133E-01  2.80896355E-02
4.31260000E-01  1.32009400E-01  2.84543876E-02
4.32020000E-01  1.11927933E-01  2.88385259E-02
4.32780000E-01  1.73976867E-01  2.91007265E-02
4.33540000E-01  1.87509267E-01  2.94501051E-02
4.34300000E-01  6.64583333E-02  2.96360400E-02
4.35060000E-01  1.10617333E-01  2.98678508E-02


### HEADER:
#
#{
#    "analysis": {},
#    "counters": {
#        "comment": ""
#    },
#    "filename": "Ornithine 8b.dat",
#    "history": {
#        "subtraction": {
#            "initial_file": [
#                "A_G12_N_Rt11_8_snap_00001",
#                {
#                    "averaged_files": [
#                        [
#                            "G12_N_Rt11_8_snap_00001.dat"
#                        ],
#                        [
#                            "G12_N_Rt11_8_snap_00002.dat"
#                        ],
#                        [
#                            "G12_N_Rt11_8_snap_00003.dat"
#                        ],
#                        [
#                            "G12_N_Rt11_8_snap_00004.dat"
#                        ],
#                        [
#                            "G12_N_Rt11_8_snap_00005.dat"
#                        ],
#                        [
#                            "G12_N_Rt11_8_snap_00007.dat"
#                        ]
#                    ]
#                }
#            ],
#            "subtracted_file": [
#                "A_H1_No_Acetylornithine_snap_00001",
#                {
#                    "averaged_files": [
#                        [
#                            "H1_No_Acetylornithine_snap_00001.dat"
#                        ],
#                        [
#                            "H1_No_Acetylornithine_snap_00002.dat"
#                        ],
#                        [
#                            "H1_No_Acetylornithine_snap_00003.dat"
#                        ],
#                        [
#                            "H1_No_Acetylornithine_snap_00004.dat"
#                        ],
#                        [
#                            "H1_No_Acetylornithine_snap_00005.dat"
#                        ],
#                        [
#                            "H1_No_Acetylornithine_snap_00006.dat"
#                        ],
#                        [
#                            "H1_No_Acetylornithine_snap_00007.dat"
#                        ],
#                        [
#                            "H1_No_Acetylornithine_snap_00008.dat"
#                        ],
#                        [
#                            "H1_No_Acetylornithine_snap_00009.dat"
#                        ],
#                        [
#                            "H1_No_Acetylornithine_snap_00010.dat"
#                        ],
#                        [
#                            "H1_No_Acetylornithine_snap_00011.dat"
#                        ],
#                        [
#                            "H1_No_Acetylornithine_snap_00012.dat"
#                        ],
#                        [
#                            "H1_No_Acetylornithine_snap_00013.dat"
#                        ],
#                        [
#                            "H1_No_Acetylornithine_snap_00014.dat"
#                        ],
#                        [
#                            "H1_No_Acetylornithine_snap_00015.dat"
#                        ],
#                        [
#                            "H1_No_Acetylornithine_snap_00016.dat"
#                        ],
#                        [
#                            "H1_No_Acetylornithine_snap_00017.dat"
#                        ],
#                        [
#                            "H1_No_Acetylornithine_snap_00018.dat"
#                        ],
#                        [
#                            "H1_No_Acetylornithine_snap_00020.dat"
#                        ],
#                        [
#                            "H1_No_Acetylornithine_snap_00021.dat"
#                        ],
#                        [
#                            "H1_No_Acetylornithine_snap_00022.dat"
#                        ],
#                        [
#                            "H1_No_Acetylornithine_snap_00023.dat"
#                        ],
#                        [
#                            "H1_No_Acetylornithine_snap_00024.dat"
#                        ],
#                        [
#                            "H1_No_Acetylornithine_snap_00025.dat"
#                        ],
#                        [
#                            "H1_No_Acetylornithine_snap_00029.dat"
#                        ]
#                    ]
#                }
#            ]
#        }
#    }
#}
```
