## Supplementary material for "LEA_4 motifs function alone and in conjunction with synergistic cosolutes to protect a labile enzyme during desiccation": File S1: Ornithine 8b.out

```
####      G N O M             Version 5.0 (r14832)      ####

                                               Mon Jan  9 09:48:27 2023


           ####      Configuration                                 ####


    System Type:                   arbitrary monodisperse (job = 0)

    Minimum characteristic size:         0.0000

    Maximum characteristic size:        20.0000

    rad56:                               0.0000

    Force 0.0 at r = rmin:                  yes

    Force 0.0 at r = rmax:                  yes

    Initial alpha:                       0.0000

    Initial random seed:     286217034820439056

    Points in real space:                   188


    Input  1:                      Ornithine 8b.dat

    First data point used:                    1

    Last data point used:                   555

    Scaling coefficient:             0.1000E+01

    Experimental setup:            point collimation


           ####      Results                                       ####


    Parameter    DISCRP  OSCILL  STABIL  SYSDEV  POSITV  VALCEN  SMOOTH

    Weight        1.000   3.000   3.000   3.000   1.000   1.000   1.000

    Sigma         0.300   0.600   0.120   0.120   0.120   0.120   0.600

    Ideal         0.700   1.100   0.000   1.000   1.000   0.950   0.000

    Current       0.560   2.045   0.013   0.964   1.000   0.596   7.318

               --------------------------------------------------------

    Estimate      0.805   0.084   0.989   1.000   1.000   0.000   0.000


    Angular range:                       0.0141 to       0.4351

    Reciprocal space Rg:             0.7109E+01

    Reciprocal space I(0):           0.4513E+00


    Real space range:                    0.0000 to      20.0000

    Real space Rg:                   0.7111E+01 +-   0.1069E+00

    Real space I(0):                 0.4513E+00 +-   0.4502E-02


    Highest ALPHA (theor):           0.1066E+02

    Current ALPHA:                   0.1167E-01


    Total Estimate:                      0.6172 (a REASONABLE solution)


           ####      Experimental Data and Fit                     ####


      S          J EXP       ERROR       J REG       I REG


   0.000000E+00                                                0.451272E+00

   0.740000E-03                                                0.451268E+00

   0.148000E-02                                                0.451256E+00

   0.222000E-02                                                0.451235E+00

   0.296000E-02                                                0.451206E+00

   0.370000E-02                                                0.451168E+00

   0.444000E-02                                                0.451122E+00

   0.518000E-02                                                0.451068E+00

   0.592000E-02                                                0.451006E+00

   0.666000E-02                                                0.450935E+00

   0.740000E-02                                                0.450856E+00

   0.814000E-02                                                0.450769E+00

   0.888000E-02                                                0.450673E+00

   0.962000E-02                                                0.450569E+00

   0.103600E-01                                                0.450457E+00

   0.111000E-01                                                0.450337E+00

   0.118400E-01                                                0.450208E+00

   0.125800E-01                                                0.450071E+00

   0.133200E-01                                                0.449926E+00

   0.140600E-01   0.676955E+00   0.102543E+01   0.449772E+00   0.449772E+00

   0.148200E-01   0.389527E+00   0.790744E+00   0.449606E+00   0.449606E+00

   0.155800E-01   0.249139E+00   0.636934E+00   0.449431E+00   0.449431E+00

   0.163400E-01   0.277888E+00   0.478500E+00   0.449248E+00   0.449248E+00

   0.171000E-01   0.295807E+00   0.373224E+00   0.449056E+00   0.449056E+00

   0.178600E-01   0.350288E+00   0.259480E+00   0.448855E+00   0.448855E+00

   0.186200E-01   0.229926E+00   0.176231E+00   0.448646E+00   0.448646E+00

   0.193800E-01   0.414181E+00   0.139354E+00   0.448428E+00   0.448428E+00

   0.201400E-01   0.226065E+00   0.106555E+00   0.448202E+00   0.448202E+00

   0.209000E-01   0.281796E+00   0.918827E-01   0.447967E+00   0.447967E+00

   0.216600E-01   0.272874E+00   0.820712E-01   0.447724E+00   0.447724E+00

   0.224200E-01   0.468556E+00   0.778487E-01   0.447472E+00   0.447472E+00

   0.231800E-01   0.213896E+00   0.713522E-01   0.447211E+00   0.447211E+00

   0.239500E-01   0.380824E+00   0.683935E-01   0.446939E+00   0.446939E+00

   0.247100E-01   0.367737E+00   0.675730E-01   0.446661E+00   0.446661E+00

   0.254700E-01   0.334749E+00   0.648366E-01   0.446375E+00   0.446375E+00

   0.262300E-01   0.446253E+00   0.629464E-01   0.446081E+00   0.446081E+00

   0.269900E-01   0.366296E+00   0.613777E-01   0.445779E+00   0.445779E+00

   0.277500E-01   0.354343E+00   0.585161E-01   0.445468E+00   0.445468E+00

   0.285100E-01   0.462743E+00   0.584409E-01   0.445148E+00   0.445148E+00

   0.292700E-01   0.453188E+00   0.562574E-01   0.444821E+00   0.444821E+00

   0.300300E-01   0.412625E+00   0.558952E-01   0.444485E+00   0.444485E+00

   0.307900E-01   0.408582E+00   0.543119E-01   0.444141E+00   0.444141E+00

   0.315500E-01   0.430043E+00   0.533636E-01   0.443789E+00   0.443789E+00

   0.323100E-01   0.351046E+00   0.517531E-01   0.443428E+00   0.443428E+00

   0.330700E-01   0.398961E+00   0.509605E-01   0.443060E+00   0.443060E+00

   0.338300E-01   0.362298E+00   0.494432E-01   0.442683E+00   0.442683E+00

   0.345900E-01   0.408677E+00   0.484225E-01   0.442298E+00   0.442298E+00

   0.353500E-01   0.380522E+00   0.481391E-01   0.441905E+00   0.441905E+00

   0.361100E-01   0.372194E+00   0.478001E-01   0.441504E+00   0.441504E+00

   0.368700E-01   0.503753E+00   0.464672E-01   0.441095E+00   0.441095E+00

   0.376300E-01   0.391974E+00   0.458913E-01   0.440678E+00   0.440678E+00

   0.383900E-01   0.372494E+00   0.449564E-01   0.440253E+00   0.440253E+00

   0.391500E-01   0.461677E+00   0.453784E-01   0.439821E+00   0.439821E+00

   0.399100E-01   0.433437E+00   0.434872E-01   0.439380E+00   0.439380E+00

   0.406700E-01   0.431223E+00   0.438765E-01   0.438931E+00   0.438931E+00

   0.414300E-01   0.414465E+00   0.422786E-01   0.438475E+00   0.438475E+00

   0.421900E-01   0.397774E+00   0.423360E-01   0.438011E+00   0.438011E+00

   0.429500E-01   0.407084E+00   0.414114E-01   0.437539E+00   0.437539E+00

   0.437100E-01   0.468502E+00   0.416167E-01   0.437060E+00   0.437060E+00

   0.444700E-01   0.404128E+00   0.404191E-01   0.436573E+00   0.436573E+00

   0.452300E-01   0.485323E+00   0.396601E-01   0.436078E+00   0.436078E+00

   0.459900E-01   0.454347E+00   0.387164E-01   0.435576E+00   0.435576E+00

   0.467500E-01   0.409242E+00   0.380438E-01   0.435066E+00   0.435066E+00

   0.475100E-01   0.393728E+00   0.378816E-01   0.434549E+00   0.434549E+00

   0.482700E-01   0.390070E+00   0.377747E-01   0.434024E+00   0.434024E+00

   0.490300E-01   0.361123E+00   0.374047E-01   0.433492E+00   0.433492E+00

   0.497900E-01   0.484818E+00   0.372377E-01   0.432952E+00   0.432952E+00

   0.505500E-01   0.410521E+00   0.369768E-01   0.432405E+00   0.432405E+00

   0.513100E-01   0.533983E+00   0.369728E-01   0.431851E+00   0.431851E+00

   0.520700E-01   0.456234E+00   0.364060E-01   0.431289E+00   0.431289E+00

   0.528300E-01   0.472504E+00   0.364251E-01   0.430721E+00   0.430721E+00

   0.535900E-01   0.462828E+00   0.349901E-01   0.430145E+00   0.430145E+00

   0.543500E-01   0.464293E+00   0.357978E-01   0.429562E+00   0.429562E+00

   0.551100E-01   0.448326E+00   0.349970E-01   0.428972E+00   0.428972E+00

   0.558700E-01   0.432522E+00   0.347068E-01   0.428375E+00   0.428375E+00

   0.566300E-01   0.416637E+00   0.344821E-01   0.427771E+00   0.427771E+00

   0.573900E-01   0.458623E+00   0.339083E-01   0.427160E+00   0.427160E+00

   0.581500E-01   0.401769E+00   0.333859E-01   0.426542E+00   0.426542E+00

   0.589100E-01   0.471444E+00   0.334397E-01   0.425918E+00   0.425918E+00

   0.596700E-01   0.511206E+00   0.334745E-01   0.425287E+00   0.425287E+00

   0.604300E-01   0.434563E+00   0.325136E-01   0.424648E+00   0.424648E+00

   0.611900E-01   0.389544E+00   0.325738E-01   0.424004E+00   0.424004E+00

   0.619500E-01   0.464512E+00   0.325693E-01   0.423352E+00   0.423352E+00

   0.627100E-01   0.404210E+00   0.321163E-01   0.422694E+00   0.422694E+00

   0.634700E-01   0.393973E+00   0.319778E-01   0.422030E+00   0.422030E+00

   0.642300E-01   0.487323E+00   0.321634E-01   0.421359E+00   0.421359E+00

   0.649900E-01   0.432932E+00   0.318280E-01   0.420681E+00   0.420681E+00

   0.657500E-01   0.476300E+00   0.312579E-01   0.419997E+00   0.419997E+00

   0.665100E-01   0.461455E+00   0.311500E-01   0.419307E+00   0.419307E+00

   0.672700E-01   0.446164E+00   0.311105E-01   0.418611E+00   0.418611E+00

   0.680300E-01   0.412517E+00   0.306341E-01   0.417908E+00   0.417908E+00

   0.687900E-01   0.365846E+00   0.302415E-01   0.417199E+00   0.417199E+00

   0.695500E-01   0.381815E+00   0.300726E-01   0.416484E+00   0.416484E+00

   0.703100E-01   0.427792E+00   0.303096E-01   0.415764E+00   0.415764E+00

   0.710700E-01   0.418952E+00   0.299726E-01   0.415037E+00   0.415037E+00

   0.718300E-01   0.428768E+00   0.295263E-01   0.414304E+00   0.414304E+00

   0.725900E-01   0.454932E+00   0.294963E-01   0.413565E+00   0.413565E+00

   0.733500E-01   0.415293E+00   0.290876E-01   0.412820E+00   0.412820E+00

   0.741200E-01   0.389820E+00   0.287683E-01   0.412060E+00   0.412060E+00

   0.748800E-01   0.365334E+00   0.291445E-01   0.411304E+00   0.411304E+00

   0.756400E-01   0.417057E+00   0.287057E-01   0.410542E+00   0.410542E+00

   0.764000E-01   0.400726E+00   0.285926E-01   0.409774E+00   0.409774E+00

   0.771600E-01   0.408661E+00   0.286367E-01   0.409001E+00   0.409001E+00

   0.779200E-01   0.376874E+00   0.282432E-01   0.408223E+00   0.408223E+00

   0.786800E-01   0.456822E+00   0.280676E-01   0.407439E+00   0.407439E+00

   0.794400E-01   0.396073E+00   0.278046E-01   0.406650E+00   0.406650E+00

   0.802000E-01   0.417120E+00   0.277387E-01   0.405855E+00   0.405855E+00

   0.809600E-01   0.443210E+00   0.274557E-01   0.405055E+00   0.405055E+00

   0.817200E-01   0.414706E+00   0.274423E-01   0.404250E+00   0.404250E+00

   0.824800E-01   0.391813E+00   0.270681E-01   0.403440E+00   0.403440E+00

   0.832400E-01   0.411419E+00   0.272644E-01   0.402625E+00   0.402625E+00

   0.840000E-01   0.422094E+00   0.267028E-01   0.401805E+00   0.401805E+00

   0.847600E-01   0.382585E+00   0.266090E-01   0.400979E+00   0.400979E+00

   0.855200E-01   0.421064E+00   0.271665E-01   0.400149E+00   0.400149E+00

   0.862800E-01   0.421866E+00   0.269479E-01   0.399314E+00   0.399314E+00

   0.870400E-01   0.402673E+00   0.279359E-01   0.398475E+00   0.398475E+00

   0.878000E-01   0.386195E+00   0.278984E-01   0.397630E+00   0.397630E+00

   0.885600E-01   0.473877E+00   0.287993E-01   0.396781E+00   0.396781E+00

   0.893200E-01   0.377808E+00   0.286183E-01   0.395928E+00   0.395928E+00

   0.900800E-01   0.371691E+00   0.290708E-01   0.395070E+00   0.395070E+00

   0.908400E-01   0.410945E+00   0.289247E-01   0.394207E+00   0.394207E+00

   0.916000E-01   0.438614E+00   0.292194E-01   0.393340E+00   0.393340E+00

   0.923600E-01   0.404052E+00   0.293476E-01   0.392469E+00   0.392469E+00

   0.931200E-01   0.372372E+00   0.291452E-01   0.391593E+00   0.391593E+00

   0.938800E-01   0.419563E+00   0.297904E-01   0.390714E+00   0.390714E+00

   0.946400E-01   0.377624E+00   0.300552E-01   0.389830E+00   0.389830E+00

   0.954000E-01   0.399236E+00   0.296003E-01   0.388942E+00   0.388942E+00

   0.961600E-01   0.458443E+00   0.301461E-01   0.388050E+00   0.388050E+00

   0.969200E-01   0.376670E+00   0.292713E-01   0.387154E+00   0.387154E+00

   0.976800E-01   0.414500E+00   0.291783E-01   0.386254E+00   0.386254E+00

   0.984400E-01   0.442730E+00   0.296882E-01   0.385351E+00   0.385351E+00

   0.992000E-01   0.347441E+00   0.295035E-01   0.384443E+00   0.384443E+00

   0.999600E-01   0.399908E+00   0.296455E-01   0.383533E+00   0.383533E+00

   0.100720E+00   0.375620E+00   0.285030E-01   0.382618E+00   0.382618E+00

   0.101480E+00   0.350452E+00   0.275241E-01   0.381700E+00   0.381700E+00

   0.102240E+00   0.395907E+00   0.274737E-01   0.380778E+00   0.380778E+00

   0.103000E+00   0.331845E+00   0.269719E-01   0.379853E+00   0.379853E+00

   0.103760E+00   0.334234E+00   0.266081E-01   0.378925E+00   0.378925E+00

   0.104520E+00   0.371834E+00   0.265828E-01   0.377993E+00   0.377993E+00

   0.105280E+00   0.364836E+00   0.261335E-01   0.377058E+00   0.377058E+00

   0.106040E+00   0.359185E+00   0.258663E-01   0.376120E+00   0.376120E+00

   0.106800E+00   0.312594E+00   0.255379E-01   0.375179E+00   0.375179E+00

   0.107560E+00   0.370198E+00   0.257924E-01   0.374235E+00   0.374235E+00

   0.108320E+00   0.359690E+00   0.253305E-01   0.373288E+00   0.373288E+00

   0.109080E+00   0.374860E+00   0.252973E-01   0.372338E+00   0.372338E+00

   0.109840E+00   0.426552E+00   0.253246E-01   0.371385E+00   0.371385E+00

   0.110600E+00   0.378661E+00   0.255562E-01   0.370429E+00   0.370429E+00

   0.111360E+00   0.372114E+00   0.254442E-01   0.369471E+00   0.369471E+00

   0.112120E+00   0.388524E+00   0.251803E-01   0.368510E+00   0.368510E+00

   0.112880E+00   0.364762E+00   0.249665E-01   0.367547E+00   0.367547E+00

   0.113640E+00   0.367281E+00   0.245725E-01   0.366581E+00   0.366581E+00

   0.114400E+00   0.377382E+00   0.248346E-01   0.365613E+00   0.365613E+00

   0.115160E+00   0.391277E+00   0.244542E-01   0.364642E+00   0.364642E+00

   0.115920E+00   0.382759E+00   0.244866E-01   0.363669E+00   0.363669E+00

   0.116680E+00   0.344320E+00   0.240776E-01   0.362694E+00   0.362694E+00

   0.117440E+00   0.369967E+00   0.241459E-01   0.361716E+00   0.361716E+00

   0.118200E+00   0.328606E+00   0.239151E-01   0.360737E+00   0.360737E+00

   0.118960E+00   0.332969E+00   0.236796E-01   0.359755E+00   0.359755E+00

   0.119720E+00   0.400222E+00   0.237382E-01   0.358772E+00   0.358772E+00

   0.120480E+00   0.294056E+00   0.236057E-01   0.357787E+00   0.357787E+00

   0.121240E+00   0.370944E+00   0.232415E-01   0.356799E+00   0.356799E+00

   0.122000E+00   0.349364E+00   0.232614E-01   0.355810E+00   0.355810E+00

   0.122760E+00   0.416265E+00   0.231949E-01   0.354820E+00   0.354820E+00

   0.123520E+00   0.390802E+00   0.230396E-01   0.353827E+00   0.353827E+00

   0.124280E+00   0.335144E+00   0.227356E-01   0.352834E+00   0.352834E+00

   0.125040E+00   0.346535E+00   0.227751E-01   0.351838E+00   0.351838E+00

   0.125800E+00   0.351395E+00   0.224518E-01   0.350842E+00   0.350842E+00

   0.126560E+00   0.350436E+00   0.225470E-01   0.349843E+00   0.349843E+00

   0.127320E+00   0.380920E+00   0.226022E-01   0.348844E+00   0.348844E+00

   0.128080E+00   0.356625E+00   0.223943E-01   0.347843E+00   0.347843E+00

   0.128840E+00   0.372123E+00   0.223415E-01   0.346842E+00   0.346842E+00

   0.129600E+00   0.356167E+00   0.222373E-01   0.345839E+00   0.345839E+00

   0.130360E+00   0.343780E+00   0.219601E-01   0.344835E+00   0.344835E+00

   0.131120E+00   0.316683E+00   0.219573E-01   0.343830E+00   0.343830E+00

   0.131880E+00   0.370571E+00   0.217544E-01   0.342824E+00   0.342824E+00

   0.132640E+00   0.344133E+00   0.215632E-01   0.341817E+00   0.341817E+00

   0.133400E+00   0.357942E+00   0.211595E-01   0.340810E+00   0.340810E+00

   0.134160E+00   0.362626E+00   0.214351E-01   0.339802E+00   0.339802E+00

   0.134920E+00   0.316836E+00   0.209042E-01   0.338793E+00   0.338793E+00

   0.135680E+00   0.350101E+00   0.210000E-01   0.337783E+00   0.337783E+00

   0.136440E+00   0.336429E+00   0.211017E-01   0.336773E+00   0.336773E+00

   0.137200E+00   0.356204E+00   0.208873E-01   0.335763E+00   0.335763E+00

   0.137960E+00   0.334553E+00   0.208922E-01   0.334752E+00   0.334752E+00

   0.138730E+00   0.311176E+00   0.208589E-01   0.333728E+00   0.333728E+00

   0.139490E+00   0.309452E+00   0.207887E-01   0.332716E+00   0.332716E+00

   0.140250E+00   0.317791E+00   0.207020E-01   0.331705E+00   0.331705E+00

   0.141010E+00   0.323560E+00   0.206400E-01   0.330693E+00   0.330693E+00

   0.141770E+00   0.296599E+00   0.203513E-01   0.329681E+00   0.329681E+00

   0.142530E+00   0.320889E+00   0.205268E-01   0.328669E+00   0.328669E+00

   0.143290E+00   0.340305E+00   0.202842E-01   0.327657E+00   0.327657E+00

   0.144050E+00   0.304513E+00   0.202955E-01   0.326646E+00   0.326646E+00

   0.144810E+00   0.346060E+00   0.202028E-01   0.325634E+00   0.325634E+00

   0.145570E+00   0.321219E+00   0.202698E-01   0.324623E+00   0.324623E+00

   0.146330E+00   0.303625E+00   0.200475E-01   0.323611E+00   0.323611E+00

   0.147090E+00   0.320823E+00   0.201066E-01   0.322601E+00   0.322601E+00

   0.147850E+00   0.322675E+00   0.200343E-01   0.321590E+00   0.321590E+00

   0.148610E+00   0.345633E+00   0.200200E-01   0.320581E+00   0.320581E+00

   0.149370E+00   0.340534E+00   0.198909E-01   0.319571E+00   0.319571E+00

   0.150130E+00   0.330596E+00   0.199820E-01   0.318562E+00   0.318562E+00

   0.150890E+00   0.320228E+00   0.196736E-01   0.317554E+00   0.317554E+00

   0.151650E+00   0.325651E+00   0.195105E-01   0.316547E+00   0.316547E+00

   0.152410E+00   0.320862E+00   0.195506E-01   0.315540E+00   0.315540E+00

   0.153170E+00   0.297925E+00   0.194720E-01   0.314534E+00   0.314534E+00

   0.153930E+00   0.346990E+00   0.195519E-01   0.313529E+00   0.313529E+00

   0.154690E+00   0.354708E+00   0.193400E-01   0.312525E+00   0.312525E+00

   0.155450E+00   0.323794E+00   0.192772E-01   0.311522E+00   0.311522E+00

   0.156210E+00   0.306715E+00   0.193063E-01   0.310520E+00   0.310520E+00

   0.156970E+00   0.292681E+00   0.193006E-01   0.309519E+00   0.309519E+00

   0.157730E+00   0.299293E+00   0.192351E-01   0.308519E+00   0.308519E+00

   0.158490E+00   0.306006E+00   0.189831E-01   0.307521E+00   0.307521E+00

   0.159250E+00   0.287890E+00   0.190360E-01   0.306524E+00   0.306524E+00

   0.160010E+00   0.278807E+00   0.189413E-01   0.305528E+00   0.305528E+00

   0.160770E+00   0.297277E+00   0.189729E-01   0.304533E+00   0.304533E+00

   0.161530E+00   0.284918E+00   0.189943E-01   0.303540E+00   0.303540E+00

   0.162290E+00   0.327101E+00   0.187895E-01   0.302548E+00   0.302548E+00

   0.163050E+00   0.289246E+00   0.187346E-01   0.301558E+00   0.301558E+00

   0.163810E+00   0.290657E+00   0.185929E-01   0.300569E+00   0.300569E+00

   0.164570E+00   0.285331E+00   0.187002E-01   0.299582E+00   0.299582E+00

   0.165330E+00   0.327044E+00   0.185061E-01   0.298597E+00   0.298597E+00

   0.166090E+00   0.269764E+00   0.184252E-01   0.297614E+00   0.297614E+00

   0.166850E+00   0.321719E+00   0.185322E-01   0.296632E+00   0.296632E+00

   0.167610E+00   0.306086E+00   0.184533E-01   0.295652E+00   0.295652E+00

   0.168370E+00   0.307851E+00   0.183357E-01   0.294674E+00   0.294674E+00

   0.169130E+00   0.250393E+00   0.182027E-01   0.293698E+00   0.293698E+00

   0.169890E+00   0.285213E+00   0.183995E-01   0.292724E+00   0.292724E+00

   0.170650E+00   0.277149E+00   0.181087E-01   0.291752E+00   0.291752E+00

   0.171410E+00   0.309561E+00   0.181389E-01   0.290782E+00   0.290782E+00

   0.172170E+00   0.288740E+00   0.180690E-01   0.289814E+00   0.289814E+00

   0.172930E+00   0.284512E+00   0.181042E-01   0.288849E+00   0.288849E+00

   0.173690E+00   0.276467E+00   0.180412E-01   0.287886E+00   0.287886E+00

   0.174450E+00   0.298223E+00   0.179522E-01   0.286925E+00   0.286925E+00

   0.175210E+00   0.291091E+00   0.180804E-01   0.285966E+00   0.285966E+00

   0.175970E+00   0.282656E+00   0.183574E-01   0.285009E+00   0.285009E+00

   0.176730E+00   0.295435E+00   0.186966E-01   0.284056E+00   0.284056E+00

   0.177490E+00   0.282485E+00   0.186576E-01   0.283104E+00   0.283104E+00

   0.178250E+00   0.254273E+00   0.189196E-01   0.282155E+00   0.282155E+00

   0.179010E+00   0.272641E+00   0.192289E-01   0.281209E+00   0.281209E+00

   0.179770E+00   0.256489E+00   0.191879E-01   0.280265E+00   0.280265E+00

   0.180530E+00   0.275436E+00   0.191764E-01   0.279324E+00   0.279324E+00

   0.181290E+00   0.289298E+00   0.193113E-01   0.278385E+00   0.278385E+00

   0.182050E+00   0.250524E+00   0.193637E-01   0.277450E+00   0.277450E+00

   0.182810E+00   0.280528E+00   0.195636E-01   0.276517E+00   0.276517E+00

   0.183570E+00   0.283527E+00   0.195132E-01   0.275587E+00   0.275587E+00

   0.184330E+00   0.248552E+00   0.196954E-01   0.274659E+00   0.274659E+00

   0.185090E+00   0.287116E+00   0.197916E-01   0.273735E+00   0.273735E+00

   0.185850E+00   0.265961E+00   0.196532E-01   0.272813E+00   0.272813E+00

   0.186610E+00   0.223912E+00   0.196024E-01   0.271895E+00   0.271895E+00

   0.187370E+00   0.285641E+00   0.199533E-01   0.270979E+00   0.270979E+00

   0.188130E+00   0.225393E+00   0.196789E-01   0.270067E+00   0.270067E+00

   0.188890E+00   0.287815E+00   0.198037E-01   0.269158E+00   0.269158E+00

   0.189650E+00   0.280699E+00   0.196538E-01   0.268251E+00   0.268251E+00

   0.190410E+00   0.256469E+00   0.198391E-01   0.267348E+00   0.267348E+00

   0.191170E+00   0.298796E+00   0.200099E-01   0.266448E+00   0.266448E+00

   0.191930E+00   0.252325E+00   0.200916E-01   0.265552E+00   0.265552E+00

   0.192690E+00   0.286388E+00   0.200432E-01   0.264658E+00   0.264658E+00

   0.193450E+00   0.262655E+00   0.199732E-01   0.263768E+00   0.263768E+00

   0.194210E+00   0.284434E+00   0.202452E-01   0.262881E+00   0.262881E+00

   0.194970E+00   0.253074E+00   0.200054E-01   0.261998E+00   0.261998E+00

   0.195730E+00   0.202631E+00   0.202060E-01   0.261118E+00   0.261118E+00

   0.196490E+00   0.272310E+00   0.202162E-01   0.260241E+00   0.260241E+00

   0.197250E+00   0.249801E+00   0.202552E-01   0.259368E+00   0.259368E+00

   0.198010E+00   0.238332E+00   0.201578E-01   0.258498E+00   0.258498E+00

   0.198770E+00   0.271950E+00   0.203016E-01   0.257632E+00   0.257632E+00

   0.199530E+00   0.284283E+00   0.201979E-01   0.256770E+00   0.256770E+00

   0.200290E+00   0.258642E+00   0.203250E-01   0.255911E+00   0.255911E+00

   0.201050E+00   0.253691E+00   0.203163E-01   0.255055E+00   0.255055E+00

   0.201810E+00   0.242521E+00   0.201394E-01   0.254204E+00   0.254204E+00

   0.202570E+00   0.243338E+00   0.202258E-01   0.253356E+00   0.253356E+00

   0.203330E+00   0.240703E+00   0.200925E-01   0.252511E+00   0.252511E+00

   0.204090E+00   0.228778E+00   0.203646E-01   0.251671E+00   0.251671E+00

   0.204850E+00   0.301092E+00   0.203588E-01   0.250834E+00   0.250834E+00

   0.205610E+00   0.258163E+00   0.202493E-01   0.250001E+00   0.250001E+00

   0.206370E+00   0.257730E+00   0.201195E-01   0.249171E+00   0.249171E+00

   0.207130E+00   0.276771E+00   0.203419E-01   0.248346E+00   0.248346E+00

   0.207890E+00   0.226492E+00   0.202702E-01   0.247524E+00   0.247524E+00

   0.208650E+00   0.236668E+00   0.203816E-01   0.246706E+00   0.246706E+00

   0.209410E+00   0.251735E+00   0.202690E-01   0.245893E+00   0.245893E+00

   0.210170E+00   0.205576E+00   0.202663E-01   0.245083E+00   0.245083E+00

   0.210930E+00   0.224532E+00   0.204087E-01   0.244277E+00   0.244277E+00

   0.211690E+00   0.214454E+00   0.201874E-01   0.243475E+00   0.243475E+00

   0.212450E+00   0.227246E+00   0.202210E-01   0.242677E+00   0.242677E+00

   0.213210E+00   0.242280E+00   0.202743E-01   0.241883E+00   0.241883E+00

   0.213970E+00   0.213811E+00   0.201795E-01   0.241093E+00   0.241093E+00

   0.214730E+00   0.268516E+00   0.201721E-01   0.240307E+00   0.240307E+00

   0.215490E+00   0.256817E+00   0.201159E-01   0.239525E+00   0.239525E+00

   0.216250E+00   0.227440E+00   0.202921E-01   0.238747E+00   0.238747E+00

   0.217010E+00   0.243070E+00   0.201006E-01   0.237973E+00   0.237973E+00

   0.217770E+00   0.247847E+00   0.201631E-01   0.237204E+00   0.237204E+00

   0.218530E+00   0.242381E+00   0.202236E-01   0.236438E+00   0.236438E+00

   0.219290E+00   0.213567E+00   0.200943E-01   0.235677E+00   0.235677E+00

   0.220050E+00   0.260412E+00   0.201750E-01   0.234920E+00   0.234920E+00

   0.220810E+00   0.206255E+00   0.198646E-01   0.234167E+00   0.234167E+00

   0.221570E+00   0.228300E+00   0.198108E-01   0.233418E+00   0.233418E+00

   0.222330E+00   0.220192E+00   0.198221E-01   0.232673E+00   0.232673E+00

   0.223090E+00   0.233401E+00   0.197140E-01   0.231933E+00   0.231933E+00

   0.223850E+00   0.198812E+00   0.196661E-01   0.231197E+00   0.231197E+00

   0.224610E+00   0.241398E+00   0.196474E-01   0.230465E+00   0.230465E+00

   0.225370E+00   0.232488E+00   0.195171E-01   0.229737E+00   0.229737E+00

   0.226130E+00   0.232931E+00   0.192915E-01   0.229014E+00   0.229014E+00

   0.226890E+00   0.251546E+00   0.194120E-01   0.228294E+00   0.228294E+00

   0.227650E+00   0.221431E+00   0.190684E-01   0.227580E+00   0.227580E+00

   0.228410E+00   0.244401E+00   0.190054E-01   0.226869E+00   0.226869E+00

   0.229170E+00   0.218181E+00   0.189555E-01   0.226163E+00   0.226163E+00

   0.229930E+00   0.222405E+00   0.191841E-01   0.225461E+00   0.225461E+00

   0.230690E+00   0.220090E+00   0.188732E-01   0.224763E+00   0.224763E+00

   0.231450E+00   0.232775E+00   0.187777E-01   0.224070E+00   0.224070E+00

   0.232210E+00   0.219787E+00   0.187261E-01   0.223381E+00   0.223381E+00

   0.232970E+00   0.238760E+00   0.188486E-01   0.222696E+00   0.222696E+00

   0.233730E+00   0.213212E+00   0.186139E-01   0.222016E+00   0.222016E+00

   0.234490E+00   0.240838E+00   0.186570E-01   0.221340E+00   0.221340E+00

   0.235250E+00   0.226656E+00   0.186479E-01   0.220669E+00   0.220669E+00

   0.236010E+00   0.223020E+00   0.185473E-01   0.220001E+00   0.220001E+00

   0.236770E+00   0.238651E+00   0.185094E-01   0.219338E+00   0.219338E+00

   0.237530E+00   0.223871E+00   0.185022E-01   0.218680E+00   0.218680E+00

   0.238290E+00   0.239297E+00   0.184342E-01   0.218026E+00   0.218026E+00

   0.239050E+00   0.236368E+00   0.183408E-01   0.217376E+00   0.217376E+00

   0.239810E+00   0.225375E+00   0.182452E-01   0.216731E+00   0.216731E+00

   0.240570E+00   0.222143E+00   0.181800E-01   0.216090E+00   0.216090E+00

   0.241330E+00   0.252058E+00   0.180129E-01   0.215453E+00   0.215453E+00

   0.242090E+00   0.194393E+00   0.178931E-01   0.214821E+00   0.214821E+00

   0.242850E+00   0.207690E+00   0.179005E-01   0.214193E+00   0.214193E+00

   0.243610E+00   0.221385E+00   0.178223E-01   0.213569E+00   0.213569E+00

   0.244370E+00   0.179457E+00   0.179625E-01   0.212950E+00   0.212950E+00

   0.245130E+00   0.225240E+00   0.178179E-01   0.212335E+00   0.212335E+00

   0.245890E+00   0.179834E+00   0.178422E-01   0.211725E+00   0.211725E+00

   0.246650E+00   0.184794E+00   0.177309E-01   0.211118E+00   0.211118E+00

   0.247410E+00   0.221105E+00   0.177279E-01   0.210517E+00   0.210517E+00

   0.248170E+00   0.190201E+00   0.175431E-01   0.209919E+00   0.209919E+00

   0.248930E+00   0.218011E+00   0.176357E-01   0.209326E+00   0.209326E+00

   0.249690E+00   0.230376E+00   0.174794E-01   0.208737E+00   0.208737E+00

   0.250450E+00   0.162446E+00   0.174117E-01   0.208153E+00   0.208153E+00

   0.251210E+00   0.209589E+00   0.174852E-01   0.207573E+00   0.207573E+00

   0.251970E+00   0.217019E+00   0.174168E-01   0.206997E+00   0.206997E+00

   0.252730E+00   0.231433E+00   0.173576E-01   0.206426E+00   0.206426E+00

   0.253490E+00   0.183864E+00   0.170864E-01   0.205858E+00   0.205858E+00

   0.254250E+00   0.243774E+00   0.170745E-01   0.205296E+00   0.205296E+00

   0.255010E+00   0.203212E+00   0.171538E-01   0.204737E+00   0.204737E+00

   0.255770E+00   0.241752E+00   0.170480E-01   0.204183E+00   0.204183E+00

   0.256530E+00   0.226204E+00   0.170319E-01   0.203633E+00   0.203633E+00

   0.257290E+00   0.216690E+00   0.169986E-01   0.203087E+00   0.203087E+00

   0.258050E+00   0.214106E+00   0.168795E-01   0.202545E+00   0.202545E+00

   0.258810E+00   0.215447E+00   0.168492E-01   0.202008E+00   0.202008E+00

   0.259570E+00   0.212443E+00   0.168762E-01   0.201475E+00   0.201475E+00

   0.260330E+00   0.182788E+00   0.167813E-01   0.200946E+00   0.200946E+00

   0.261090E+00   0.203456E+00   0.168743E-01   0.200421E+00   0.200421E+00

   0.261850E+00   0.224199E+00   0.166280E-01   0.199901E+00   0.199901E+00

   0.262610E+00   0.201544E+00   0.167097E-01   0.199384E+00   0.199384E+00

   0.263370E+00   0.191812E+00   0.166674E-01   0.198872E+00   0.198872E+00

   0.264130E+00   0.202669E+00   0.165661E-01   0.198364E+00   0.198364E+00

   0.264890E+00   0.186639E+00   0.164099E-01   0.197860E+00   0.197860E+00

   0.265650E+00   0.180264E+00   0.164318E-01   0.197361E+00   0.197361E+00

   0.266410E+00   0.190933E+00   0.163128E-01   0.196865E+00   0.196865E+00

   0.267170E+00   0.192336E+00   0.163695E-01   0.196373E+00   0.196373E+00

   0.267930E+00   0.197938E+00   0.161966E-01   0.195886E+00   0.195886E+00

   0.268690E+00   0.209068E+00   0.164253E-01   0.195402E+00   0.195402E+00

   0.269450E+00   0.168961E+00   0.163165E-01   0.194923E+00   0.194923E+00

   0.270210E+00   0.201222E+00   0.162447E-01   0.194447E+00   0.194447E+00

   0.270970E+00   0.179099E+00   0.161377E-01   0.193976E+00   0.193976E+00

   0.271720E+00   0.221161E+00   0.160893E-01   0.193515E+00   0.193515E+00

   0.272480E+00   0.187375E+00   0.161341E-01   0.193051E+00   0.193051E+00

   0.273240E+00   0.212305E+00   0.159612E-01   0.192592E+00   0.192592E+00

   0.274000E+00   0.189726E+00   0.160912E-01   0.192136E+00   0.192136E+00

   0.274760E+00   0.212265E+00   0.159221E-01   0.191684E+00   0.191684E+00

   0.275520E+00   0.189610E+00   0.159354E-01   0.191236E+00   0.191236E+00

   0.276280E+00   0.184673E+00   0.159072E-01   0.190792E+00   0.190792E+00

   0.277040E+00   0.167448E+00   0.158964E-01   0.190352E+00   0.190352E+00

   0.277800E+00   0.185133E+00   0.157590E-01   0.189916E+00   0.189916E+00

   0.278560E+00   0.176277E+00   0.157197E-01   0.189483E+00   0.189483E+00

   0.279320E+00   0.200840E+00   0.156073E-01   0.189054E+00   0.189054E+00

   0.280080E+00   0.205722E+00   0.157192E-01   0.188629E+00   0.188629E+00

   0.280840E+00   0.173546E+00   0.156203E-01   0.188208E+00   0.188208E+00

   0.281600E+00   0.179163E+00   0.155371E-01   0.187791E+00   0.187791E+00

   0.282360E+00   0.183063E+00   0.156891E-01   0.187377E+00   0.187377E+00

   0.283120E+00   0.186020E+00   0.155735E-01   0.186967E+00   0.186967E+00

   0.283880E+00   0.199262E+00   0.155748E-01   0.186560E+00   0.186560E+00

   0.284640E+00   0.182522E+00   0.154452E-01   0.186157E+00   0.186157E+00

   0.285400E+00   0.187003E+00   0.154913E-01   0.185758E+00   0.185758E+00

   0.286160E+00   0.172097E+00   0.155073E-01   0.185362E+00   0.185362E+00

   0.286920E+00   0.184808E+00   0.155209E-01   0.184970E+00   0.184970E+00

   0.287680E+00   0.196650E+00   0.154860E-01   0.184581E+00   0.184581E+00

   0.288440E+00   0.189602E+00   0.154224E-01   0.184196E+00   0.184196E+00

   0.289200E+00   0.198675E+00   0.156207E-01   0.183814E+00   0.183814E+00

   0.289960E+00   0.198832E+00   0.155700E-01   0.183436E+00   0.183436E+00

   0.290720E+00   0.156275E+00   0.154977E-01   0.183061E+00   0.183061E+00

   0.291480E+00   0.165574E+00   0.154673E-01   0.182689E+00   0.182689E+00

   0.292240E+00   0.163438E+00   0.155805E-01   0.182321E+00   0.182321E+00

   0.293000E+00   0.161640E+00   0.156123E-01   0.181957E+00   0.181957E+00

   0.293760E+00   0.152308E+00   0.156721E-01   0.181595E+00   0.181595E+00

   0.294520E+00   0.189301E+00   0.156491E-01   0.181237E+00   0.181237E+00

   0.295280E+00   0.188506E+00   0.155294E-01   0.180882E+00   0.180882E+00

   0.296040E+00   0.190138E+00   0.156167E-01   0.180530E+00   0.180530E+00

   0.296800E+00   0.158512E+00   0.155990E-01   0.180182E+00   0.180182E+00

   0.297560E+00   0.175845E+00   0.157192E-01   0.179836E+00   0.179836E+00

   0.298320E+00   0.173930E+00   0.156818E-01   0.179494E+00   0.179494E+00

   0.299080E+00   0.161024E+00   0.157185E-01   0.179155E+00   0.179155E+00

   0.299840E+00   0.189951E+00   0.156948E-01   0.178819E+00   0.178819E+00

   0.300600E+00   0.165013E+00   0.155601E-01   0.178486E+00   0.178486E+00

   0.301360E+00   0.196465E+00   0.156424E-01   0.178156E+00   0.178156E+00

   0.302120E+00   0.180597E+00   0.155885E-01   0.177829E+00   0.177829E+00

   0.302880E+00   0.162634E+00   0.154524E-01   0.177505E+00   0.177505E+00

   0.303640E+00   0.157441E+00   0.154470E-01   0.177184E+00   0.177184E+00

   0.304400E+00   0.169731E+00   0.153403E-01   0.176866E+00   0.176866E+00

   0.305160E+00   0.162527E+00   0.155603E-01   0.176550E+00   0.176550E+00

   0.305920E+00   0.177969E+00   0.156223E-01   0.176238E+00   0.176238E+00

   0.306680E+00   0.180404E+00   0.156265E-01   0.175928E+00   0.175928E+00

   0.307440E+00   0.186235E+00   0.157545E-01   0.175622E+00   0.175622E+00

   0.308200E+00   0.199769E+00   0.156858E-01   0.175317E+00   0.175317E+00

   0.308960E+00   0.164733E+00   0.158427E-01   0.175016E+00   0.175016E+00

   0.309720E+00   0.160876E+00   0.157612E-01   0.174717E+00   0.174717E+00

   0.310480E+00   0.182734E+00   0.158182E-01   0.174421E+00   0.174421E+00

   0.311240E+00   0.191012E+00   0.158089E-01   0.174128E+00   0.174128E+00

   0.312000E+00   0.202392E+00   0.157515E-01   0.173837E+00   0.173837E+00

   0.312760E+00   0.178912E+00   0.157995E-01   0.173549E+00   0.173549E+00

   0.313520E+00   0.171470E+00   0.158345E-01   0.173263E+00   0.173263E+00

   0.314280E+00   0.152271E+00   0.158565E-01   0.172980E+00   0.172980E+00

   0.315040E+00   0.187972E+00   0.157327E-01   0.172699E+00   0.172699E+00

   0.315800E+00   0.181510E+00   0.158375E-01   0.172420E+00   0.172420E+00

   0.316560E+00   0.154377E+00   0.160489E-01   0.172144E+00   0.172144E+00

   0.317320E+00   0.183907E+00   0.160290E-01   0.171871E+00   0.171871E+00

   0.318080E+00   0.160720E+00   0.161818E-01   0.171599E+00   0.171599E+00

   0.318830E+00   0.180047E+00   0.161234E-01   0.171334E+00   0.171334E+00

   0.319590E+00   0.172894E+00   0.162107E-01   0.171067E+00   0.171067E+00

   0.320350E+00   0.174895E+00   0.162677E-01   0.170803E+00   0.170803E+00

   0.321110E+00   0.187875E+00   0.164222E-01   0.170540E+00   0.170540E+00

   0.321870E+00   0.176964E+00   0.163631E-01   0.170280E+00   0.170280E+00

   0.322630E+00   0.181462E+00   0.165660E-01   0.170022E+00   0.170022E+00

   0.323390E+00   0.178364E+00   0.164538E-01   0.169766E+00   0.169766E+00

   0.324150E+00   0.170839E+00   0.165519E-01   0.169512E+00   0.169512E+00

   0.324910E+00   0.165285E+00   0.167140E-01   0.169261E+00   0.169261E+00

   0.325670E+00   0.132442E+00   0.165890E-01   0.169011E+00   0.169011E+00

   0.326430E+00   0.192533E+00   0.166336E-01   0.168763E+00   0.168763E+00

   0.327190E+00   0.175831E+00   0.168203E-01   0.168517E+00   0.168517E+00

   0.327950E+00   0.177907E+00   0.166887E-01   0.168273E+00   0.168273E+00

   0.328710E+00   0.179298E+00   0.167251E-01   0.168031E+00   0.168031E+00

   0.329470E+00   0.176384E+00   0.166758E-01   0.167791E+00   0.167791E+00

   0.330230E+00   0.152792E+00   0.166235E-01   0.167552E+00   0.167552E+00

   0.330990E+00   0.130326E+00   0.166055E-01   0.167315E+00   0.167315E+00

   0.331750E+00   0.159363E+00   0.167459E-01   0.167080E+00   0.167080E+00

   0.332510E+00   0.187712E+00   0.167610E-01   0.166847E+00   0.166847E+00

   0.333270E+00   0.207081E+00   0.168059E-01   0.166615E+00   0.166615E+00

   0.334030E+00   0.174042E+00   0.168231E-01   0.166385E+00   0.166385E+00

   0.334790E+00   0.155166E+00   0.168087E-01   0.166157E+00   0.166157E+00

   0.335550E+00   0.166920E+00   0.168962E-01   0.165930E+00   0.165930E+00

   0.336310E+00   0.145405E+00   0.167721E-01   0.165705E+00   0.165705E+00

   0.337070E+00   0.140652E+00   0.167632E-01   0.165481E+00   0.165481E+00

   0.337830E+00   0.169648E+00   0.169619E-01   0.165259E+00   0.165259E+00

   0.338590E+00   0.188997E+00   0.169190E-01   0.165038E+00   0.165038E+00

   0.339350E+00   0.172504E+00   0.170212E-01   0.164818E+00   0.164818E+00

   0.340110E+00   0.164874E+00   0.167913E-01   0.164600E+00   0.164600E+00

   0.340870E+00   0.193412E+00   0.170468E-01   0.164383E+00   0.164383E+00

   0.341630E+00   0.188691E+00   0.170022E-01   0.164168E+00   0.164168E+00

   0.342390E+00   0.163070E+00   0.170154E-01   0.163954E+00   0.163954E+00

   0.343150E+00   0.160649E+00   0.171978E-01   0.163741E+00   0.163741E+00

   0.343910E+00   0.162219E+00   0.170536E-01   0.163529E+00   0.163529E+00

   0.344670E+00   0.137901E+00   0.171865E-01   0.163318E+00   0.163318E+00

   0.345430E+00   0.174809E+00   0.171075E-01   0.163109E+00   0.163109E+00

   0.346190E+00   0.188998E+00   0.172243E-01   0.162900E+00   0.162900E+00

   0.346950E+00   0.161445E+00   0.170624E-01   0.162693E+00   0.162693E+00

   0.347710E+00   0.163742E+00   0.172124E-01   0.162487E+00   0.162487E+00

   0.348470E+00   0.187827E+00   0.171616E-01   0.162281E+00   0.162281E+00

   0.349220E+00   0.154360E+00   0.173457E-01   0.162080E+00   0.162080E+00

   0.349980E+00   0.180900E+00   0.168587E-01   0.161877E+00   0.161877E+00

   0.350740E+00   0.140108E+00   0.167395E-01   0.161674E+00   0.161674E+00

   0.351500E+00   0.130379E+00   0.164561E-01   0.161473E+00   0.161473E+00

   0.352260E+00   0.137164E+00   0.164461E-01   0.161272E+00   0.161272E+00

   0.353020E+00   0.163498E+00   0.162674E-01   0.161072E+00   0.161072E+00

   0.353780E+00   0.114269E+00   0.163962E-01   0.160873E+00   0.160873E+00

   0.354540E+00   0.172057E+00   0.167180E-01   0.160675E+00   0.160675E+00

   0.355300E+00   0.141999E+00   0.167512E-01   0.160477E+00   0.160477E+00

   0.356060E+00   0.164482E+00   0.165861E-01   0.160280E+00   0.160280E+00

   0.356820E+00   0.156116E+00   0.166831E-01   0.160084E+00   0.160084E+00

   0.357580E+00   0.172641E+00   0.166543E-01   0.159888E+00   0.159888E+00

   0.358340E+00   0.160657E+00   0.167303E-01   0.159693E+00   0.159693E+00

   0.359100E+00   0.162139E+00   0.167291E-01   0.159499E+00   0.159499E+00

   0.359860E+00   0.147995E+00   0.167738E-01   0.159305E+00   0.159305E+00

   0.360620E+00   0.162026E+00   0.167977E-01   0.159112E+00   0.159112E+00

   0.361380E+00   0.130043E+00   0.167544E-01   0.158919E+00   0.158919E+00

   0.362140E+00   0.148087E+00   0.169139E-01   0.158726E+00   0.158726E+00

   0.362900E+00   0.164460E+00   0.168805E-01   0.158534E+00   0.158534E+00

   0.363660E+00   0.149000E+00   0.169630E-01   0.158343E+00   0.158343E+00

   0.364420E+00   0.158120E+00   0.168737E-01   0.158151E+00   0.158151E+00

   0.365180E+00   0.180084E+00   0.170152E-01   0.157960E+00   0.157960E+00

   0.365940E+00   0.171084E+00   0.169735E-01   0.157770E+00   0.157770E+00

   0.366700E+00   0.168635E+00   0.171174E-01   0.157580E+00   0.157580E+00

   0.367460E+00   0.151914E+00   0.170665E-01   0.157389E+00   0.157389E+00

   0.368220E+00   0.160270E+00   0.171227E-01   0.157200E+00   0.157200E+00

   0.368980E+00   0.161572E+00   0.172975E-01   0.157010E+00   0.157010E+00

   0.369740E+00   0.149394E+00   0.173301E-01   0.156820E+00   0.156820E+00

   0.370500E+00   0.162074E+00   0.172714E-01   0.156631E+00   0.156631E+00

   0.371260E+00   0.159532E+00   0.174111E-01   0.156442E+00   0.156442E+00

   0.372020E+00   0.146979E+00   0.175882E-01   0.156253E+00   0.156253E+00

   0.372770E+00   0.122625E+00   0.176787E-01   0.156066E+00   0.156066E+00

   0.373530E+00   0.156736E+00   0.177946E-01   0.155877E+00   0.155877E+00

   0.374290E+00   0.165614E+00   0.178053E-01   0.155688E+00   0.155688E+00

   0.375050E+00   0.138682E+00   0.178942E-01   0.155499E+00   0.155499E+00

   0.375810E+00   0.136601E+00   0.180487E-01   0.155310E+00   0.155310E+00

   0.376570E+00   0.171496E+00   0.181626E-01   0.155121E+00   0.155121E+00

   0.377330E+00   0.155396E+00   0.183233E-01   0.154931E+00   0.154931E+00

   0.378090E+00   0.157555E+00   0.183414E-01   0.154742E+00   0.154742E+00

   0.378850E+00   0.188040E+00   0.185287E-01   0.154552E+00   0.154552E+00

   0.379610E+00   0.136133E+00   0.185456E-01   0.154363E+00   0.154363E+00

   0.380370E+00   0.132253E+00   0.188079E-01   0.154173E+00   0.154173E+00

   0.381130E+00   0.185412E+00   0.188411E-01   0.153983E+00   0.153983E+00

   0.381890E+00   0.129594E+00   0.188092E-01   0.153792E+00   0.153792E+00

   0.382650E+00   0.158963E+00   0.190828E-01   0.153602E+00   0.153602E+00

   0.383410E+00   0.149461E+00   0.191912E-01   0.153411E+00   0.153411E+00

   0.384170E+00   0.170522E+00   0.192595E-01   0.153220E+00   0.153220E+00

   0.384930E+00   0.157984E+00   0.194785E-01   0.153028E+00   0.153028E+00

   0.385690E+00   0.150953E+00   0.195548E-01   0.152836E+00   0.152836E+00

   0.386450E+00   0.174222E+00   0.197180E-01   0.152644E+00   0.152644E+00

   0.387210E+00   0.131295E+00   0.199351E-01   0.152451E+00   0.152451E+00

   0.387970E+00   0.171295E+00   0.202071E-01   0.152258E+00   0.152258E+00

   0.388730E+00   0.128749E+00   0.198962E-01   0.152064E+00   0.152064E+00

   0.389490E+00   0.174183E+00   0.202358E-01   0.151870E+00   0.151870E+00

   0.390250E+00   0.186517E+00   0.204435E-01   0.151676E+00   0.151676E+00

   0.391010E+00   0.168798E+00   0.205736E-01   0.151481E+00   0.151481E+00

   0.391770E+00   0.158350E+00   0.206199E-01   0.151285E+00   0.151285E+00

   0.392520E+00   0.141387E+00   0.207676E-01   0.151092E+00   0.151092E+00

   0.393280E+00   0.130784E+00   0.207183E-01   0.150895E+00   0.150895E+00

   0.394040E+00   0.165414E+00   0.211077E-01   0.150698E+00   0.150698E+00

   0.394800E+00   0.130756E+00   0.210206E-01   0.150500E+00   0.150500E+00

   0.395560E+00   0.140509E+00   0.213896E-01   0.150301E+00   0.150301E+00

   0.396320E+00   0.162595E+00   0.214344E-01   0.150102E+00   0.150102E+00

   0.397080E+00   0.131431E+00   0.216756E-01   0.149902E+00   0.149902E+00

   0.397840E+00   0.132999E+00   0.218600E-01   0.149702E+00   0.149702E+00

   0.398600E+00   0.124073E+00   0.217339E-01   0.149500E+00   0.149500E+00

   0.399360E+00   0.170152E+00   0.219836E-01   0.149299E+00   0.149299E+00

   0.400120E+00   0.111793E+00   0.220084E-01   0.149096E+00   0.149096E+00

   0.400880E+00   0.158686E+00   0.226428E-01   0.148893E+00   0.148893E+00

   0.401640E+00   0.181500E+00   0.227117E-01   0.148688E+00   0.148688E+00

   0.402400E+00   0.147125E+00   0.227540E-01   0.148483E+00   0.148483E+00

   0.403160E+00   0.178545E+00   0.228556E-01   0.148278E+00   0.148278E+00

   0.403920E+00   0.169227E+00   0.391239E+00   0.148071E+00   0.148071E+00

   0.404680E+00   0.167824E+00   0.231401E-01   0.147864E+00   0.147864E+00

   0.405440E+00   0.158657E+00   0.229848E-01   0.147655E+00   0.147655E+00

   0.406200E+00   0.132785E+00   0.232410E-01   0.147446E+00   0.147446E+00

   0.406960E+00   0.168696E+00   0.232278E-01   0.147236E+00   0.147236E+00

   0.407720E+00   0.154405E+00   0.233738E-01   0.147025E+00   0.147025E+00

   0.408480E+00   0.135258E+00   0.232995E-01   0.146814E+00   0.146814E+00

   0.409240E+00   0.111524E+00   0.236086E-01   0.146601E+00   0.146601E+00

   0.409990E+00   0.113614E+00   0.236155E-01   0.146390E+00   0.146390E+00

   0.410750E+00   0.157275E+00   0.235080E-01   0.146176E+00   0.146176E+00

   0.411510E+00   0.189541E+00   0.240356E-01   0.145960E+00   0.145960E+00

   0.412270E+00   0.172842E+00   0.238861E-01   0.145744E+00   0.145744E+00

   0.413030E+00   0.167472E+00   0.241935E-01   0.145526E+00   0.145526E+00

   0.413790E+00   0.182785E+00   0.239336E-01   0.145308E+00   0.145308E+00

   0.414550E+00   0.125265E+00   0.240691E-01   0.145088E+00   0.145088E+00

   0.415310E+00   0.153339E+00   0.243057E-01   0.144868E+00   0.144868E+00

   0.416070E+00   0.134033E+00   0.242156E-01   0.144646E+00   0.144646E+00

   0.416830E+00   0.167986E+00   0.244289E-01   0.144424E+00   0.144424E+00

   0.417590E+00   0.145367E+00   0.246843E-01   0.144200E+00   0.144200E+00

   0.418350E+00   0.112506E+00   0.247864E-01   0.143976E+00   0.143976E+00

   0.419110E+00   0.111547E+00   0.245398E-01   0.143750E+00   0.143750E+00

   0.419870E+00   0.123799E+00   0.248489E-01   0.143523E+00   0.143523E+00

   0.420630E+00   0.115553E+00   0.251119E-01   0.143295E+00   0.143295E+00

   0.421390E+00   0.167366E+00   0.250649E-01   0.143067E+00   0.143067E+00

   0.422150E+00   0.127578E+00   0.253539E-01   0.142836E+00   0.142836E+00

   0.422910E+00   0.134143E+00   0.258740E-01   0.142605E+00   0.142605E+00

   0.423670E+00   0.147059E+00   0.256585E-01   0.142373E+00   0.142373E+00

   0.424430E+00   0.114091E+00   0.261038E-01   0.142140E+00   0.142140E+00

   0.425190E+00   0.149690E+00   0.262565E-01   0.141905E+00   0.141905E+00

   0.425940E+00   0.152075E+00   0.267879E-01   0.141673E+00   0.141673E+00

   0.426700E+00   0.156094E+00   0.268140E-01   0.141436E+00   0.141436E+00

   0.427460E+00   0.125801E+00   0.269776E-01   0.141198E+00   0.141198E+00

   0.428220E+00   0.136879E+00   0.275189E-01   0.140959E+00   0.140959E+00

   0.428980E+00   0.148536E+00   0.276305E-01   0.140719E+00   0.140719E+00

   0.429740E+00   0.132189E+00   0.281968E-01   0.140478E+00   0.140478E+00

   0.430500E+00   0.184815E+00   0.280896E-01   0.140235E+00   0.140235E+00

   0.431260E+00   0.132009E+00   0.284544E-01   0.139991E+00   0.139991E+00

   0.432020E+00   0.111928E+00   0.288385E-01   0.139746E+00   0.139746E+00

   0.432780E+00   0.173977E+00   0.291007E-01   0.139500E+00   0.139500E+00

   0.433540E+00   0.187509E+00   0.294501E-01   0.139253E+00   0.139253E+00

   0.434300E+00   0.664583E-01   0.296360E-01   0.139005E+00   0.139005E+00

   0.435060E+00   0.110617E+00   0.298679E-01   0.138755E+00   0.138755E+00


           ####      Real Space Data                               ####


           Distance distribution  function of particle  


      R          P(R)      ERROR


  0.0000E+00  0.0000E+00  0.0000E+00

  0.1070E+00  0.2155E-03  0.2437E-04

  0.2139E+00  0.4241E-03  0.4712E-04

  0.3209E+00  0.6257E-03  0.6825E-04

  0.4278E+00  0.8205E-03  0.8778E-04

  0.5348E+00  0.1008E-02  0.1057E-03

  0.6417E+00  0.1189E-02  0.1220E-03

  0.7487E+00  0.1363E-02  0.1368E-03

  0.8556E+00  0.1531E-02  0.1500E-03

  0.9626E+00  0.1691E-02  0.1617E-03

  0.1070E+01  0.1845E-02  0.1719E-03

  0.1176E+01  0.1992E-02  0.1806E-03

  0.1283E+01  0.2132E-02  0.1879E-03

  0.1390E+01  0.2266E-02  0.1938E-03

  0.1497E+01  0.2393E-02  0.1982E-03

  0.1604E+01  0.2514E-02  0.2013E-03

  0.1711E+01  0.2628E-02  0.2032E-03

  0.1818E+01  0.2736E-02  0.2037E-03

  0.1925E+01  0.2838E-02  0.2031E-03

  0.2032E+01  0.2933E-02  0.2012E-03

  0.2139E+01  0.3022E-02  0.1983E-03

  0.2246E+01  0.3105E-02  0.1942E-03

  0.2353E+01  0.3182E-02  0.1892E-03

  0.2460E+01  0.3253E-02  0.1832E-03

  0.2567E+01  0.3318E-02  0.1762E-03

  0.2674E+01  0.3377E-02  0.1685E-03

  0.2781E+01  0.3431E-02  0.1600E-03

  0.2888E+01  0.3479E-02  0.1507E-03

  0.2995E+01  0.3522E-02  0.1409E-03

  0.3102E+01  0.3559E-02  0.1305E-03

  0.3209E+01  0.3591E-02  0.1197E-03

  0.3316E+01  0.3618E-02  0.1087E-03

  0.3422E+01  0.3640E-02  0.9745E-04

  0.3529E+01  0.3657E-02  0.8635E-04

  0.3636E+01  0.3670E-02  0.7569E-04

  0.3743E+01  0.3677E-02  0.6594E-04

  0.3850E+01  0.3680E-02  0.5786E-04

  0.3957E+01  0.3679E-02  0.5246E-04

  0.4064E+01  0.3673E-02  0.5080E-04

  0.4171E+01  0.3663E-02  0.5335E-04

  0.4278E+01  0.3650E-02  0.5962E-04

  0.4385E+01  0.3632E-02  0.6858E-04

  0.4492E+01  0.3610E-02  0.7929E-04

  0.4599E+01  0.3585E-02  0.9107E-04

  0.4706E+01  0.3556E-02  0.1034E-03

  0.4813E+01  0.3524E-02  0.1161E-03

  0.4920E+01  0.3489E-02  0.1289E-03

  0.5027E+01  0.3451E-02  0.1417E-03

  0.5134E+01  0.3410E-02  0.1542E-03

  0.5241E+01  0.3366E-02  0.1666E-03

  0.5348E+01  0.3319E-02  0.1785E-03

  0.5455E+01  0.3270E-02  0.1901E-03

  0.5561E+01  0.3218E-02  0.2013E-03

  0.5668E+01  0.3165E-02  0.2120E-03

  0.5775E+01  0.3109E-02  0.2221E-03

  0.5882E+01  0.3051E-02  0.2316E-03

  0.5989E+01  0.2992E-02  0.2406E-03

  0.6096E+01  0.2931E-02  0.2489E-03

  0.6203E+01  0.2868E-02  0.2565E-03

  0.6310E+01  0.2804E-02  0.2634E-03

  0.6417E+01  0.2739E-02  0.2696E-03

  0.6524E+01  0.2673E-02  0.2751E-03

  0.6631E+01  0.2606E-02  0.2798E-03

  0.6738E+01  0.2538E-02  0.2837E-03

  0.6845E+01  0.2470E-02  0.2869E-03

  0.6952E+01  0.2401E-02  0.2893E-03

  0.7059E+01  0.2331E-02  0.2909E-03

  0.7166E+01  0.2262E-02  0.2918E-03

  0.7273E+01  0.2192E-02  0.2918E-03

  0.7380E+01  0.2123E-02  0.2911E-03

  0.7487E+01  0.2053E-02  0.2896E-03

  0.7594E+01  0.1984E-02  0.2874E-03

  0.7701E+01  0.1916E-02  0.2844E-03

  0.7807E+01  0.1848E-02  0.2807E-03

  0.7914E+01  0.1780E-02  0.2763E-03

  0.8021E+01  0.1714E-02  0.2713E-03

  0.8128E+01  0.1648E-02  0.2656E-03

  0.8235E+01  0.1583E-02  0.2593E-03

  0.8342E+01  0.1520E-02  0.2524E-03

  0.8449E+01  0.1457E-02  0.2450E-03

  0.8556E+01  0.1396E-02  0.2371E-03

  0.8663E+01  0.1337E-02  0.2288E-03

  0.8770E+01  0.1279E-02  0.2202E-03

  0.8877E+01  0.1222E-02  0.2113E-03

  0.8984E+01  0.1168E-02  0.2021E-03

  0.9091E+01  0.1115E-02  0.1929E-03

  0.9198E+01  0.1064E-02  0.1837E-03

  0.9305E+01  0.1014E-02  0.1746E-03

  0.9412E+01  0.9674E-03  0.1657E-03

  0.9519E+01  0.9224E-03  0.1573E-03

  0.9626E+01  0.8796E-03  0.1496E-03

  0.9733E+01  0.8390E-03  0.1427E-03

  0.9840E+01  0.8006E-03  0.1368E-03

  0.9947E+01  0.7646E-03  0.1323E-03

  0.1005E+02  0.7310E-03  0.1293E-03

  0.1016E+02  0.6997E-03  0.1279E-03

  0.1027E+02  0.6709E-03  0.1283E-03

  0.1037E+02  0.6446E-03  0.1304E-03

  0.1048E+02  0.6208E-03  0.1342E-03

  0.1059E+02  0.5995E-03  0.1395E-03

  0.1070E+02  0.5807E-03  0.1461E-03

  0.1080E+02  0.5645E-03  0.1537E-03

  0.1091E+02  0.5509E-03  0.1622E-03

  0.1102E+02  0.5399E-03  0.1714E-03

  0.1112E+02  0.5314E-03  0.1810E-03

  0.1123E+02  0.5254E-03  0.1910E-03

  0.1134E+02  0.5221E-03  0.2011E-03

  0.1144E+02  0.5212E-03  0.2112E-03

  0.1155E+02  0.5229E-03  0.2213E-03

  0.1166E+02  0.5270E-03  0.2313E-03

  0.1176E+02  0.5336E-03  0.2410E-03

  0.1187E+02  0.5426E-03  0.2505E-03

  0.1198E+02  0.5540E-03  0.2596E-03

  0.1209E+02  0.5677E-03  0.2683E-03

  0.1219E+02  0.5836E-03  0.2765E-03

  0.1230E+02  0.6018E-03  0.2842E-03

  0.1241E+02  0.6221E-03  0.2914E-03

  0.1251E+02  0.6445E-03  0.2980E-03

  0.1262E+02  0.6689E-03  0.3040E-03

  0.1273E+02  0.6953E-03  0.3094E-03

  0.1283E+02  0.7235E-03  0.3141E-03

  0.1294E+02  0.7535E-03  0.3181E-03

  0.1305E+02  0.7851E-03  0.3214E-03

  0.1316E+02  0.8184E-03  0.3240E-03

  0.1326E+02  0.8531E-03  0.3259E-03

  0.1337E+02  0.8892E-03  0.3270E-03

  0.1348E+02  0.9266E-03  0.3274E-03

  0.1358E+02  0.9651E-03  0.3270E-03

  0.1369E+02  0.1005E-02  0.3259E-03

  0.1380E+02  0.1045E-02  0.3240E-03

  0.1390E+02  0.1087E-02  0.3213E-03

  0.1401E+02  0.1129E-02  0.3179E-03

  0.1412E+02  0.1171E-02  0.3138E-03

  0.1422E+02  0.1214E-02  0.3089E-03

  0.1433E+02  0.1257E-02  0.3034E-03

  0.1444E+02  0.1301E-02  0.2971E-03

  0.1455E+02  0.1344E-02  0.2902E-03

  0.1465E+02  0.1388E-02  0.2827E-03

  0.1476E+02  0.1431E-02  0.2747E-03

  0.1487E+02  0.1473E-02  0.2661E-03

  0.1497E+02  0.1515E-02  0.2570E-03

  0.1508E+02  0.1557E-02  0.2475E-03

  0.1519E+02  0.1597E-02  0.2378E-03

  0.1529E+02  0.1636E-02  0.2278E-03

  0.1540E+02  0.1674E-02  0.2178E-03

  0.1551E+02  0.1711E-02  0.2078E-03

  0.1561E+02  0.1746E-02  0.1981E-03

  0.1572E+02  0.1780E-02  0.1889E-03

  0.1583E+02  0.1811E-02  0.1803E-03

  0.1594E+02  0.1841E-02  0.1728E-03

  0.1604E+02  0.1869E-02  0.1665E-03

  0.1615E+02  0.1894E-02  0.1618E-03

  0.1626E+02  0.1916E-02  0.1589E-03

  0.1636E+02  0.1936E-02  0.1582E-03

  0.1647E+02  0.1953E-02  0.1596E-03

  0.1658E+02  0.1968E-02  0.1633E-03

  0.1668E+02  0.1978E-02  0.1691E-03

  0.1679E+02  0.1986E-02  0.1767E-03

  0.1690E+02  0.1990E-02  0.1859E-03

  0.1701E+02  0.1991E-02  0.1965E-03

  0.1711E+02  0.1988E-02  0.2080E-03

  0.1722E+02  0.1981E-02  0.2202E-03

  0.1733E+02  0.1969E-02  0.2329E-03

  0.1743E+02  0.1954E-02  0.2457E-03

  0.1754E+02  0.1934E-02  0.2584E-03

  0.1765E+02  0.1910E-02  0.2708E-03

  0.1775E+02  0.1881E-02  0.2827E-03

  0.1786E+02  0.1847E-02  0.2938E-03

  0.1797E+02  0.1809E-02  0.3040E-03

  0.1807E+02  0.1765E-02  0.3130E-03

  0.1818E+02  0.1716E-02  0.3206E-03

  0.1829E+02  0.1662E-02  0.3266E-03

  0.1840E+02  0.1602E-02  0.3309E-03

  0.1850E+02  0.1537E-02  0.3330E-03

  0.1861E+02  0.1466E-02  0.3329E-03

  0.1872E+02  0.1390E-02  0.3303E-03

  0.1882E+02  0.1308E-02  0.3249E-03

  0.1893E+02  0.1220E-02  0.3165E-03

  0.1904E+02  0.1126E-02  0.3048E-03

  0.1914E+02  0.1026E-02  0.2895E-03

  0.1925E+02  0.9194E-03  0.2703E-03

  0.1936E+02  0.8069E-03  0.2470E-03

  0.1947E+02  0.6883E-03  0.2191E-03

  0.1957E+02  0.5634E-03  0.1864E-03

  0.1968E+02  0.4321E-03  0.1485E-03

  0.1979E+02  0.2945E-03  0.1050E-03

  0.1989E+02  0.1504E-03  0.5566E-04

  0.2000E+02  0.0000E+00  0.0000E+00
```
