## Supplementary material for "LEA_4 motifs function alone and in conjunction with synergistic cosolutes to protect a labile enzyme during desiccation": File S1: Spermidine 4.dat

```
### DATA:
#
# 559
#      Q             I(Q)           Error     
1.10200000E-02  -1.71892600E-01  2.25507742E-01
1.17800000E-02  -7.56102000E-02  1.54312325E-01
1.25400000E-02  2.31778000E-02  8.92229660E-02
1.33000000E-02  1.57703400E-01  7.30690079E-02
1.40600000E-02  7.14798000E-02  5.66156278E-02
1.48200000E-02  1.26304800E-01  5.51814431E-02
1.55800000E-02  1.63679400E-01  5.14146083E-02
1.63400000E-02  6.83622000E-02  4.59917432E-02
1.71000000E-02  1.05698600E-01  3.83674663E-02
1.78600000E-02  1.30050000E-01  3.28229646E-02
1.86200000E-02  1.46771600E-01  2.87913366E-02
1.93800000E-02  8.11546000E-02  2.57970060E-02
2.01400000E-02  1.32322200E-01  2.40009282E-02
2.09000000E-02  1.17668400E-01  2.20677569E-02
2.16600000E-02  1.39712200E-01  2.09153760E-02
2.24200000E-02  1.37548000E-01  1.96040872E-02
2.31800000E-02  1.06152400E-01  1.89413929E-02
2.39500000E-02  1.09191000E-01  1.77809679E-02
2.47100000E-02  1.30711200E-01  1.74461640E-02
2.54700000E-02  1.32773400E-01  1.66203814E-02
2.62300000E-02  8.72346000E-02  1.60468454E-02
2.69900000E-02  1.21668600E-01  1.53646251E-02
2.77500000E-02  1.08589200E-01  1.48387863E-02
2.85100000E-02  1.28447600E-01  1.46206432E-02
2.92700000E-02  1.12961800E-01  1.41363239E-02
3.00300000E-02  1.46478400E-01  1.37570215E-02
3.07900000E-02  1.25988600E-01  1.34097570E-02
3.15500000E-02  1.32893600E-01  1.31733386E-02
3.23100000E-02  1.34792200E-01  1.27219071E-02
3.30700000E-02  1.08218200E-01  1.22933034E-02
3.38300000E-02  1.37238800E-01  1.20771237E-02
3.45900000E-02  1.40034000E-01  1.18093798E-02
3.53500000E-02  1.30977600E-01  1.16277897E-02
3.61100000E-02  1.12074800E-01  1.13961336E-02
3.68700000E-02  1.05284200E-01  1.12338158E-02
3.76300000E-02  1.19896600E-01  1.09929892E-02
3.83900000E-02  1.15340400E-01  1.07971835E-02
3.91500000E-02  1.11010600E-01  1.06950125E-02
3.99100000E-02  1.25247400E-01  1.03298202E-02
4.06700000E-02  1.27097800E-01  1.02481810E-02
4.14300000E-02  1.16198600E-01  1.00188141E-02
4.21900000E-02  1.22823400E-01  9.94566582E-03
4.29500000E-02  1.17525400E-01  9.78546040E-03
4.37100000E-02  1.32376600E-01  9.57930533E-03
4.44700000E-02  1.22490600E-01  9.35539023E-03
4.52300000E-02  1.26870600E-01  9.34906488E-03
4.59900000E-02  1.22952800E-01  9.01059772E-03
4.67500000E-02  1.24837600E-01  8.96001134E-03
4.75100000E-02  1.24774200E-01  8.94168402E-03
4.82700000E-02  1.05033600E-01  8.79742182E-03
4.90300000E-02  1.19491800E-01  8.78034064E-03
4.97900000E-02  1.24792800E-01  8.66205673E-03
5.05500000E-02  1.32770600E-01  8.55514069E-03
5.13100000E-02  1.21477400E-01  8.45936389E-03
5.20700000E-02  1.25273400E-01  8.41904983E-03
5.28300000E-02  1.17103200E-01  8.35991860E-03
5.35900000E-02  1.09107800E-01  8.21022263E-03
5.43500000E-02  1.24382800E-01  8.15912108E-03
5.51100000E-02  1.22658000E-01  8.06533830E-03
5.58700000E-02  1.21294000E-01  8.01735118E-03
5.66300000E-02  1.13688600E-01  7.96455060E-03
5.73900000E-02  1.31270200E-01  7.81638817E-03
5.81500000E-02  1.08933600E-01  7.76568708E-03
5.89100000E-02  1.27314800E-01  7.68866070E-03
5.96700000E-02  1.19228800E-01  7.67737074E-03
6.04300000E-02  1.12694800E-01  7.52857717E-03
6.11900000E-02  1.19855400E-01  7.55246221E-03
6.19500000E-02  1.02102400E-01  7.41069949E-03
6.27100000E-02  1.16119600E-01  7.42375075E-03
6.34700000E-02  1.14535000E-01  7.31578046E-03
6.42300000E-02  1.27792800E-01  7.30419456E-03
6.49900000E-02  1.10355000E-01  7.25762619E-03
6.57500000E-02  1.23082400E-01  7.19872664E-03
6.65100000E-02  1.11156200E-01  7.16473364E-03
6.72700000E-02  1.13035200E-01  6.99806849E-03
6.80300000E-02  1.26555800E-01  7.03546301E-03
6.87900000E-02  1.06509600E-01  6.97336109E-03
6.95500000E-02  1.10507000E-01  6.94578583E-03
7.03100000E-02  1.21636200E-01  6.88503786E-03
7.10700000E-02  1.05888600E-01  6.83240602E-03
7.18300000E-02  1.17144200E-01  6.79229057E-03
7.25900000E-02  1.03204200E-01  6.69571744E-03
7.33500000E-02  1.11534400E-01  6.69060321E-03
7.41200000E-02  1.01075000E-01  6.62893312E-03
7.48800000E-02  1.12171000E-01  6.59136900E-03
7.56400000E-02  1.03040400E-01  6.55887378E-03
7.64000000E-02  1.12625800E-01  6.51244498E-03
7.71600000E-02  1.23313800E-01  6.51817016E-03
7.79200000E-02  1.12386200E-01  6.43958948E-03
7.86800000E-02  1.02625800E-01  6.42608250E-03
7.94400000E-02  1.16757600E-01  6.33682622E-03
8.02000000E-02  1.06363400E-01  6.36643042E-03
8.09600000E-02  1.12778000E-01  6.28426196E-03
8.17200000E-02  1.06242600E-01  6.26693247E-03
8.24800000E-02  1.14192800E-01  6.24456538E-03
8.32400000E-02  1.18176800E-01  6.16807723E-03
8.40000000E-02  1.08990800E-01  6.13297523E-03
8.47600000E-02  1.09686200E-01  6.11360705E-03
8.55200000E-02  1.01712000E-01  6.14218752E-03
8.62800000E-02  1.08052400E-01  6.20007819E-03
8.70400000E-02  1.09521400E-01  6.35045354E-03
8.78000000E-02  1.07627600E-01  6.39340942E-03
8.85600000E-02  1.08096000E-01  6.52059184E-03
8.93200000E-02  1.13247000E-01  6.53494911E-03
9.00800000E-02  1.06409400E-01  6.62198921E-03
9.08400000E-02  1.06115600E-01  6.63250390E-03
9.16000000E-02  1.03183000E-01  6.68627792E-03
9.23600000E-02  9.99530000E-02  6.68973610E-03
9.31200000E-02  1.08985600E-01  6.71914715E-03
9.38800000E-02  1.01429400E-01  6.74641108E-03
9.46400000E-02  9.71952000E-02  6.78767354E-03
9.54000000E-02  9.62800000E-02  6.76395307E-03
9.61600000E-02  1.02171600E-01  6.80929180E-03
9.69200000E-02  1.04482000E-01  6.72301996E-03
9.76800000E-02  1.17550600E-01  6.81134635E-03
9.84400000E-02  1.12199400E-01  6.67871762E-03
9.92000000E-02  1.04721000E-01  6.63531846E-03
9.99600000E-02  1.06435800E-01  6.49365147E-03
1.00720000E-01  9.90492000E-02  6.39273021E-03
1.01480000E-01  1.02006400E-01  6.23558281E-03
1.02240000E-01  9.49378000E-02  6.20404553E-03
1.03000000E-01  9.93906000E-02  6.08926560E-03
1.03760000E-01  9.64036000E-02  6.05814621E-03
1.04520000E-01  9.59112000E-02  6.00868488E-03
1.05280000E-01  1.14131000E-01  5.89504038E-03
1.06040000E-01  1.03576400E-01  5.92117880E-03
1.06800000E-01  1.01053600E-01  5.86553273E-03
1.07560000E-01  1.00430600E-01  5.84838079E-03
1.08320000E-01  8.94796000E-02  5.79961520E-03
1.09080000E-01  1.01589400E-01  5.79693306E-03
1.09840000E-01  1.05324600E-01  5.80047405E-03
1.10600000E-01  1.08326600E-01  5.80750442E-03
1.11360000E-01  9.63570000E-02  5.79585156E-03
1.12120000E-01  9.36366000E-02  5.78385423E-03
1.12880000E-01  1.07196000E-01  5.77090344E-03
1.13640000E-01  1.04120200E-01  5.69345221E-03
1.14400000E-01  1.06632800E-01  5.67683425E-03
1.15160000E-01  8.98670000E-02  5.62307097E-03
1.15920000E-01  9.96268000E-02  5.59641307E-03
1.16680000E-01  9.09204000E-02  5.55908966E-03
1.17440000E-01  9.77920000E-02  5.51601940E-03
1.18200000E-01  9.29162000E-02  5.49534776E-03
1.18960000E-01  1.03846000E-01  5.45299722E-03
1.19720000E-01  9.68360000E-02  5.46680040E-03
1.20480000E-01  1.02900400E-01  5.40609144E-03
1.21240000E-01  9.80302000E-02  5.36479245E-03
1.22000000E-01  9.42922000E-02  5.34123044E-03
1.22760000E-01  9.73000000E-02  5.32722130E-03
1.23520000E-01  9.54468000E-02  5.30087396E-03
1.24280000E-01  1.02982000E-01  5.27092373E-03
1.25040000E-01  8.84614000E-02  5.23361238E-03
1.25800000E-01  9.33846000E-02  5.19972697E-03
1.26560000E-01  9.11862000E-02  5.20320000E-03
1.27320000E-01  8.73582000E-02  5.17340707E-03
1.28080000E-01  1.02545400E-01  5.14273062E-03
1.28840000E-01  8.93072000E-02  5.13596430E-03
1.29600000E-01  9.25162000E-02  5.10013476E-03
1.30360000E-01  1.05670000E-01  5.06516736E-03
1.31120000E-01  9.40296000E-02  5.02952383E-03
1.31880000E-01  9.22580000E-02  4.99993229E-03
1.32640000E-01  9.43920000E-02  4.99969751E-03
1.33400000E-01  9.72954000E-02  4.92202248E-03
1.34160000E-01  9.55816000E-02  4.93314794E-03
1.34920000E-01  8.81034000E-02  4.86247494E-03
1.35680000E-01  9.23270000E-02  4.84447826E-03
1.36440000E-01  8.10836000E-02  4.86916751E-03
1.37200000E-01  9.04352000E-02  4.83003245E-03
1.37960000E-01  7.87734000E-02  4.81798560E-03
1.38730000E-01  8.30860000E-02  4.79358680E-03
1.39490000E-01  8.97500000E-02  4.79032352E-03
1.40250000E-01  8.76978000E-02  4.76767429E-03
1.41010000E-01  8.39704000E-02  4.74815870E-03
1.41770000E-01  9.15446000E-02  4.72004079E-03
1.42530000E-01  7.97932000E-02  4.70492298E-03
1.43290000E-01  8.24056000E-02  4.68565026E-03
1.44050000E-01  8.46928000E-02  4.68711432E-03
1.44810000E-01  8.31582000E-02  4.63152921E-03
1.45570000E-01  8.04928000E-02  4.65744405E-03
1.46330000E-01  7.93082000E-02  4.61582600E-03
1.47090000E-01  7.74000000E-02  4.61907425E-03
1.47850000E-01  8.64660000E-02  4.58701490E-03
1.48610000E-01  8.16528000E-02  4.59664338E-03
1.49370000E-01  8.70024000E-02  4.58731835E-03
1.50130000E-01  7.65564000E-02  4.55964094E-03
1.50890000E-01  7.71434000E-02  4.54531712E-03
1.51650000E-01  8.11820000E-02  4.50604396E-03
1.52410000E-01  8.85512000E-02  4.52201930E-03
1.53170000E-01  8.41592000E-02  4.48853865E-03
1.53930000E-01  8.72024000E-02  4.48984758E-03
1.54690000E-01  8.06070000E-02  4.46237268E-03
1.55450000E-01  8.74166000E-02  4.45894077E-03
1.56210000E-01  7.98248000E-02  4.42922697E-03
1.56970000E-01  7.68144000E-02  4.42805719E-03
1.57730000E-01  7.61158000E-02  4.40032611E-03
1.58490000E-01  7.81990000E-02  4.39708554E-03
1.59250000E-01  7.53960000E-02  4.38366652E-03
1.60010000E-01  7.89934000E-02  4.36575561E-03
1.60770000E-01  7.84166000E-02  4.36053544E-03
1.61530000E-01  8.25414000E-02  4.33429959E-03
1.62290000E-01  8.20710000E-02  4.32825235E-03
1.63050000E-01  7.93276000E-02  4.29660681E-03
1.63810000E-01  6.89170000E-02  4.28712798E-03
1.64570000E-01  7.28310000E-02  4.28896500E-03
1.65330000E-01  7.77088000E-02  4.27159650E-03
1.66090000E-01  7.65974000E-02  4.26189586E-03
1.66850000E-01  7.68296000E-02  4.25093736E-03
1.67610000E-01  6.39674000E-02  4.22832075E-03
1.68370000E-01  7.06698000E-02  4.22819035E-03
1.69130000E-01  6.77440000E-02  4.19761147E-03
1.69890000E-01  7.02386000E-02  4.20378864E-03
1.70650000E-01  7.06826000E-02  4.18594477E-03
1.71410000E-01  7.45540000E-02  4.17642481E-03
1.72170000E-01  6.65394000E-02  4.14915134E-03
1.72930000E-01  6.79940000E-02  4.15793246E-03
1.73690000E-01  7.50848000E-02  4.14137795E-03
1.74450000E-01  6.54760000E-02  4.13728462E-03
1.75210000E-01  7.76930000E-02  4.19518165E-03
1.75970000E-01  7.64326000E-02  4.24830487E-03
1.76730000E-01  8.27668000E-02  4.30848159E-03
1.77490000E-01  7.09554000E-02  4.30514658E-03
1.78250000E-01  7.28620000E-02  4.36139709E-03
1.79010000E-01  7.09376000E-02  4.38272202E-03
1.79770000E-01  6.96212000E-02  4.40958437E-03
1.80530000E-01  7.02004000E-02  4.41537102E-03
1.81290000E-01  7.53684000E-02  4.44892122E-03
1.82050000E-01  7.03376000E-02  4.45785906E-03
1.82810000E-01  7.67944000E-02  4.46007321E-03
1.83570000E-01  6.93050000E-02  4.49612222E-03
1.84330000E-01  8.35466000E-02  4.52099881E-03
1.85090000E-01  6.10928000E-02  4.51193610E-03
1.85850000E-01  6.81608000E-02  4.54042923E-03
1.86610000E-01  7.13254000E-02  4.54170511E-03
1.87370000E-01  7.03692000E-02  4.57163405E-03
1.88130000E-01  6.83610000E-02  4.53548871E-03
1.88890000E-01  6.69974000E-02  4.57762463E-03
1.89650000E-01  7.14080000E-02  4.56315107E-03
1.90410000E-01  7.27412000E-02  4.59715658E-03
1.91170000E-01  7.20530000E-02  4.59157891E-03
1.91930000E-01  7.12770000E-02  4.62128323E-03
1.92690000E-01  6.77574000E-02  4.62242283E-03
1.93450000E-01  6.97198000E-02  4.62020319E-03
1.94210000E-01  7.36716000E-02  4.63201091E-03
1.94970000E-01  7.45366000E-02  4.62367859E-03
1.95730000E-01  6.45262000E-02  4.65142707E-03
1.96490000E-01  6.73194000E-02  4.63581741E-03
1.97250000E-01  6.11350000E-02  4.66372676E-03
1.98010000E-01  6.92654000E-02  4.66749921E-03
1.98770000E-01  7.02894000E-02  4.69041008E-03
1.99530000E-01  7.04688000E-02  4.68081191E-03
2.00290000E-01  7.31174000E-02  4.67775051E-03
2.01050000E-01  7.17944000E-02  4.68646214E-03
2.01810000E-01  6.85420000E-02  4.66508751E-03
2.02570000E-01  6.00054000E-02  4.66387104E-03
2.03330000E-01  6.77860000E-02  4.65053356E-03
2.04090000E-01  6.43100000E-02  4.67375973E-03
2.04850000E-01  6.43256000E-02  4.66583507E-03
2.05610000E-01  6.95576000E-02  4.68318654E-03
2.06370000E-01  5.79770000E-02  4.67745867E-03
2.07130000E-01  5.80472000E-02  4.68967955E-03
2.07890000E-01  6.30394000E-02  4.69123214E-03
2.08650000E-01  5.99254000E-02  4.69228295E-03
2.09410000E-01  6.40256000E-02  4.70160873E-03
2.10170000E-01  7.16878000E-02  4.68490245E-03
2.10930000E-01  6.44658000E-02  4.70726708E-03
2.11690000E-01  5.86878000E-02  4.70665774E-03
2.12450000E-01  6.57450000E-02  4.69326077E-03
2.13210000E-01  6.01124000E-02  4.69478011E-03
2.13970000E-01  6.57612000E-02  4.68890830E-03
2.14730000E-01  6.49778000E-02  4.67358000E-03
2.15490000E-01  6.27206000E-02  4.67064044E-03
2.16250000E-01  6.02674000E-02  4.66404206E-03
2.17010000E-01  6.76710000E-02  4.65021752E-03
2.17770000E-01  6.15506000E-02  4.63709053E-03
2.18530000E-01  6.41288000E-02  4.65631827E-03
2.19290000E-01  5.74912000E-02  4.60851433E-03
2.20050000E-01  6.39274000E-02  4.64126670E-03
2.20810000E-01  6.13606000E-02  4.60535441E-03
2.21570000E-01  6.19148000E-02  4.58614206E-03
2.22330000E-01  6.24070000E-02  4.56760774E-03
2.23090000E-01  5.84068000E-02  4.56418614E-03
2.23850000E-01  5.13702000E-02  4.53605591E-03
2.24610000E-01  5.26186000E-02  4.54066897E-03
2.25370000E-01  6.27340000E-02  4.53001925E-03
2.26130000E-01  5.87924000E-02  4.49731156E-03
2.26890000E-01  5.93690000E-02  4.49581360E-03
2.27650000E-01  5.38700000E-02  4.45278879E-03
2.28410000E-01  5.57804000E-02  4.45230793E-03
2.29170000E-01  6.17938000E-02  4.43245050E-03
2.29930000E-01  6.48804000E-02  4.43464954E-03
2.30690000E-01  5.30046000E-02  4.40558284E-03
2.31450000E-01  6.20188000E-02  4.39387176E-03
2.32210000E-01  5.56938000E-02  4.39088086E-03
2.32970000E-01  4.33246000E-02  4.37136675E-03
2.33730000E-01  6.06370000E-02  4.35048131E-03
2.34490000E-01  5.70118000E-02  4.34396539E-03
2.35250000E-01  5.22124000E-02  4.32420807E-03
2.36010000E-01  4.99986000E-02  4.30966025E-03
2.36770000E-01  5.21680000E-02  4.30461320E-03
2.37530000E-01  5.00214000E-02  4.29633751E-03
2.38290000E-01  5.04472000E-02  4.24965153E-03
2.39050000E-01  4.44056000E-02  4.26371933E-03
2.39810000E-01  5.69414000E-02  4.23784365E-03
2.40570000E-01  4.94528000E-02  4.23053389E-03
2.41330000E-01  5.64002000E-02  4.21292818E-03
2.42090000E-01  4.75466000E-02  4.19334760E-03
2.42850000E-01  4.84848000E-02  4.20124138E-03
2.43610000E-01  5.30978000E-02  4.15664116E-03
2.44370000E-01  5.15660000E-02  4.17212113E-03
2.45130000E-01  5.50466000E-02  4.14630137E-03
2.45890000E-01  5.03952000E-02  4.15037613E-03
2.46650000E-01  5.60396000E-02  4.11483941E-03
2.47410000E-01  6.04296000E-02  4.13478454E-03
2.48170000E-01  4.97746000E-02  4.09030259E-03
2.48930000E-01  4.39088000E-02  4.08568074E-03
2.49690000E-01  4.82066000E-02  4.09430939E-03
2.50450000E-01  5.35510000E-02  4.05213395E-03
2.51210000E-01  3.95934000E-02  4.05107818E-03
2.51970000E-01  4.18840000E-02  4.03412603E-03
2.52730000E-01  5.26962000E-02  4.03869752E-03
2.53490000E-01  4.75312000E-02  4.00243762E-03
2.54250000E-01  4.84958000E-02  4.00234456E-03
2.55010000E-01  4.79018000E-02  3.98497782E-03
2.55770000E-01  5.07782000E-02  3.97052801E-03
2.56530000E-01  4.70588000E-02  3.96007615E-03
2.57290000E-01  5.00998000E-02  3.96182325E-03
2.58050000E-01  4.95782000E-02  3.95477634E-03
2.58810000E-01  5.11590000E-02  3.93733019E-03
2.59570000E-01  4.55374000E-02  3.92261063E-03
2.60330000E-01  4.53526000E-02  3.90913796E-03
2.61090000E-01  5.04982000E-02  3.91073684E-03
2.61850000E-01  4.52984000E-02  3.89305250E-03
2.62610000E-01  4.63554000E-02  3.88237473E-03
2.63370000E-01  4.05476000E-02  3.86947328E-03
2.64130000E-01  5.00834000E-02  3.87038188E-03
2.64890000E-01  4.23676000E-02  3.85046035E-03
2.65650000E-01  4.30798000E-02  3.84460084E-03
2.66410000E-01  3.65842000E-02  3.81980274E-03
2.67170000E-01  5.00734000E-02  3.81570318E-03
2.67930000E-01  4.01802000E-02  3.80839862E-03
2.68690000E-01  4.67440000E-02  3.81482309E-03
2.69450000E-01  4.78330000E-02  3.79903920E-03
2.70210000E-01  4.86150000E-02  3.78468598E-03
2.70970000E-01  4.58064000E-02  3.79022247E-03
2.71720000E-01  4.94320000E-02  3.76100389E-03
2.72480000E-01  5.25506000E-02  3.76904779E-03
2.73240000E-01  4.42676000E-02  3.74058050E-03
2.74000000E-01  4.11214000E-02  3.74998729E-03
2.74760000E-01  4.38852000E-02  3.73193898E-03
2.75520000E-01  4.98084000E-02  3.74106203E-03
2.76280000E-01  4.78470000E-02  3.71955694E-03
2.77040000E-01  4.41732000E-02  3.72499495E-03
2.77800000E-01  4.67588000E-02  3.72351671E-03
2.78560000E-01  4.69214000E-02  3.70371957E-03
2.79320000E-01  4.33406000E-02  3.69803778E-03
2.80080000E-01  4.37650000E-02  3.67214203E-03
2.80840000E-01  4.84500000E-02  3.68499701E-03
2.81600000E-01  4.30738000E-02  3.65850215E-03
2.82360000E-01  4.01034000E-02  3.66915657E-03
2.83120000E-01  4.27668000E-02  3.64696709E-03
2.83880000E-01  4.79074000E-02  3.64293403E-03
2.84640000E-01  3.67512000E-02  3.64989291E-03
2.85400000E-01  4.11072000E-02  3.63986767E-03
2.86160000E-01  4.27270000E-02  3.63962656E-03
2.86920000E-01  4.07084000E-02  3.64028487E-03
2.87680000E-01  3.77836000E-02  3.63951445E-03
2.88440000E-01  4.07852000E-02  3.64665130E-03
2.89200000E-01  4.34800000E-02  3.64718818E-03
2.89960000E-01  4.17888000E-02  3.64599918E-03
2.90720000E-01  4.34472000E-02  3.65551737E-03
2.91480000E-01  3.62222000E-02  3.65579580E-03
2.92240000E-01  4.39948000E-02  3.65973864E-03
2.93000000E-01  4.07302000E-02  3.66302336E-03
2.93760000E-01  4.03222000E-02  3.67113999E-03
2.94520000E-01  3.52854000E-02  3.67140999E-03
2.95280000E-01  4.28334000E-02  3.67444316E-03
2.96040000E-01  4.01264000E-02  3.66413904E-03
2.96800000E-01  4.60032000E-02  3.68370482E-03
2.97560000E-01  3.99302000E-02  3.67788090E-03
2.98320000E-01  3.79804000E-02  3.68213107E-03
2.99080000E-01  3.84886000E-02  3.67954068E-03
2.99840000E-01  3.44386000E-02  3.66939928E-03
3.00600000E-01  4.78334000E-02  3.66821722E-03
3.01360000E-01  3.45542000E-02  3.65421440E-03
3.02120000E-01  3.37866000E-02  3.65952689E-03
3.02880000E-01  3.43530000E-02  3.62364685E-03
3.03640000E-01  3.98004000E-02  3.63707362E-03
3.04400000E-01  3.56274000E-02  3.62996500E-03
3.05160000E-01  4.46178000E-02  3.66538802E-03
3.05920000E-01  3.76642000E-02  3.67968568E-03
3.06680000E-01  4.24930000E-02  3.67837523E-03
3.07440000E-01  3.72822000E-02  3.70398264E-03
3.08200000E-01  3.73374000E-02  3.68874664E-03
3.08960000E-01  3.57878000E-02  3.72000520E-03
3.09720000E-01  3.76030000E-02  3.71280989E-03
3.10480000E-01  4.18196000E-02  3.72462774E-03
3.11240000E-01  3.34174000E-02  3.71383765E-03
3.12000000E-01  4.23052000E-02  3.71782414E-03
3.12760000E-01  3.60764000E-02  3.73148901E-03
3.13520000E-01  4.01914000E-02  3.71949368E-03
3.14280000E-01  3.79846000E-02  3.73169229E-03
3.15040000E-01  4.21492000E-02  3.71765096E-03
3.15800000E-01  4.61330000E-02  3.73509231E-03
3.16560000E-01  3.61704000E-02  3.72388503E-03
3.17320000E-01  3.55074000E-02  3.72782231E-03
3.18080000E-01  3.51746000E-02  3.73384997E-03
3.18830000E-01  4.19570000E-02  3.74112276E-03
3.19590000E-01  3.44102000E-02  3.75434643E-03
3.20350000E-01  3.26458000E-02  3.76744080E-03
3.21110000E-01  3.33900000E-02  3.78854661E-03
3.21870000E-01  3.26116000E-02  3.79214875E-03
3.22630000E-01  3.31120000E-02  3.81166408E-03
3.23390000E-01  3.56986000E-02  3.81284633E-03
3.24150000E-01  3.99424000E-02  3.82756955E-03
3.24910000E-01  3.24236000E-02  3.87250938E-03
3.25670000E-01  4.54346000E-02  3.84098224E-03
3.26430000E-01  3.28218000E-02  3.86994172E-03
3.27190000E-01  3.43486000E-02  3.86281039E-03
3.27950000E-01  3.96426000E-02  3.86951875E-03
3.28710000E-01  2.75386000E-02  3.85511426E-03
3.29470000E-01  3.76190000E-02  3.85501786E-03
3.30230000E-01  4.09072000E-02  3.86409430E-03
3.30990000E-01  3.04120000E-02  3.86544242E-03
3.31750000E-01  2.96296000E-02  3.86482799E-03
3.32510000E-01  2.72332000E-02  3.86923520E-03
3.33270000E-01  3.37206000E-02  3.88881758E-03
3.34030000E-01  3.32840000E-02  3.88555459E-03
3.34790000E-01  3.51794000E-02  3.88167507E-03
3.35550000E-01  3.65892000E-02  3.90683269E-03
3.36310000E-01  3.07532000E-02  3.89732041E-03
3.37070000E-01  3.22890000E-02  3.90572866E-03
3.37830000E-01  3.73850000E-02  3.92050859E-03
3.38590000E-01  2.50086000E-02  3.91380587E-03
3.39350000E-01  3.51526000E-02  3.92476510E-03
3.40110000E-01  3.70536000E-02  3.92243946E-03
3.40870000E-01  3.40566000E-02  3.95943177E-03
3.41630000E-01  2.76612000E-02  3.92720116E-03
3.42390000E-01  2.94916000E-02  3.95470106E-03
3.43150000E-01  2.86692000E-02  3.95207383E-03
3.43910000E-01  3.70714000E-02  3.97071738E-03
3.44670000E-01  3.64868000E-02  3.96491689E-03
3.45430000E-01  4.01266000E-02  3.96234515E-03
3.46190000E-01  2.72306000E-02  3.98033054E-03
3.46950000E-01  3.48866000E-02  3.95669513E-03
3.47710000E-01  3.26688000E-02  3.98008959E-03
3.48470000E-01  3.13092000E-02  3.97837506E-03
3.49220000E-01  3.46670000E-02  3.99555383E-03
3.49980000E-01  2.95796000E-02  3.91001797E-03
3.50740000E-01  3.14398000E-02  3.87894823E-03
3.51500000E-01  2.91616000E-02  3.84513972E-03
3.52260000E-01  3.85918000E-02  3.81434209E-03
3.53020000E-01  2.97582000E-02  3.77886754E-03
3.53780000E-01  3.33812000E-02  3.82337693E-03
3.54540000E-01  3.32824000E-02  3.86526057E-03
3.55300000E-01  2.89234000E-02  3.86640832E-03
3.56060000E-01  3.31906000E-02  3.87003831E-03
3.56820000E-01  2.14620000E-02  3.87451984E-03
3.57580000E-01  2.72656000E-02  3.86770277E-03
3.58340000E-01  2.48570000E-02  3.87950387E-03
3.59100000E-01  3.69964000E-02  3.88842425E-03
3.59860000E-01  3.42104000E-02  3.89550634E-03
3.60620000E-01  2.92874000E-02  3.89125910E-03
3.61380000E-01  2.86572000E-02  3.88863783E-03
3.62140000E-01  2.75566000E-02  3.89398628E-03
3.62900000E-01  3.91340000E-02  3.90125007E-03
3.63660000E-01  3.54878000E-02  3.90148931E-03
3.64420000E-01  3.31846000E-02  3.89781339E-03
3.65180000E-01  3.06938000E-02  3.90892488E-03
3.65940000E-01  2.87548000E-02  3.92362284E-03
3.66700000E-01  2.94760000E-02  3.93337948E-03
3.67460000E-01  3.26736000E-02  3.92553896E-03
3.68220000E-01  3.15792000E-02  3.93552872E-03
3.68980000E-01  3.45074000E-02  3.96476167E-03
3.69740000E-01  2.75146000E-02  3.98035790E-03
3.70500000E-01  2.29056000E-02  3.99545535E-03
3.71260000E-01  3.39386000E-02  4.01167486E-03
3.72020000E-01  3.19992000E-02  4.03715368E-03
3.72770000E-01  2.44866000E-02  4.06621431E-03
3.73530000E-01  3.30894000E-02  4.08224757E-03
3.74290000E-01  3.92274000E-02  4.12141783E-03
3.75050000E-01  3.34574000E-02  4.14186137E-03
3.75810000E-01  2.99610000E-02  4.15424811E-03
3.76570000E-01  3.17946000E-02  4.20228504E-03
3.77330000E-01  2.60708000E-02  4.22447708E-03
3.78090000E-01  3.51958000E-02  4.25164740E-03
3.78850000E-01  2.87310000E-02  4.29356446E-03
3.79610000E-01  3.31586000E-02  4.29678035E-03
3.80370000E-01  3.13920000E-02  4.33333130E-03
3.81130000E-01  2.38044000E-02  4.36217405E-03
3.81890000E-01  1.99246000E-02  4.39710507E-03
3.82650000E-01  2.58146000E-02  4.40311207E-03
3.83410000E-01  2.96152000E-02  4.45177233E-03
3.84170000E-01  2.52090000E-02  4.45794450E-03
3.84930000E-01  3.18616000E-02  4.49779735E-03
3.85690000E-01  3.43662000E-02  4.51174525E-03
3.86450000E-01  2.53088000E-02  4.55551421E-03
3.87210000E-01  2.69876000E-02  4.58087062E-03
3.87970000E-01  2.43988000E-02  4.76111445E-03
3.88730000E-01  3.77434000E-02  4.64275774E-03
3.89490000E-01  2.23168000E-02  4.67998672E-03
3.90250000E-01  3.13902000E-02  4.70796857E-03
3.91010000E-01  2.67384000E-02  4.73735908E-03
3.91770000E-01  3.20306000E-02  4.76124049E-03
3.92520000E-01  2.75742000E-02  4.81663645E-03
3.93280000E-01  3.31006000E-02  4.81038007E-03
3.94040000E-01  3.63166000E-02  4.86872948E-03
3.94800000E-01  3.52036000E-02  4.88049813E-03
3.95560000E-01  3.65342000E-02  4.94475411E-03
3.96320000E-01  1.99748000E-02  4.95142350E-03
3.97080000E-01  2.74248000E-02  4.99762757E-03
3.97840000E-01  2.23884000E-02  5.02309513E-03
3.98600000E-01  1.57788000E-02  5.05206174E-03
3.99360000E-01  3.68358000E-02  5.11200500E-03
4.00120000E-01  2.85088000E-02  5.11625113E-03
4.00880000E-01  2.35978000E-02  5.15814222E-03
4.01640000E-01  2.30648000E-02  5.20721819E-03
4.02400000E-01  2.67644000E-02  5.24696370E-03
4.03160000E-01  2.36350000E-02  5.27813624E-03
4.03920000E-01  2.51338000E-02  6.57397020E+00
4.04680000E-01  2.44898000E-02  5.29759977E-03
4.05440000E-01  2.69524000E-02  5.30175080E-03
4.06200000E-01  2.95130000E-02  5.36289699E-03
4.06960000E-01  1.92190000E-02  5.37982635E-03
4.07720000E-01  2.35984000E-02  5.41057947E-03
4.08480000E-01  2.99498000E-02  5.39787142E-03
4.09240000E-01  2.99114000E-02  5.44115674E-03
4.09990000E-01  3.21212000E-02  5.44884397E-03
4.10750000E-01  2.95856000E-02  5.47651459E-03
4.11510000E-01  2.87908000E-02  5.52635921E-03
4.12270000E-01  2.16460000E-02  5.50013231E-03
4.13030000E-01  3.02832000E-02  5.52779792E-03
4.13790000E-01  2.69148000E-02  5.53717728E-03
4.14550000E-01  2.44276000E-02  5.54231326E-03
4.15310000E-01  3.34934000E-02  5.59641613E-03
4.16070000E-01  3.04996000E-02  5.60104605E-03
4.16830000E-01  1.74686000E-02  5.66198443E-03
4.17590000E-01  2.85058000E-02  5.69637157E-03
4.18350000E-01  3.00278000E-02  5.72467951E-03
4.19110000E-01  3.22866000E-02  5.70311681E-03
4.19870000E-01  1.79120000E-02  5.73002824E-03
4.20630000E-01  2.75742000E-02  5.78893389E-03
4.21390000E-01  1.97326000E-02  5.78543535E-03
4.22150000E-01  2.94374000E-02  5.85276159E-03
4.22910000E-01  2.99276000E-02  5.90955787E-03
4.23670000E-01  2.68084000E-02  5.94825874E-03
4.24430000E-01  2.15156000E-02  6.00749887E-03
4.25190000E-01  3.66572000E-02  6.02941209E-03
4.25940000E-01  1.84620000E-02  6.11783912E-03
4.26700000E-01  1.37152000E-02  6.19047631E-03
4.27460000E-01  2.38864000E-02  6.26039748E-03
4.28220000E-01  3.23612000E-02  6.30471863E-03
4.28980000E-01  3.47258000E-02  6.36170381E-03
4.29740000E-01  3.07734000E-02  6.42365510E-03
4.30500000E-01  3.19860000E-02  6.46029805E-03
4.31260000E-01  2.69104000E-02  6.58254186E-03
4.32020000E-01  2.69548000E-02  6.64417228E-03
4.32780000E-01  1.99410000E-02  6.69651746E-03
4.33540000E-01  2.64754000E-02  6.73426398E-03
4.34300000E-01  2.33498000E-02  6.84084435E-03
4.35060000E-01  2.25850000E-02  6.93303122E-03


### HEADER:
#
#{
#    "analysis": {},
#    "counters": {
#        "comment": ""
#    },
#    "filename": "Spermidine 4.dat",
#    "history": {
#        "subtraction": {
#            "initial_file": [
#                "A_G10_P_Rt11_4_snap_00001",
#                {
#                    "averaged_files": [
#                        [
#                            "G10_P_Rt11_4_snap_00001.dat"
#                        ],
#                        [
#                            "G10_P_Rt11_4_snap_00002.dat"
#                        ],
#                        [
#                            "G10_P_Rt11_4_snap_00003.dat"
#                        ],
#                        [
#                            "G10_P_Rt11_4_snap_00004.dat"
#                        ],
#                        [
#                            "G10_P_Rt11_4_snap_00005.dat"
#                        ],
#                        [
#                            "G10_P_Rt11_4_snap_00006.dat"
#                        ],
#                        [
#                            "G10_P_Rt11_4_snap_00007.dat"
#                        ],
#                        [
#                            "G10_P_Rt11_4_snap_00008.dat"
#                        ],
#                        [
#                            "G10_P_Rt11_4_snap_00009.dat"
#                        ],
#                        [
#                            "G10_P_Rt11_4_snap_00010.dat"
#                        ],
#                        [
#                            "G10_P_Rt11_4_snap_00011.dat"
#                        ],
#                        [
#                            "G10_P_Rt11_4_snap_00012.dat"
#                        ],
#                        [
#                            "G10_P_Rt11_4_snap_00013.dat"
#                        ],
#                        [
#                            "G10_P_Rt11_4_snap_00014.dat"
#                        ],
#                        [
#                            "G10_P_Rt11_4_snap_00015.dat"
#                        ],
#                        [
#                            "G10_P_Rt11_4_snap_00016.dat"
#                        ],
#                        [
#                            "G10_P_Rt11_4_snap_00017.dat"
#                        ],
#                        [
#                            "G10_P_Rt11_4_snap_00018.dat"
#                        ],
#                        [
#                            "G10_P_Rt11_4_snap_00019.dat"
#                        ],
#                        [
#                            "G10_P_Rt11_4_snap_00020.dat"
#                        ],
#                        [
#                            "G10_P_Rt11_4_snap_00021.dat"
#                        ],
#                        [
#                            "G10_P_Rt11_4_snap_00022.dat"
#                        ],
#                        [
#                            "G10_P_Rt11_4_snap_00023.dat"
#                        ],
#                        [
#                            "G10_P_Rt11_4_snap_00024.dat"
#                        ],
#                        [
#                            "G10_P_Rt11_4_snap_00025.dat"
#                        ],
#                        [
#                            "G10_P_Rt11_4_snap_00026.dat"
#                        ],
#                        [
#                            "G10_P_Rt11_4_snap_00027.dat"
#                        ],
#                        [
#                            "G10_P_Rt11_4_snap_00028.dat"
#                        ],
#                        [
#                            "G10_P_Rt11_4_snap_00029.dat"
#                        ],
#                        [
#                            "G10_P_Rt11_4_snap_00030.dat"
#                        ],
#                        [
#                            "G10_P_Rt11_4_snap_00031.dat"
#                        ],
#                        [
#                            "G10_P_Rt11_4_snap_00032.dat"
#                        ],
#                        [
#                            "G10_P_Rt11_4_snap_00033.dat"
#                        ],
#                        [
#                            "G10_P_Rt11_4_snap_00034.dat"
#                        ],
#                        [
#                            "G10_P_Rt11_4_snap_00035.dat"
#                        ],
#                        [
#                            "G10_P_Rt11_4_snap_00036.dat"
#                        ],
#                        [
#                            "G10_P_Rt11_4_snap_00037.dat"
#                        ],
#                        [
#                            "G10_P_Rt11_4_snap_00038.dat"
#                        ],
#                        [
#                            "G10_P_Rt11_4_snap_00039.dat"
#                        ],
#                        [
#                            "G10_P_Rt11_4_snap_00040.dat"
#                        ],
#                        [
#                            "G10_P_Rt11_4_snap_00041.dat"
#                        ],
#                        [
#                            "G10_P_Rt11_4_snap_00042.dat"
#                        ],
#                        [
#                            "G10_P_Rt11_4_snap_00043.dat"
#                        ],
#                        [
#                            "G10_P_Rt11_4_snap_00044.dat"
#                        ],
#                        [
#                            "G10_P_Rt11_4_snap_00045.dat"
#                        ],
#                        [
#                            "G10_P_Rt11_4_snap_00046.dat"
#                        ],
#                        [
#                            "G10_P_Rt11_4_snap_00047.dat"
#                        ],
#                        [
#                            "G10_P_Rt11_4_snap_00048.dat"
#                        ],
#                        [
#                            "G10_P_Rt11_4_snap_00049.dat"
#                        ],
#                        [
#                            "G10_P_Rt11_4_snap_00050.dat"
#                        ]
#                    ]
#                }
#            ],
#            "subtracted_file": [
#                "A_G9_Spermidine_snap_00001",
#                {
#                    "averaged_files": [
#                        [
#                            "G9_Spermidine_snap_00001.dat"
#                        ],
#                        [
#                            "G9_Spermidine_snap_00002.dat"
#                        ],
#                        [
#                            "G9_Spermidine_snap_00003.dat"
#                        ],
#                        [
#                            "G9_Spermidine_snap_00004.dat"
#                        ],
#                        [
#                            "G9_Spermidine_snap_00005.dat"
#                        ],
#                        [
#                            "G9_Spermidine_snap_00006.dat"
#                        ],
#                        [
#                            "G9_Spermidine_snap_00008.dat"
#                        ],
#                        [
#                            "G9_Spermidine_snap_00009.dat"
#                        ],
#                        [
#                            "G9_Spermidine_snap_00010.dat"
#                        ],
#                        [
#                            "G9_Spermidine_snap_00011.dat"
#                        ],
#                        [
#                            "G9_Spermidine_snap_00012.dat"
#                        ],
#                        [
#                            "G9_Spermidine_snap_00013.dat"
#                        ],
#                        [
#                            "G9_Spermidine_snap_00015.dat"
#                        ],
#                        [
#                            "G9_Spermidine_snap_00016.dat"
#                        ],
#                        [
#                            "G9_Spermidine_snap_00017.dat"
#                        ],
#                        [
#                            "G9_Spermidine_snap_00018.dat"
#                        ],
#                        [
#                            "G9_Spermidine_snap_00019.dat"
#                        ],
#                        [
#                            "G9_Spermidine_snap_00020.dat"
#                        ],
#                        [
#                            "G9_Spermidine_snap_00022.dat"
#                        ],
#                        [
#                            "G9_Spermidine_snap_00023.dat"
#                        ],
#                        [
#                            "G9_Spermidine_snap_00024.dat"
#                        ],
#                        [
#                            "G9_Spermidine_snap_00025.dat"
#                        ],
#                        [
#                            "G9_Spermidine_snap_00026.dat"
#                        ],
#                        [
#                            "G9_Spermidine_snap_00027.dat"
#                        ],
#                        [
#                            "G9_Spermidine_snap_00028.dat"
#                        ],
#                        [
#                            "G9_Spermidine_snap_00029.dat"
#                        ],
#                        [
#                            "G9_Spermidine_snap_00030.dat"
#                        ],
#                        [
#                            "G9_Spermidine_snap_00031.dat"
#                        ],
#                        [
#                            "G9_Spermidine_snap_00032.dat"
#                        ],
#                        [
#                            "G9_Spermidine_snap_00033.dat"
#                        ],
#                        [
#                            "G9_Spermidine_snap_00034.dat"
#                        ],
#                        [
#                            "G9_Spermidine_snap_00035.dat"
#                        ],
#                        [
#                            "G9_Spermidine_snap_00036.dat"
#                        ],
#                        [
#                            "G9_Spermidine_snap_00037.dat"
#                        ],
#                        [
#                            "G9_Spermidine_snap_00038.dat"
#                        ],
#                        [
#                            "G9_Spermidine_snap_00039.dat"
#                        ],
#                        [
#                            "G9_Spermidine_snap_00040.dat"
#                        ],
#                        [
#                            "G9_Spermidine_snap_00041.dat"
#                        ],
#                        [
#                            "G9_Spermidine_snap_00042.dat"
#                        ],
#                        [
#                            "G9_Spermidine_snap_00043.dat"
#                        ],
#                        [
#                            "G9_Spermidine_snap_00044.dat"
#                        ],
#                        [
#                            "G9_Spermidine_snap_00045.dat"
#                        ],
#                        [
#                            "G9_Spermidine_snap_00046.dat"
#                        ],
#                        [
#                            "G9_Spermidine_snap_00047.dat"
#                        ],
#                        [
#                            "G9_Spermidine_snap_00048.dat"
#                        ],
#                        [
#                            "G9_Spermidine_snap_00050.dat"
#                        ],
#                        [
#                            "G9_Spermidine_snap_00007.dat"
#                        ],
#                        [
#                            "G9_Spermidine_snap_00014.dat"
#                        ],
#                        [
#                            "G9_Spermidine_snap_00021.dat"
#                        ],
#                        [
#                            "G9_Spermidine_snap_00049.dat"
#                        ]
#                    ]
#                }
#            ]
#        }
#    }
#}
```
