## Supplementary material for "LEA_4 motifs function alone and in conjunction with synergistic cosolutes to protect a labile enzyme during desiccation": File S1: Spermidine 4.out

```
####      G N O M             Version 5.0 (r14832)      ####

                                               Mon Jan  9 09:52:55 2023


           ####      Configuration                                 ####


    System Type:                   arbitrary monodisperse (job = 0)

    Minimum characteristic size:         0.0000

    Maximum characteristic size:        21.0000

    rad56:                               0.0000

    Force 0.0 at r = rmin:                  yes

    Force 0.0 at r = rmax:                  yes

    Initial alpha:                       0.0000

    Initial random seed:     286393041582969160

    Points in real space:                   189


    Input  1:                      Spermidine 4.dat

    First data point used:                    1

    Last data point used:                   559

    Scaling coefficient:             0.1000E+01

    Experimental setup:            point collimation


           ####      Results                                       ####


    Parameter    DISCRP  OSCILL  STABIL  SYSDEV  POSITV  VALCEN  SMOOTH

    Weight        1.000   3.000   3.000   3.000   1.000   1.000   1.000

    Sigma         0.300   0.600   0.120   0.120   0.120   0.120   0.600

    Ideal         0.700   1.100   0.000   1.000   1.000   0.950   0.000

    Current       0.628   1.430   0.030   0.961   1.000   0.763   4.143

               --------------------------------------------------------

    Estimate      0.944   0.739   0.939   1.000   1.000   0.089   0.000


    Angular range:                       0.0110 to       0.4351

    Reciprocal space Rg:             0.7194E+01

    Reciprocal space I(0):           0.1222E+00


    Real space range:                    0.0000 to      21.0000

    Real space Rg:                   0.7195E+01 +-   0.5515E-01

    Real space I(0):                 0.1222E+00 +-   0.8756E-03


    Highest ALPHA (theor):           0.1204E+02

    Current ALPHA:                   0.9362E+00


    Total Estimate:                      0.7742 (a GOOD solution)


           ####      Experimental Data and Fit                     ####


      S          J EXP       ERROR       J REG       I REG


   0.000000E+00                                                0.122167E+00

   0.734667E-03                                                0.122166E+00

   0.146933E-02                                                0.122162E+00

   0.220400E-02                                                0.122156E+00

   0.293867E-02                                                0.122148E+00

   0.367333E-02                                                0.122138E+00

   0.440800E-02                                                0.122126E+00

   0.514267E-02                                                0.122111E+00

   0.587733E-02                                                0.122094E+00

   0.661200E-02                                                0.122075E+00

   0.734667E-02                                                0.122053E+00

   0.808133E-02                                                0.122029E+00

   0.881600E-02                                                0.122003E+00

   0.955067E-02                                                0.121975E+00

   0.102853E-01                                                0.121944E+00

   0.110200E-01  -0.171893E+00   0.225508E+00   0.121911E+00   0.121911E+00

   0.117800E-01  -0.756102E-01   0.154312E+00   0.121875E+00   0.121875E+00

   0.125400E-01   0.231778E-01   0.892230E-01   0.121836E+00   0.121836E+00

   0.133000E-01   0.157703E+00   0.730690E-01   0.121794E+00   0.121794E+00

   0.140600E-01   0.714798E-01   0.566156E-01   0.121751E+00   0.121751E+00

   0.148200E-01   0.126305E+00   0.551814E-01   0.121705E+00   0.121705E+00

   0.155800E-01   0.163679E+00   0.514146E-01   0.121656E+00   0.121656E+00

   0.163400E-01   0.683622E-01   0.459917E-01   0.121605E+00   0.121605E+00

   0.171000E-01   0.105699E+00   0.383675E-01   0.121552E+00   0.121552E+00

   0.178600E-01   0.130050E+00   0.328230E-01   0.121497E+00   0.121497E+00

   0.186200E-01   0.146772E+00   0.287913E-01   0.121439E+00   0.121439E+00

   0.193800E-01   0.811546E-01   0.257970E-01   0.121378E+00   0.121378E+00

   0.201400E-01   0.132322E+00   0.240009E-01   0.121315E+00   0.121315E+00

   0.209000E-01   0.117668E+00   0.220678E-01   0.121250E+00   0.121250E+00

   0.216600E-01   0.139712E+00   0.209154E-01   0.121183E+00   0.121183E+00

   0.224200E-01   0.137548E+00   0.196041E-01   0.121113E+00   0.121113E+00

   0.231800E-01   0.106152E+00   0.189414E-01   0.121040E+00   0.121040E+00

   0.239500E-01   0.109191E+00   0.177810E-01   0.120965E+00   0.120965E+00

   0.247100E-01   0.130711E+00   0.174462E-01   0.120888E+00   0.120888E+00

   0.254700E-01   0.132773E+00   0.166204E-01   0.120809E+00   0.120809E+00

   0.262300E-01   0.872346E-01   0.160468E-01   0.120727E+00   0.120727E+00

   0.269900E-01   0.121669E+00   0.153646E-01   0.120643E+00   0.120643E+00

   0.277500E-01   0.108589E+00   0.148388E-01   0.120557E+00   0.120557E+00

   0.285100E-01   0.128448E+00   0.146206E-01   0.120468E+00   0.120468E+00

   0.292700E-01   0.112962E+00   0.141363E-01   0.120377E+00   0.120377E+00

   0.300300E-01   0.146478E+00   0.137570E-01   0.120284E+00   0.120284E+00

   0.307900E-01   0.125989E+00   0.134098E-01   0.120188E+00   0.120188E+00

   0.315500E-01   0.132894E+00   0.131733E-01   0.120090E+00   0.120090E+00

   0.323100E-01   0.134792E+00   0.127219E-01   0.119990E+00   0.119990E+00

   0.330700E-01   0.108218E+00   0.122933E-01   0.119888E+00   0.119888E+00

   0.338300E-01   0.137239E+00   0.120771E-01   0.119783E+00   0.119783E+00

   0.345900E-01   0.140034E+00   0.118094E-01   0.119676E+00   0.119676E+00

   0.353500E-01   0.130978E+00   0.116278E-01   0.119567E+00   0.119567E+00

   0.361100E-01   0.112075E+00   0.113961E-01   0.119456E+00   0.119456E+00

   0.368700E-01   0.105284E+00   0.112338E-01   0.119342E+00   0.119342E+00

   0.376300E-01   0.119897E+00   0.109930E-01   0.119226E+00   0.119226E+00

   0.383900E-01   0.115340E+00   0.107972E-01   0.119108E+00   0.119108E+00

   0.391500E-01   0.111011E+00   0.106950E-01   0.118988E+00   0.118988E+00

   0.399100E-01   0.125247E+00   0.103298E-01   0.118865E+00   0.118865E+00

   0.406700E-01   0.127098E+00   0.102482E-01   0.118740E+00   0.118740E+00

   0.414300E-01   0.116199E+00   0.100188E-01   0.118613E+00   0.118613E+00

   0.421900E-01   0.122823E+00   0.994567E-02   0.118484E+00   0.118484E+00

   0.429500E-01   0.117525E+00   0.978546E-02   0.118353E+00   0.118353E+00

   0.437100E-01   0.132377E+00   0.957931E-02   0.118220E+00   0.118220E+00

   0.444700E-01   0.122491E+00   0.935539E-02   0.118084E+00   0.118084E+00

   0.452300E-01   0.126871E+00   0.934906E-02   0.117946E+00   0.117946E+00

   0.459900E-01   0.122953E+00   0.901060E-02   0.117807E+00   0.117807E+00

   0.467500E-01   0.124838E+00   0.896001E-02   0.117665E+00   0.117665E+00

   0.475100E-01   0.124774E+00   0.894168E-02   0.117521E+00   0.117521E+00

   0.482700E-01   0.105034E+00   0.879742E-02   0.117374E+00   0.117374E+00

   0.490300E-01   0.119492E+00   0.878034E-02   0.117226E+00   0.117226E+00

   0.497900E-01   0.124793E+00   0.866206E-02   0.117076E+00   0.117076E+00

   0.505500E-01   0.132771E+00   0.855514E-02   0.116923E+00   0.116923E+00

   0.513100E-01   0.121477E+00   0.845936E-02   0.116769E+00   0.116769E+00

   0.520700E-01   0.125273E+00   0.841905E-02   0.116613E+00   0.116613E+00

   0.528300E-01   0.117103E+00   0.835992E-02   0.116454E+00   0.116454E+00

   0.535900E-01   0.109108E+00   0.821022E-02   0.116293E+00   0.116293E+00

   0.543500E-01   0.124383E+00   0.815912E-02   0.116131E+00   0.116131E+00

   0.551100E-01   0.122658E+00   0.806534E-02   0.115966E+00   0.115966E+00

   0.558700E-01   0.121294E+00   0.801735E-02   0.115800E+00   0.115800E+00

   0.566300E-01   0.113689E+00   0.796455E-02   0.115631E+00   0.115631E+00

   0.573900E-01   0.131270E+00   0.781639E-02   0.115461E+00   0.115461E+00

   0.581500E-01   0.108934E+00   0.776569E-02   0.115288E+00   0.115288E+00

   0.589100E-01   0.127315E+00   0.768866E-02   0.115114E+00   0.115114E+00

   0.596700E-01   0.119229E+00   0.767737E-02   0.114938E+00   0.114938E+00

   0.604300E-01   0.112695E+00   0.752858E-02   0.114759E+00   0.114759E+00

   0.611900E-01   0.119855E+00   0.755246E-02   0.114579E+00   0.114579E+00

   0.619500E-01   0.102102E+00   0.741070E-02   0.114397E+00   0.114397E+00

   0.627100E-01   0.116120E+00   0.742375E-02   0.114213E+00   0.114213E+00

   0.634700E-01   0.114535E+00   0.731578E-02   0.114028E+00   0.114028E+00

   0.642300E-01   0.127793E+00   0.730419E-02   0.113840E+00   0.113840E+00

   0.649900E-01   0.110355E+00   0.725763E-02   0.113651E+00   0.113651E+00

   0.657500E-01   0.123082E+00   0.719873E-02   0.113459E+00   0.113459E+00

   0.665100E-01   0.111156E+00   0.716473E-02   0.113266E+00   0.113266E+00

   0.672700E-01   0.113035E+00   0.699807E-02   0.113071E+00   0.113071E+00

   0.680300E-01   0.126556E+00   0.703546E-02   0.112875E+00   0.112875E+00

   0.687900E-01   0.106510E+00   0.697336E-02   0.112676E+00   0.112676E+00

   0.695500E-01   0.110507E+00   0.694579E-02   0.112476E+00   0.112476E+00

   0.703100E-01   0.121636E+00   0.688504E-02   0.112274E+00   0.112274E+00

   0.710700E-01   0.105889E+00   0.683241E-02   0.112070E+00   0.112070E+00

   0.718300E-01   0.117144E+00   0.679229E-02   0.111865E+00   0.111865E+00

   0.725900E-01   0.103204E+00   0.669572E-02   0.111658E+00   0.111658E+00

   0.733500E-01   0.111534E+00   0.669060E-02   0.111449E+00   0.111449E+00

   0.741200E-01   0.101075E+00   0.662893E-02   0.111236E+00   0.111236E+00

   0.748800E-01   0.112171E+00   0.659137E-02   0.111024E+00   0.111024E+00

   0.756400E-01   0.103040E+00   0.655887E-02   0.110810E+00   0.110810E+00

   0.764000E-01   0.112626E+00   0.651244E-02   0.110594E+00   0.110594E+00

   0.771600E-01   0.123314E+00   0.651817E-02   0.110377E+00   0.110377E+00

   0.779200E-01   0.112386E+00   0.643959E-02   0.110159E+00   0.110159E+00

   0.786800E-01   0.102626E+00   0.642608E-02   0.109939E+00   0.109939E+00

   0.794400E-01   0.116758E+00   0.633683E-02   0.109717E+00   0.109717E+00

   0.802000E-01   0.106363E+00   0.636643E-02   0.109493E+00   0.109493E+00

   0.809600E-01   0.112778E+00   0.628426E-02   0.109269E+00   0.109269E+00

   0.817200E-01   0.106243E+00   0.626693E-02   0.109042E+00   0.109042E+00

   0.824800E-01   0.114193E+00   0.624457E-02   0.108814E+00   0.108814E+00

   0.832400E-01   0.118177E+00   0.616808E-02   0.108585E+00   0.108585E+00

   0.840000E-01   0.108991E+00   0.613298E-02   0.108354E+00   0.108354E+00

   0.847600E-01   0.109686E+00   0.611361E-02   0.108122E+00   0.108122E+00

   0.855200E-01   0.101712E+00   0.614219E-02   0.107888E+00   0.107888E+00

   0.862800E-01   0.108052E+00   0.620008E-02   0.107653E+00   0.107653E+00

   0.870400E-01   0.109521E+00   0.635045E-02   0.107416E+00   0.107416E+00

   0.878000E-01   0.107628E+00   0.639341E-02   0.107178E+00   0.107178E+00

   0.885600E-01   0.108096E+00   0.652059E-02   0.106939E+00   0.106939E+00

   0.893200E-01   0.113247E+00   0.653495E-02   0.106698E+00   0.106698E+00

   0.900800E-01   0.106409E+00   0.662199E-02   0.106456E+00   0.106456E+00

   0.908400E-01   0.106116E+00   0.663250E-02   0.106212E+00   0.106212E+00

   0.916000E-01   0.103183E+00   0.668628E-02   0.105967E+00   0.105967E+00

   0.923600E-01   0.999530E-01   0.668974E-02   0.105721E+00   0.105721E+00

   0.931200E-01   0.108986E+00   0.671915E-02   0.105474E+00   0.105474E+00

   0.938800E-01   0.101429E+00   0.674641E-02   0.105225E+00   0.105225E+00

   0.946400E-01   0.971952E-01   0.678767E-02   0.104975E+00   0.104975E+00

   0.954000E-01   0.962800E-01   0.676395E-02   0.104724E+00   0.104724E+00

   0.961600E-01   0.102172E+00   0.680929E-02   0.104472E+00   0.104472E+00

   0.969200E-01   0.104482E+00   0.672302E-02   0.104218E+00   0.104218E+00

   0.976800E-01   0.117551E+00   0.681135E-02   0.103964E+00   0.103964E+00

   0.984400E-01   0.112199E+00   0.667872E-02   0.103708E+00   0.103708E+00

   0.992000E-01   0.104721E+00   0.663532E-02   0.103451E+00   0.103451E+00

   0.999600E-01   0.106436E+00   0.649365E-02   0.103192E+00   0.103192E+00

   0.100720E+00   0.990492E-01   0.639273E-02   0.102933E+00   0.102933E+00

   0.101480E+00   0.102006E+00   0.623558E-02   0.102673E+00   0.102673E+00

   0.102240E+00   0.949378E-01   0.620405E-02   0.102411E+00   0.102411E+00

   0.103000E+00   0.993906E-01   0.608927E-02   0.102148E+00   0.102148E+00

   0.103760E+00   0.964036E-01   0.605815E-02   0.101885E+00   0.101885E+00

   0.104520E+00   0.959112E-01   0.600868E-02   0.101620E+00   0.101620E+00

   0.105280E+00   0.114131E+00   0.589504E-02   0.101354E+00   0.101354E+00

   0.106040E+00   0.103576E+00   0.592118E-02   0.101088E+00   0.101088E+00

   0.106800E+00   0.101054E+00   0.586553E-02   0.100820E+00   0.100820E+00

   0.107560E+00   0.100431E+00   0.584838E-02   0.100551E+00   0.100551E+00

   0.108320E+00   0.894796E-01   0.579962E-02   0.100282E+00   0.100282E+00

   0.109080E+00   0.101589E+00   0.579693E-02   0.100011E+00   0.100011E+00

   0.109840E+00   0.105325E+00   0.580047E-02   0.997395E-01   0.997395E-01

   0.110600E+00   0.108327E+00   0.580750E-02   0.994672E-01   0.994672E-01

   0.111360E+00   0.963570E-01   0.579585E-02   0.991939E-01   0.991939E-01

   0.112120E+00   0.936366E-01   0.578385E-02   0.989198E-01   0.989198E-01

   0.112880E+00   0.107196E+00   0.577090E-02   0.986448E-01   0.986448E-01

   0.113640E+00   0.104120E+00   0.569345E-02   0.983689E-01   0.983689E-01

   0.114400E+00   0.106633E+00   0.567683E-02   0.980923E-01   0.980923E-01

   0.115160E+00   0.898670E-01   0.562307E-02   0.978149E-01   0.978149E-01

   0.115920E+00   0.996268E-01   0.559641E-02   0.975366E-01   0.975366E-01

   0.116680E+00   0.909204E-01   0.555909E-02   0.972577E-01   0.972577E-01

   0.117440E+00   0.977920E-01   0.551602E-02   0.969779E-01   0.969779E-01

   0.118200E+00   0.929162E-01   0.549535E-02   0.966975E-01   0.966975E-01

   0.118960E+00   0.103846E+00   0.545300E-02   0.964163E-01   0.964163E-01

   0.119720E+00   0.968360E-01   0.546680E-02   0.961344E-01   0.961344E-01

   0.120480E+00   0.102900E+00   0.540609E-02   0.958519E-01   0.958519E-01

   0.121240E+00   0.980302E-01   0.536479E-02   0.955687E-01   0.955687E-01

   0.122000E+00   0.942922E-01   0.534123E-02   0.952848E-01   0.952848E-01

   0.122760E+00   0.973000E-01   0.532722E-02   0.950003E-01   0.950003E-01

   0.123520E+00   0.954468E-01   0.530087E-02   0.947152E-01   0.947152E-01

   0.124280E+00   0.102982E+00   0.527092E-02   0.944295E-01   0.944295E-01

   0.125040E+00   0.884614E-01   0.523361E-02   0.941433E-01   0.941433E-01

   0.125800E+00   0.933846E-01   0.519973E-02   0.938565E-01   0.938565E-01

   0.126560E+00   0.911862E-01   0.520320E-02   0.935691E-01   0.935691E-01

   0.127320E+00   0.873582E-01   0.517341E-02   0.932812E-01   0.932812E-01

   0.128080E+00   0.102545E+00   0.514273E-02   0.929928E-01   0.929928E-01

   0.128840E+00   0.893072E-01   0.513596E-02   0.927039E-01   0.927039E-01

   0.129600E+00   0.925162E-01   0.510013E-02   0.924145E-01   0.924145E-01

   0.130360E+00   0.105670E+00   0.506517E-02   0.921247E-01   0.921247E-01

   0.131120E+00   0.940296E-01   0.502952E-02   0.918345E-01   0.918345E-01

   0.131880E+00   0.922580E-01   0.499993E-02   0.915438E-01   0.915438E-01

   0.132640E+00   0.943920E-01   0.499970E-02   0.912527E-01   0.912527E-01

   0.133400E+00   0.972954E-01   0.492202E-02   0.909612E-01   0.909612E-01

   0.134160E+00   0.955816E-01   0.493315E-02   0.906693E-01   0.906693E-01

   0.134920E+00   0.881034E-01   0.486247E-02   0.903771E-01   0.903771E-01

   0.135680E+00   0.923270E-01   0.484448E-02   0.900845E-01   0.900845E-01

   0.136440E+00   0.810836E-01   0.486917E-02   0.897917E-01   0.897917E-01

   0.137200E+00   0.904352E-01   0.483003E-02   0.894985E-01   0.894985E-01

   0.137960E+00   0.787734E-01   0.481799E-02   0.892050E-01   0.892050E-01

   0.138730E+00   0.830860E-01   0.479359E-02   0.889074E-01   0.889074E-01

   0.139490E+00   0.897500E-01   0.479032E-02   0.886134E-01   0.886134E-01

   0.140250E+00   0.876978E-01   0.476767E-02   0.883191E-01   0.883191E-01

   0.141010E+00   0.839704E-01   0.474816E-02   0.880246E-01   0.880246E-01

   0.141770E+00   0.915446E-01   0.472004E-02   0.877299E-01   0.877299E-01

   0.142530E+00   0.797932E-01   0.470492E-02   0.874351E-01   0.874351E-01

   0.143290E+00   0.824056E-01   0.468565E-02   0.871400E-01   0.871400E-01

   0.144050E+00   0.846928E-01   0.468711E-02   0.868448E-01   0.868448E-01

   0.144810E+00   0.831582E-01   0.463153E-02   0.865494E-01   0.865494E-01

   0.145570E+00   0.804928E-01   0.465744E-02   0.862539E-01   0.862539E-01

   0.146330E+00   0.793082E-01   0.461583E-02   0.859583E-01   0.859583E-01

   0.147090E+00   0.774000E-01   0.461907E-02   0.856626E-01   0.856626E-01

   0.147850E+00   0.864660E-01   0.458701E-02   0.853668E-01   0.853668E-01

   0.148610E+00   0.816528E-01   0.459664E-02   0.850710E-01   0.850710E-01

   0.149370E+00   0.870024E-01   0.458732E-02   0.847751E-01   0.847751E-01

   0.150130E+00   0.765564E-01   0.455964E-02   0.844792E-01   0.844792E-01

   0.150890E+00   0.771434E-01   0.454532E-02   0.841832E-01   0.841832E-01

   0.151650E+00   0.811820E-01   0.450604E-02   0.838873E-01   0.838873E-01

   0.152410E+00   0.885512E-01   0.452202E-02   0.835914E-01   0.835914E-01

   0.153170E+00   0.841592E-01   0.448854E-02   0.832955E-01   0.832955E-01

   0.153930E+00   0.872024E-01   0.448985E-02   0.829996E-01   0.829996E-01

   0.154690E+00   0.806070E-01   0.446237E-02   0.827038E-01   0.827038E-01

   0.155450E+00   0.874166E-01   0.445894E-02   0.824081E-01   0.824081E-01

   0.156210E+00   0.798248E-01   0.442923E-02   0.821125E-01   0.821125E-01

   0.156970E+00   0.768144E-01   0.442806E-02   0.818169E-01   0.818169E-01

   0.157730E+00   0.761158E-01   0.440033E-02   0.815215E-01   0.815215E-01

   0.158490E+00   0.781990E-01   0.439709E-02   0.812262E-01   0.812262E-01

   0.159250E+00   0.753960E-01   0.438367E-02   0.809311E-01   0.809311E-01

   0.160010E+00   0.789934E-01   0.436576E-02   0.806362E-01   0.806362E-01

   0.160770E+00   0.784166E-01   0.436054E-02   0.803414E-01   0.803414E-01

   0.161530E+00   0.825414E-01   0.433430E-02   0.800468E-01   0.800468E-01

   0.162290E+00   0.820710E-01   0.432825E-02   0.797524E-01   0.797524E-01

   0.163050E+00   0.793276E-01   0.429661E-02   0.794582E-01   0.794582E-01

   0.163810E+00   0.689170E-01   0.428713E-02   0.791643E-01   0.791643E-01

   0.164570E+00   0.728310E-01   0.428896E-02   0.788706E-01   0.788706E-01

   0.165330E+00   0.777088E-01   0.427160E-02   0.785772E-01   0.785772E-01

   0.166090E+00   0.765974E-01   0.426190E-02   0.782841E-01   0.782841E-01

   0.166850E+00   0.768296E-01   0.425094E-02   0.779912E-01   0.779912E-01

   0.167610E+00   0.639674E-01   0.422832E-02   0.776987E-01   0.776987E-01

   0.168370E+00   0.706698E-01   0.422819E-02   0.774064E-01   0.774064E-01

   0.169130E+00   0.677440E-01   0.419761E-02   0.771146E-01   0.771146E-01

   0.169890E+00   0.702386E-01   0.420379E-02   0.768230E-01   0.768230E-01

   0.170650E+00   0.706826E-01   0.418594E-02   0.765318E-01   0.765318E-01

   0.171410E+00   0.745540E-01   0.417642E-02   0.762410E-01   0.762410E-01

   0.172170E+00   0.665394E-01   0.414915E-02   0.759506E-01   0.759506E-01

   0.172930E+00   0.679940E-01   0.415793E-02   0.756606E-01   0.756606E-01

   0.173690E+00   0.750848E-01   0.414138E-02   0.753710E-01   0.753710E-01

   0.174450E+00   0.654760E-01   0.413728E-02   0.750818E-01   0.750818E-01

   0.175210E+00   0.776930E-01   0.419518E-02   0.747930E-01   0.747930E-01

   0.175970E+00   0.764326E-01   0.424830E-02   0.745047E-01   0.745047E-01

   0.176730E+00   0.827668E-01   0.430848E-02   0.742169E-01   0.742169E-01

   0.177490E+00   0.709554E-01   0.430515E-02   0.739295E-01   0.739295E-01

   0.178250E+00   0.728620E-01   0.436140E-02   0.736426E-01   0.736426E-01

   0.179010E+00   0.709376E-01   0.438272E-02   0.733562E-01   0.733562E-01

   0.179770E+00   0.696212E-01   0.440958E-02   0.730704E-01   0.730704E-01

   0.180530E+00   0.702004E-01   0.441537E-02   0.727850E-01   0.727850E-01

   0.181290E+00   0.753684E-01   0.444892E-02   0.725002E-01   0.725002E-01

   0.182050E+00   0.703376E-01   0.445786E-02   0.722160E-01   0.722160E-01

   0.182810E+00   0.767944E-01   0.446007E-02   0.719323E-01   0.719323E-01

   0.183570E+00   0.693050E-01   0.449612E-02   0.716491E-01   0.716491E-01

   0.184330E+00   0.835466E-01   0.452100E-02   0.713666E-01   0.713666E-01

   0.185090E+00   0.610928E-01   0.451194E-02   0.710846E-01   0.710846E-01

   0.185850E+00   0.681608E-01   0.454043E-02   0.708033E-01   0.708033E-01

   0.186610E+00   0.713254E-01   0.454171E-02   0.705226E-01   0.705226E-01

   0.187370E+00   0.703692E-01   0.457163E-02   0.702425E-01   0.702425E-01

   0.188130E+00   0.683610E-01   0.453549E-02   0.699630E-01   0.699630E-01

   0.188890E+00   0.669974E-01   0.457762E-02   0.696842E-01   0.696842E-01

   0.189650E+00   0.714080E-01   0.456315E-02   0.694060E-01   0.694060E-01

   0.190410E+00   0.727412E-01   0.459716E-02   0.691285E-01   0.691285E-01

   0.191170E+00   0.720530E-01   0.459158E-02   0.688517E-01   0.688517E-01

   0.191930E+00   0.712770E-01   0.462128E-02   0.685756E-01   0.685756E-01

   0.192690E+00   0.677574E-01   0.462242E-02   0.683002E-01   0.683002E-01

   0.193450E+00   0.697198E-01   0.462020E-02   0.680255E-01   0.680255E-01

   0.194210E+00   0.736716E-01   0.463201E-02   0.677515E-01   0.677515E-01

   0.194970E+00   0.745366E-01   0.462368E-02   0.674782E-01   0.674782E-01

   0.195730E+00   0.645262E-01   0.465143E-02   0.672057E-01   0.672057E-01

   0.196490E+00   0.673194E-01   0.463582E-02   0.669339E-01   0.669339E-01

   0.197250E+00   0.611350E-01   0.466373E-02   0.666629E-01   0.666629E-01

   0.198010E+00   0.692654E-01   0.466750E-02   0.663927E-01   0.663927E-01

   0.198770E+00   0.702894E-01   0.469041E-02   0.661232E-01   0.661232E-01

   0.199530E+00   0.704688E-01   0.468081E-02   0.658545E-01   0.658545E-01

   0.200290E+00   0.731174E-01   0.467775E-02   0.655866E-01   0.655866E-01

   0.201050E+00   0.717944E-01   0.468646E-02   0.653195E-01   0.653195E-01

   0.201810E+00   0.685420E-01   0.466509E-02   0.650533E-01   0.650533E-01

   0.202570E+00   0.600054E-01   0.466387E-02   0.647878E-01   0.647878E-01

   0.203330E+00   0.677860E-01   0.465053E-02   0.645232E-01   0.645232E-01

   0.204090E+00   0.643100E-01   0.467376E-02   0.642594E-01   0.642594E-01

   0.204850E+00   0.643256E-01   0.466584E-02   0.639965E-01   0.639965E-01

   0.205610E+00   0.695576E-01   0.468319E-02   0.637344E-01   0.637344E-01

   0.206370E+00   0.579770E-01   0.467746E-02   0.634732E-01   0.634732E-01

   0.207130E+00   0.580472E-01   0.468968E-02   0.632128E-01   0.632128E-01

   0.207890E+00   0.630394E-01   0.469123E-02   0.629534E-01   0.629534E-01

   0.208650E+00   0.599254E-01   0.469228E-02   0.626948E-01   0.626948E-01

   0.209410E+00   0.640256E-01   0.470161E-02   0.624371E-01   0.624371E-01

   0.210170E+00   0.716878E-01   0.468490E-02   0.621803E-01   0.621803E-01

   0.210930E+00   0.644658E-01   0.470727E-02   0.619244E-01   0.619244E-01

   0.211690E+00   0.586878E-01   0.470666E-02   0.616694E-01   0.616694E-01

   0.212450E+00   0.657450E-01   0.469326E-02   0.614154E-01   0.614154E-01

   0.213210E+00   0.601124E-01   0.469478E-02   0.611622E-01   0.611622E-01

   0.213970E+00   0.657612E-01   0.468891E-02   0.609100E-01   0.609100E-01

   0.214730E+00   0.649778E-01   0.467358E-02   0.606588E-01   0.606588E-01

   0.215490E+00   0.627206E-01   0.467064E-02   0.604085E-01   0.604085E-01

   0.216250E+00   0.602674E-01   0.466404E-02   0.601591E-01   0.601591E-01

   0.217010E+00   0.676710E-01   0.465022E-02   0.599107E-01   0.599107E-01

   0.217770E+00   0.615506E-01   0.463709E-02   0.596633E-01   0.596633E-01

   0.218530E+00   0.641288E-01   0.465632E-02   0.594168E-01   0.594168E-01

   0.219290E+00   0.574912E-01   0.460851E-02   0.591713E-01   0.591713E-01

   0.220050E+00   0.639274E-01   0.464127E-02   0.589268E-01   0.589268E-01

   0.220810E+00   0.613606E-01   0.460535E-02   0.586833E-01   0.586833E-01

   0.221570E+00   0.619148E-01   0.458614E-02   0.584408E-01   0.584408E-01

   0.222330E+00   0.624070E-01   0.456761E-02   0.581992E-01   0.581992E-01

   0.223090E+00   0.584068E-01   0.456419E-02   0.579587E-01   0.579587E-01

   0.223850E+00   0.513702E-01   0.453606E-02   0.577192E-01   0.577192E-01

   0.224610E+00   0.526186E-01   0.454067E-02   0.574807E-01   0.574807E-01

   0.225370E+00   0.627340E-01   0.453002E-02   0.572432E-01   0.572432E-01

   0.226130E+00   0.587924E-01   0.449731E-02   0.570067E-01   0.570067E-01

   0.226890E+00   0.593690E-01   0.449581E-02   0.567713E-01   0.567713E-01

   0.227650E+00   0.538700E-01   0.445279E-02   0.565369E-01   0.565369E-01

   0.228410E+00   0.557804E-01   0.445231E-02   0.563035E-01   0.563035E-01

   0.229170E+00   0.617938E-01   0.443245E-02   0.560711E-01   0.560711E-01

   0.229930E+00   0.648804E-01   0.443465E-02   0.558398E-01   0.558398E-01

   0.230690E+00   0.530046E-01   0.440558E-02   0.556096E-01   0.556096E-01

   0.231450E+00   0.620188E-01   0.439387E-02   0.553804E-01   0.553804E-01

   0.232210E+00   0.556938E-01   0.439088E-02   0.551522E-01   0.551522E-01

   0.232970E+00   0.433246E-01   0.437137E-02   0.549251E-01   0.549251E-01

   0.233730E+00   0.606370E-01   0.435048E-02   0.546991E-01   0.546991E-01

   0.234490E+00   0.570118E-01   0.434397E-02   0.544741E-01   0.544741E-01

   0.235250E+00   0.522124E-01   0.432421E-02   0.542502E-01   0.542502E-01

   0.236010E+00   0.499986E-01   0.430966E-02   0.540274E-01   0.540274E-01

   0.236770E+00   0.521680E-01   0.430461E-02   0.538056E-01   0.538056E-01

   0.237530E+00   0.500214E-01   0.429634E-02   0.535849E-01   0.535849E-01

   0.238290E+00   0.504472E-01   0.424965E-02   0.533653E-01   0.533653E-01

   0.239050E+00   0.444056E-01   0.426372E-02   0.531468E-01   0.531468E-01

   0.239810E+00   0.569414E-01   0.423784E-02   0.529293E-01   0.529293E-01

   0.240570E+00   0.494528E-01   0.423053E-02   0.527130E-01   0.527130E-01

   0.241330E+00   0.564002E-01   0.421293E-02   0.524977E-01   0.524977E-01

   0.242090E+00   0.475466E-01   0.419335E-02   0.522835E-01   0.522835E-01

   0.242850E+00   0.484848E-01   0.420124E-02   0.520704E-01   0.520704E-01

   0.243610E+00   0.530978E-01   0.415664E-02   0.518583E-01   0.518583E-01

   0.244370E+00   0.515660E-01   0.417212E-02   0.516474E-01   0.516474E-01

   0.245130E+00   0.550466E-01   0.414630E-02   0.514376E-01   0.514376E-01

   0.245890E+00   0.503952E-01   0.415038E-02   0.512288E-01   0.512288E-01

   0.246650E+00   0.560396E-01   0.411484E-02   0.510212E-01   0.510212E-01

   0.247410E+00   0.604296E-01   0.413478E-02   0.508147E-01   0.508147E-01

   0.248170E+00   0.497746E-01   0.409030E-02   0.506092E-01   0.506092E-01

   0.248930E+00   0.439088E-01   0.408568E-02   0.504049E-01   0.504049E-01

   0.249690E+00   0.482066E-01   0.409431E-02   0.502016E-01   0.502016E-01

   0.250450E+00   0.535510E-01   0.405213E-02   0.499995E-01   0.499995E-01

   0.251210E+00   0.395934E-01   0.405108E-02   0.497984E-01   0.497984E-01

   0.251970E+00   0.418840E-01   0.403413E-02   0.495985E-01   0.495985E-01

   0.252730E+00   0.526962E-01   0.403870E-02   0.493996E-01   0.493996E-01

   0.253490E+00   0.475312E-01   0.400244E-02   0.492019E-01   0.492019E-01

   0.254250E+00   0.484958E-01   0.400234E-02   0.490052E-01   0.490052E-01

   0.255010E+00   0.479018E-01   0.398498E-02   0.488097E-01   0.488097E-01

   0.255770E+00   0.507782E-01   0.397053E-02   0.486152E-01   0.486152E-01

   0.256530E+00   0.470588E-01   0.396008E-02   0.484219E-01   0.484219E-01

   0.257290E+00   0.500998E-01   0.396182E-02   0.482296E-01   0.482296E-01

   0.258050E+00   0.495782E-01   0.395478E-02   0.480385E-01   0.480385E-01

   0.258810E+00   0.511590E-01   0.393733E-02   0.478485E-01   0.478485E-01

   0.259570E+00   0.455374E-01   0.392261E-02   0.476595E-01   0.476595E-01

   0.260330E+00   0.453526E-01   0.390914E-02   0.474717E-01   0.474717E-01

   0.261090E+00   0.504982E-01   0.391074E-02   0.472849E-01   0.472849E-01

   0.261850E+00   0.452984E-01   0.389305E-02   0.470993E-01   0.470993E-01

   0.262610E+00   0.463554E-01   0.388237E-02   0.469147E-01   0.469147E-01

   0.263370E+00   0.405476E-01   0.386947E-02   0.467312E-01   0.467312E-01

   0.264130E+00   0.500834E-01   0.387038E-02   0.465488E-01   0.465488E-01

   0.264890E+00   0.423676E-01   0.385046E-02   0.463675E-01   0.463675E-01

   0.265650E+00   0.430798E-01   0.384460E-02   0.461873E-01   0.461873E-01

   0.266410E+00   0.365842E-01   0.381980E-02   0.460082E-01   0.460082E-01

   0.267170E+00   0.500734E-01   0.381570E-02   0.458302E-01   0.458302E-01

   0.267930E+00   0.401802E-01   0.380840E-02   0.456533E-01   0.456533E-01

   0.268690E+00   0.467440E-01   0.381482E-02   0.454774E-01   0.454774E-01

   0.269450E+00   0.478330E-01   0.379904E-02   0.453026E-01   0.453026E-01

   0.270210E+00   0.486150E-01   0.378469E-02   0.451289E-01   0.451289E-01

   0.270970E+00   0.458064E-01   0.379022E-02   0.449563E-01   0.449563E-01

   0.271720E+00   0.494320E-01   0.376100E-02   0.447870E-01   0.447870E-01

   0.272480E+00   0.525506E-01   0.376905E-02   0.446164E-01   0.446164E-01

   0.273240E+00   0.442676E-01   0.374058E-02   0.444470E-01   0.444470E-01

   0.274000E+00   0.411214E-01   0.374999E-02   0.442786E-01   0.442786E-01

   0.274760E+00   0.438852E-01   0.373194E-02   0.441113E-01   0.441113E-01

   0.275520E+00   0.498084E-01   0.374106E-02   0.439451E-01   0.439451E-01

   0.276280E+00   0.478470E-01   0.371956E-02   0.437799E-01   0.437799E-01

   0.277040E+00   0.441732E-01   0.372499E-02   0.436157E-01   0.436157E-01

   0.277800E+00   0.467588E-01   0.372352E-02   0.434526E-01   0.434526E-01

   0.278560E+00   0.469214E-01   0.370372E-02   0.432906E-01   0.432906E-01

   0.279320E+00   0.433406E-01   0.369804E-02   0.431296E-01   0.431296E-01

   0.280080E+00   0.437650E-01   0.367214E-02   0.429696E-01   0.429696E-01

   0.280840E+00   0.484500E-01   0.368500E-02   0.428107E-01   0.428107E-01

   0.281600E+00   0.430738E-01   0.365850E-02   0.426528E-01   0.426528E-01

   0.282360E+00   0.401034E-01   0.366916E-02   0.424959E-01   0.424959E-01

   0.283120E+00   0.427668E-01   0.364697E-02   0.423401E-01   0.423401E-01

   0.283880E+00   0.479074E-01   0.364293E-02   0.421853E-01   0.421853E-01

   0.284640E+00   0.367512E-01   0.364989E-02   0.420315E-01   0.420315E-01

   0.285400E+00   0.411072E-01   0.363987E-02   0.418787E-01   0.418787E-01

   0.286160E+00   0.427270E-01   0.363963E-02   0.417269E-01   0.417269E-01

   0.286920E+00   0.407084E-01   0.364028E-02   0.415762E-01   0.415762E-01

   0.287680E+00   0.377836E-01   0.363951E-02   0.414264E-01   0.414264E-01

   0.288440E+00   0.407852E-01   0.364665E-02   0.412776E-01   0.412776E-01

   0.289200E+00   0.434800E-01   0.364719E-02   0.411299E-01   0.411299E-01

   0.289960E+00   0.417888E-01   0.364600E-02   0.409831E-01   0.409831E-01

   0.290720E+00   0.434472E-01   0.365552E-02   0.408373E-01   0.408373E-01

   0.291480E+00   0.362222E-01   0.365580E-02   0.406925E-01   0.406925E-01

   0.292240E+00   0.439948E-01   0.365974E-02   0.405487E-01   0.405487E-01

   0.293000E+00   0.407302E-01   0.366302E-02   0.404058E-01   0.404058E-01

   0.293760E+00   0.403222E-01   0.367114E-02   0.402639E-01   0.402639E-01

   0.294520E+00   0.352854E-01   0.367141E-02   0.401230E-01   0.401230E-01

   0.295280E+00   0.428334E-01   0.367444E-02   0.399830E-01   0.399830E-01

   0.296040E+00   0.401264E-01   0.366414E-02   0.398440E-01   0.398440E-01

   0.296800E+00   0.460032E-01   0.368370E-02   0.397059E-01   0.397059E-01

   0.297560E+00   0.399302E-01   0.367788E-02   0.395688E-01   0.395688E-01

   0.298320E+00   0.379804E-01   0.368213E-02   0.394326E-01   0.394326E-01

   0.299080E+00   0.384886E-01   0.367954E-02   0.392973E-01   0.392973E-01

   0.299840E+00   0.344386E-01   0.366940E-02   0.391630E-01   0.391630E-01

   0.300600E+00   0.478334E-01   0.366822E-02   0.390296E-01   0.390296E-01

   0.301360E+00   0.345542E-01   0.365421E-02   0.388971E-01   0.388971E-01

   0.302120E+00   0.337866E-01   0.365953E-02   0.387655E-01   0.387655E-01

   0.302880E+00   0.343530E-01   0.362365E-02   0.386348E-01   0.386348E-01

   0.303640E+00   0.398004E-01   0.363707E-02   0.385051E-01   0.385051E-01

   0.304400E+00   0.356274E-01   0.362997E-02   0.383762E-01   0.383762E-01

   0.305160E+00   0.446178E-01   0.366539E-02   0.382482E-01   0.382482E-01

   0.305920E+00   0.376642E-01   0.367969E-02   0.381211E-01   0.381211E-01

   0.306680E+00   0.424930E-01   0.367838E-02   0.379949E-01   0.379949E-01

   0.307440E+00   0.372822E-01   0.370398E-02   0.378696E-01   0.378696E-01

   0.308200E+00   0.373374E-01   0.368875E-02   0.377451E-01   0.377451E-01

   0.308960E+00   0.357878E-01   0.372001E-02   0.376215E-01   0.376215E-01

   0.309720E+00   0.376030E-01   0.371281E-02   0.374987E-01   0.374987E-01

   0.310480E+00   0.418196E-01   0.372463E-02   0.373768E-01   0.373768E-01

   0.311240E+00   0.334174E-01   0.371384E-02   0.372558E-01   0.372558E-01

   0.312000E+00   0.423052E-01   0.371782E-02   0.371355E-01   0.371355E-01

   0.312760E+00   0.360764E-01   0.373149E-02   0.370161E-01   0.370161E-01

   0.313520E+00   0.401914E-01   0.371949E-02   0.368976E-01   0.368976E-01

   0.314280E+00   0.379846E-01   0.373169E-02   0.367798E-01   0.367798E-01

   0.315040E+00   0.421492E-01   0.371765E-02   0.366629E-01   0.366629E-01

   0.315800E+00   0.461330E-01   0.373509E-02   0.365468E-01   0.365468E-01

   0.316560E+00   0.361704E-01   0.372389E-02   0.364315E-01   0.364315E-01

   0.317320E+00   0.355074E-01   0.372782E-02   0.363170E-01   0.363170E-01

   0.318080E+00   0.351746E-01   0.373385E-02   0.362033E-01   0.362033E-01

   0.318830E+00   0.419570E-01   0.374112E-02   0.360918E-01   0.360918E-01

   0.319590E+00   0.344102E-01   0.375435E-02   0.359796E-01   0.359796E-01

   0.320350E+00   0.326458E-01   0.376744E-02   0.358682E-01   0.358682E-01

   0.321110E+00   0.333900E-01   0.378855E-02   0.357576E-01   0.357576E-01

   0.321870E+00   0.326116E-01   0.379215E-02   0.356477E-01   0.356477E-01

   0.322630E+00   0.331120E-01   0.381166E-02   0.355386E-01   0.355386E-01

   0.323390E+00   0.356986E-01   0.381285E-02   0.354303E-01   0.354303E-01

   0.324150E+00   0.399424E-01   0.382757E-02   0.353226E-01   0.353226E-01

   0.324910E+00   0.324236E-01   0.387251E-02   0.352157E-01   0.352157E-01

   0.325670E+00   0.454346E-01   0.384098E-02   0.351096E-01   0.351096E-01

   0.326430E+00   0.328218E-01   0.386994E-02   0.350041E-01   0.350041E-01

   0.327190E+00   0.343486E-01   0.386281E-02   0.348994E-01   0.348994E-01

   0.327950E+00   0.396426E-01   0.386952E-02   0.347954E-01   0.347954E-01

   0.328710E+00   0.275386E-01   0.385511E-02   0.346921E-01   0.346921E-01

   0.329470E+00   0.376190E-01   0.385502E-02   0.345894E-01   0.345894E-01

   0.330230E+00   0.409072E-01   0.386409E-02   0.344875E-01   0.344875E-01

   0.330990E+00   0.304120E-01   0.386544E-02   0.343863E-01   0.343863E-01

   0.331750E+00   0.296296E-01   0.386483E-02   0.342857E-01   0.342857E-01

   0.332510E+00   0.272332E-01   0.386924E-02   0.341858E-01   0.341858E-01

   0.333270E+00   0.337206E-01   0.388882E-02   0.340866E-01   0.340866E-01

   0.334030E+00   0.332840E-01   0.388555E-02   0.339880E-01   0.339880E-01

   0.334790E+00   0.351794E-01   0.388168E-02   0.338901E-01   0.338901E-01

   0.335550E+00   0.365892E-01   0.390683E-02   0.337928E-01   0.337928E-01

   0.336310E+00   0.307532E-01   0.389732E-02   0.336961E-01   0.336961E-01

   0.337070E+00   0.322890E-01   0.390573E-02   0.336001E-01   0.336001E-01

   0.337830E+00   0.373850E-01   0.392051E-02   0.335047E-01   0.335047E-01

   0.338590E+00   0.250086E-01   0.391381E-02   0.334100E-01   0.334100E-01

   0.339350E+00   0.351526E-01   0.392477E-02   0.333158E-01   0.333158E-01

   0.340110E+00   0.370536E-01   0.392244E-02   0.332223E-01   0.332223E-01

   0.340870E+00   0.340566E-01   0.395943E-02   0.331293E-01   0.331293E-01

   0.341630E+00   0.276612E-01   0.392720E-02   0.330369E-01   0.330369E-01

   0.342390E+00   0.294916E-01   0.395470E-02   0.329452E-01   0.329452E-01

   0.343150E+00   0.286692E-01   0.395207E-02   0.328540E-01   0.328540E-01

   0.343910E+00   0.370714E-01   0.397072E-02   0.327633E-01   0.327633E-01

   0.344670E+00   0.364868E-01   0.396492E-02   0.326733E-01   0.326733E-01

   0.345430E+00   0.401266E-01   0.396235E-02   0.325838E-01   0.325838E-01

   0.346190E+00   0.272306E-01   0.398033E-02   0.324948E-01   0.324948E-01

   0.346950E+00   0.348866E-01   0.395670E-02   0.324064E-01   0.324064E-01

   0.347710E+00   0.326688E-01   0.398009E-02   0.323186E-01   0.323186E-01

   0.348470E+00   0.313092E-01   0.397838E-02   0.322313E-01   0.322313E-01

   0.349220E+00   0.346670E-01   0.399555E-02   0.321456E-01   0.321456E-01

   0.349980E+00   0.295796E-01   0.391002E-02   0.320593E-01   0.320593E-01

   0.350740E+00   0.314398E-01   0.387895E-02   0.319735E-01   0.319735E-01

   0.351500E+00   0.291616E-01   0.384514E-02   0.318883E-01   0.318883E-01

   0.352260E+00   0.385918E-01   0.381434E-02   0.318035E-01   0.318035E-01

   0.353020E+00   0.297582E-01   0.377887E-02   0.317193E-01   0.317193E-01

   0.353780E+00   0.333812E-01   0.382338E-02   0.316355E-01   0.316355E-01

   0.354540E+00   0.332824E-01   0.386526E-02   0.315522E-01   0.315522E-01

   0.355300E+00   0.289234E-01   0.386641E-02   0.314694E-01   0.314694E-01

   0.356060E+00   0.331906E-01   0.387004E-02   0.313870E-01   0.313870E-01

   0.356820E+00   0.214620E-01   0.387452E-02   0.313051E-01   0.313051E-01

   0.357580E+00   0.272656E-01   0.386770E-02   0.312237E-01   0.312237E-01

   0.358340E+00   0.248570E-01   0.387950E-02   0.311427E-01   0.311427E-01

   0.359100E+00   0.369964E-01   0.388842E-02   0.310622E-01   0.310622E-01

   0.359860E+00   0.342104E-01   0.389551E-02   0.309821E-01   0.309821E-01

   0.360620E+00   0.292874E-01   0.389126E-02   0.309025E-01   0.309025E-01

   0.361380E+00   0.286572E-01   0.388864E-02   0.308232E-01   0.308232E-01

   0.362140E+00   0.275566E-01   0.389399E-02   0.307444E-01   0.307444E-01

   0.362900E+00   0.391340E-01   0.390125E-02   0.306660E-01   0.306660E-01

   0.363660E+00   0.354878E-01   0.390149E-02   0.305880E-01   0.305880E-01

   0.364420E+00   0.331846E-01   0.389781E-02   0.305105E-01   0.305105E-01

   0.365180E+00   0.306938E-01   0.390892E-02   0.304333E-01   0.304333E-01

   0.365940E+00   0.287548E-01   0.392362E-02   0.303565E-01   0.303565E-01

   0.366700E+00   0.294760E-01   0.393338E-02   0.302801E-01   0.302801E-01

   0.367460E+00   0.326736E-01   0.392554E-02   0.302040E-01   0.302040E-01

   0.368220E+00   0.315792E-01   0.393553E-02   0.301283E-01   0.301283E-01

   0.368980E+00   0.345074E-01   0.396476E-02   0.300531E-01   0.300531E-01

   0.369740E+00   0.275146E-01   0.398036E-02   0.299781E-01   0.299781E-01

   0.370500E+00   0.229056E-01   0.399546E-02   0.299035E-01   0.299035E-01

   0.371260E+00   0.339386E-01   0.401167E-02   0.298293E-01   0.298293E-01

   0.372020E+00   0.319992E-01   0.403715E-02   0.297554E-01   0.297554E-01

   0.372770E+00   0.244866E-01   0.406621E-02   0.296828E-01   0.296828E-01

   0.373530E+00   0.330894E-01   0.408225E-02   0.296096E-01   0.296096E-01

   0.374290E+00   0.392274E-01   0.412142E-02   0.295367E-01   0.295367E-01

   0.375050E+00   0.334574E-01   0.414186E-02   0.294641E-01   0.294641E-01

   0.375810E+00   0.299610E-01   0.415425E-02   0.293919E-01   0.293919E-01

   0.376570E+00   0.317946E-01   0.420229E-02   0.293199E-01   0.293199E-01

   0.377330E+00   0.260708E-01   0.422448E-02   0.292483E-01   0.292483E-01

   0.378090E+00   0.351958E-01   0.425165E-02   0.291769E-01   0.291769E-01

   0.378850E+00   0.287310E-01   0.429356E-02   0.291059E-01   0.291059E-01

   0.379610E+00   0.331586E-01   0.429678E-02   0.290351E-01   0.290351E-01

   0.380370E+00   0.313920E-01   0.433333E-02   0.289646E-01   0.289646E-01

   0.381130E+00   0.238044E-01   0.436217E-02   0.288944E-01   0.288944E-01

   0.381890E+00   0.199246E-01   0.439711E-02   0.288245E-01   0.288245E-01

   0.382650E+00   0.258146E-01   0.440311E-02   0.287549E-01   0.287549E-01

   0.383410E+00   0.296152E-01   0.445177E-02   0.286855E-01   0.286855E-01

   0.384170E+00   0.252090E-01   0.445794E-02   0.286163E-01   0.286163E-01

   0.384930E+00   0.318616E-01   0.449780E-02   0.285474E-01   0.285474E-01

   0.385690E+00   0.343662E-01   0.451175E-02   0.284788E-01   0.284788E-01

   0.386450E+00   0.253088E-01   0.455551E-02   0.284104E-01   0.284104E-01

   0.387210E+00   0.269876E-01   0.458087E-02   0.283422E-01   0.283422E-01

   0.387970E+00   0.243988E-01   0.476111E-02   0.282743E-01   0.282743E-01

   0.388730E+00   0.377434E-01   0.464276E-02   0.282066E-01   0.282066E-01

   0.389490E+00   0.223168E-01   0.467999E-02   0.281391E-01   0.281391E-01

   0.390250E+00   0.313902E-01   0.470797E-02   0.280719E-01   0.280719E-01

   0.391010E+00   0.267384E-01   0.473736E-02   0.280048E-01   0.280048E-01

   0.391770E+00   0.320306E-01   0.476124E-02   0.279380E-01   0.279380E-01

   0.392520E+00   0.275742E-01   0.481664E-02   0.278723E-01   0.278723E-01

   0.393280E+00   0.331006E-01   0.481038E-02   0.278058E-01   0.278058E-01

   0.394040E+00   0.363166E-01   0.486873E-02   0.277396E-01   0.277396E-01

   0.394800E+00   0.352036E-01   0.488050E-02   0.276735E-01   0.276735E-01

   0.395560E+00   0.365342E-01   0.494475E-02   0.276077E-01   0.276077E-01

   0.396320E+00   0.199748E-01   0.495142E-02   0.275420E-01   0.275420E-01

   0.397080E+00   0.274248E-01   0.499763E-02   0.274765E-01   0.274765E-01

   0.397840E+00   0.223884E-01   0.502310E-02   0.274112E-01   0.274112E-01

   0.398600E+00   0.157788E-01   0.505206E-02   0.273460E-01   0.273460E-01

   0.399360E+00   0.368358E-01   0.511201E-02   0.272811E-01   0.272811E-01

   0.400120E+00   0.285088E-01   0.511625E-02   0.272162E-01   0.272162E-01

   0.400880E+00   0.235978E-01   0.515814E-02   0.271516E-01   0.271516E-01

   0.401640E+00   0.230648E-01   0.520722E-02   0.270871E-01   0.270871E-01

   0.402400E+00   0.267644E-01   0.524696E-02   0.270227E-01   0.270227E-01

   0.403160E+00   0.236350E-01   0.527814E-02   0.269585E-01   0.269585E-01

   0.403920E+00   0.251338E-01   0.657397E+01   0.268944E-01   0.268944E-01

   0.404680E+00   0.244898E-01   0.529760E-02   0.268305E-01   0.268305E-01

   0.405440E+00   0.269524E-01   0.530175E-02   0.267667E-01   0.267667E-01

   0.406200E+00   0.295130E-01   0.536290E-02   0.267030E-01   0.267030E-01

   0.406960E+00   0.192190E-01   0.537983E-02   0.266395E-01   0.266395E-01

   0.407720E+00   0.235984E-01   0.541058E-02   0.265760E-01   0.265760E-01

   0.408480E+00   0.299498E-01   0.539787E-02   0.265127E-01   0.265127E-01

   0.409240E+00   0.299114E-01   0.544116E-02   0.264496E-01   0.264496E-01

   0.409990E+00   0.321212E-01   0.544884E-02   0.263873E-01   0.263873E-01

   0.410750E+00   0.295856E-01   0.547651E-02   0.263244E-01   0.263244E-01

   0.411510E+00   0.287908E-01   0.552636E-02   0.262615E-01   0.262615E-01

   0.412270E+00   0.216460E-01   0.550013E-02   0.261988E-01   0.261988E-01

   0.413030E+00   0.302832E-01   0.552780E-02   0.261361E-01   0.261361E-01

   0.413790E+00   0.269148E-01   0.553718E-02   0.260736E-01   0.260736E-01

   0.414550E+00   0.244276E-01   0.554231E-02   0.260111E-01   0.260111E-01

   0.415310E+00   0.334934E-01   0.559642E-02   0.259488E-01   0.259488E-01

   0.416070E+00   0.304996E-01   0.560105E-02   0.258865E-01   0.258865E-01

   0.416830E+00   0.174686E-01   0.566198E-02   0.258243E-01   0.258243E-01

   0.417590E+00   0.285058E-01   0.569637E-02   0.257622E-01   0.257622E-01

   0.418350E+00   0.300278E-01   0.572468E-02   0.257002E-01   0.257002E-01

   0.419110E+00   0.322866E-01   0.570312E-02   0.256382E-01   0.256382E-01

   0.419870E+00   0.179120E-01   0.573003E-02   0.255764E-01   0.255764E-01

   0.420630E+00   0.275742E-01   0.578893E-02   0.255146E-01   0.255146E-01

   0.421390E+00   0.197326E-01   0.578544E-02   0.254528E-01   0.254528E-01

   0.422150E+00   0.294374E-01   0.585276E-02   0.253912E-01   0.253912E-01

   0.422910E+00   0.299276E-01   0.590956E-02   0.253296E-01   0.253296E-01

   0.423670E+00   0.268084E-01   0.594826E-02   0.252680E-01   0.252680E-01

   0.424430E+00   0.215156E-01   0.600750E-02   0.252066E-01   0.252066E-01

   0.425190E+00   0.366572E-01   0.602941E-02   0.251451E-01   0.251451E-01

   0.425940E+00   0.184620E-01   0.611784E-02   0.250846E-01   0.250846E-01

   0.426700E+00   0.137152E-01   0.619048E-02   0.250233E-01   0.250233E-01

   0.427460E+00   0.238864E-01   0.626040E-02   0.249620E-01   0.249620E-01

   0.428220E+00   0.323612E-01   0.630472E-02   0.249008E-01   0.249008E-01

   0.428980E+00   0.347258E-01   0.636170E-02   0.248396E-01   0.248396E-01

   0.429740E+00   0.307734E-01   0.642366E-02   0.247785E-01   0.247785E-01

   0.430500E+00   0.319860E-01   0.646030E-02   0.247174E-01   0.247174E-01

   0.431260E+00   0.269104E-01   0.658254E-02   0.246564E-01   0.246564E-01

   0.432020E+00   0.269548E-01   0.664417E-02   0.245954E-01   0.245954E-01

   0.432780E+00   0.199410E-01   0.669652E-02   0.245345E-01   0.245345E-01

   0.433540E+00   0.264754E-01   0.673426E-02   0.244735E-01   0.244735E-01

   0.434300E+00   0.233498E-01   0.684084E-02   0.244126E-01   0.244126E-01

   0.435060E+00   0.225850E-01   0.693303E-02   0.243518E-01   0.243518E-01


           ####      Real Space Data                               ####


           Distance distribution  function of particle  


      R          P(R)      ERROR


  0.0000E+00  0.0000E+00  0.0000E+00

  0.1117E+00  0.4014E-04  0.9136E-06

  0.2234E+00  0.7915E-04  0.1775E-05

  0.3351E+00  0.1170E-03  0.2583E-05

  0.4468E+00  0.1538E-03  0.3340E-05

  0.5585E+00  0.1894E-03  0.4045E-05

  0.6702E+00  0.2239E-03  0.4698E-05

  0.7819E+00  0.2573E-03  0.5300E-05

  0.8936E+00  0.2896E-03  0.5852E-05

  0.1005E+01  0.3208E-03  0.6354E-05

  0.1117E+01  0.3509E-03  0.6807E-05

  0.1229E+01  0.3798E-03  0.7211E-05

  0.1340E+01  0.4077E-03  0.7568E-05

  0.1452E+01  0.4345E-03  0.7878E-05

  0.1564E+01  0.4603E-03  0.8142E-05

  0.1676E+01  0.4850E-03  0.8362E-05

  0.1787E+01  0.5086E-03  0.8537E-05

  0.1899E+01  0.5312E-03  0.8671E-05

  0.2011E+01  0.5527E-03  0.8763E-05

  0.2122E+01  0.5733E-03  0.8816E-05

  0.2234E+01  0.5928E-03  0.8830E-05

  0.2346E+01  0.6113E-03  0.8807E-05

  0.2457E+01  0.6288E-03  0.8749E-05

  0.2569E+01  0.6454E-03  0.8657E-05

  0.2681E+01  0.6610E-03  0.8533E-05

  0.2793E+01  0.6757E-03  0.8380E-05

  0.2904E+01  0.6894E-03  0.8198E-05

  0.3016E+01  0.7023E-03  0.7991E-05

  0.3128E+01  0.7142E-03  0.7760E-05

  0.3239E+01  0.7253E-03  0.7508E-05

  0.3351E+01  0.7355E-03  0.7238E-05

  0.3463E+01  0.7448E-03  0.6952E-05

  0.3574E+01  0.7534E-03  0.6655E-05

  0.3686E+01  0.7611E-03  0.6349E-05

  0.3798E+01  0.7680E-03  0.6040E-05

  0.3910E+01  0.7741E-03  0.5733E-05

  0.4021E+01  0.7795E-03  0.5432E-05

  0.4133E+01  0.7842E-03  0.5146E-05

  0.4245E+01  0.7882E-03  0.4880E-05

  0.4356E+01  0.7914E-03  0.4645E-05

  0.4468E+01  0.7940E-03  0.4450E-05

  0.4580E+01  0.7959E-03  0.4303E-05

  0.4691E+01  0.7972E-03  0.4214E-05

  0.4803E+01  0.7978E-03  0.4188E-05

  0.4915E+01  0.7979E-03  0.4228E-05

  0.5027E+01  0.7974E-03  0.4334E-05

  0.5138E+01  0.7963E-03  0.4500E-05

  0.5250E+01  0.7947E-03  0.4721E-05

  0.5362E+01  0.7926E-03  0.4988E-05

  0.5473E+01  0.7900E-03  0.5291E-05

  0.5585E+01  0.7870E-03  0.5624E-05

  0.5697E+01  0.7834E-03  0.5979E-05

  0.5809E+01  0.7795E-03  0.6349E-05

  0.5920E+01  0.7751E-03  0.6730E-05

  0.6032E+01  0.7704E-03  0.7116E-05

  0.6144E+01  0.7653E-03  0.7505E-05

  0.6255E+01  0.7598E-03  0.7891E-05

  0.6367E+01  0.7540E-03  0.8273E-05

  0.6479E+01  0.7479E-03  0.8649E-05

  0.6590E+01  0.7415E-03  0.9015E-05

  0.6702E+01  0.7349E-03  0.9370E-05

  0.6814E+01  0.7280E-03  0.9713E-05

  0.6926E+01  0.7208E-03  0.1004E-04

  0.7037E+01  0.7135E-03  0.1036E-04

  0.7149E+01  0.7060E-03  0.1065E-04

  0.7261E+01  0.6983E-03  0.1093E-04

  0.7372E+01  0.6904E-03  0.1120E-04

  0.7484E+01  0.6824E-03  0.1144E-04

  0.7596E+01  0.6743E-03  0.1166E-04

  0.7707E+01  0.6661E-03  0.1187E-04

  0.7819E+01  0.6578E-03  0.1205E-04

  0.7931E+01  0.6494E-03  0.1222E-04

  0.8043E+01  0.6410E-03  0.1236E-04

  0.8154E+01  0.6326E-03  0.1248E-04

  0.8266E+01  0.6241E-03  0.1258E-04

  0.8378E+01  0.6156E-03  0.1266E-04

  0.8489E+01  0.6071E-03  0.1272E-04

  0.8601E+01  0.5987E-03  0.1276E-04

  0.8713E+01  0.5903E-03  0.1279E-04

  0.8824E+01  0.5819E-03  0.1279E-04

  0.8936E+01  0.5736E-03  0.1277E-04

  0.9048E+01  0.5654E-03  0.1274E-04

  0.9160E+01  0.5573E-03  0.1268E-04

  0.9271E+01  0.5492E-03  0.1261E-04

  0.9383E+01  0.5413E-03  0.1253E-04

  0.9495E+01  0.5335E-03  0.1243E-04

  0.9606E+01  0.5258E-03  0.1232E-04

  0.9718E+01  0.5182E-03  0.1220E-04

  0.9830E+01  0.5108E-03  0.1206E-04

  0.9941E+01  0.5035E-03  0.1192E-04

  0.1005E+02  0.4964E-03  0.1177E-04

  0.1016E+02  0.4895E-03  0.1161E-04

  0.1028E+02  0.4827E-03  0.1145E-04

  0.1039E+02  0.4761E-03  0.1129E-04

  0.1050E+02  0.4697E-03  0.1112E-04

  0.1061E+02  0.4635E-03  0.1095E-04

  0.1072E+02  0.4575E-03  0.1079E-04

  0.1084E+02  0.4517E-03  0.1063E-04

  0.1095E+02  0.4461E-03  0.1048E-04

  0.1106E+02  0.4406E-03  0.1034E-04

  0.1117E+02  0.4354E-03  0.1021E-04

  0.1128E+02  0.4304E-03  0.1009E-04

  0.1139E+02  0.4256E-03  0.9979E-05

  0.1151E+02  0.4210E-03  0.9886E-05

  0.1162E+02  0.4166E-03  0.9810E-05

  0.1173E+02  0.4124E-03  0.9751E-05

  0.1184E+02  0.4084E-03  0.9711E-05

  0.1195E+02  0.4046E-03  0.9688E-05

  0.1206E+02  0.4010E-03  0.9685E-05

  0.1218E+02  0.3977E-03  0.9700E-05

  0.1229E+02  0.3945E-03  0.9733E-05

  0.1240E+02  0.3915E-03  0.9784E-05

  0.1251E+02  0.3887E-03  0.9852E-05

  0.1262E+02  0.3860E-03  0.9935E-05

  0.1273E+02  0.3836E-03  0.1003E-04

  0.1285E+02  0.3813E-03  0.1014E-04

  0.1296E+02  0.3792E-03  0.1026E-04

  0.1307E+02  0.3772E-03  0.1040E-04

  0.1318E+02  0.3755E-03  0.1054E-04

  0.1329E+02  0.3738E-03  0.1068E-04

  0.1340E+02  0.3723E-03  0.1084E-04

  0.1352E+02  0.3709E-03  0.1099E-04

  0.1363E+02  0.3697E-03  0.1115E-04

  0.1374E+02  0.3685E-03  0.1131E-04

  0.1385E+02  0.3675E-03  0.1147E-04

  0.1396E+02  0.3666E-03  0.1163E-04

  0.1407E+02  0.3657E-03  0.1179E-04

  0.1419E+02  0.3650E-03  0.1195E-04

  0.1430E+02  0.3643E-03  0.1210E-04

  0.1441E+02  0.3636E-03  0.1225E-04

  0.1452E+02  0.3631E-03  0.1240E-04

  0.1463E+02  0.3625E-03  0.1254E-04

  0.1474E+02  0.3620E-03  0.1268E-04

  0.1486E+02  0.3615E-03  0.1282E-04

  0.1497E+02  0.3610E-03  0.1295E-04

  0.1508E+02  0.3605E-03  0.1308E-04

  0.1519E+02  0.3599E-03  0.1320E-04

  0.1530E+02  0.3594E-03  0.1332E-04

  0.1541E+02  0.3588E-03  0.1344E-04

  0.1553E+02  0.3581E-03  0.1356E-04

  0.1564E+02  0.3574E-03  0.1367E-04

  0.1575E+02  0.3566E-03  0.1378E-04

  0.1586E+02  0.3557E-03  0.1389E-04

  0.1597E+02  0.3547E-03  0.1400E-04

  0.1609E+02  0.3536E-03  0.1411E-04

  0.1620E+02  0.3523E-03  0.1422E-04

  0.1631E+02  0.3509E-03  0.1433E-04

  0.1642E+02  0.3494E-03  0.1444E-04

  0.1653E+02  0.3477E-03  0.1455E-04

  0.1664E+02  0.3458E-03  0.1466E-04

  0.1676E+02  0.3437E-03  0.1477E-04

  0.1687E+02  0.3414E-03  0.1488E-04

  0.1698E+02  0.3389E-03  0.1498E-04

  0.1709E+02  0.3361E-03  0.1509E-04

  0.1720E+02  0.3331E-03  0.1519E-04

  0.1731E+02  0.3298E-03  0.1529E-04

  0.1743E+02  0.3263E-03  0.1538E-04

  0.1754E+02  0.3225E-03  0.1547E-04

  0.1765E+02  0.3184E-03  0.1555E-04

  0.1776E+02  0.3140E-03  0.1561E-04

  0.1787E+02  0.3092E-03  0.1567E-04

  0.1798E+02  0.3041E-03  0.1571E-04

  0.1810E+02  0.2987E-03  0.1573E-04

  0.1821E+02  0.2929E-03  0.1573E-04

  0.1832E+02  0.2868E-03  0.1572E-04

  0.1843E+02  0.2803E-03  0.1567E-04

  0.1854E+02  0.2733E-03  0.1560E-04

  0.1865E+02  0.2660E-03  0.1550E-04

  0.1877E+02  0.2583E-03  0.1536E-04

  0.1888E+02  0.2501E-03  0.1519E-04

  0.1899E+02  0.2415E-03  0.1497E-04

  0.1910E+02  0.2324E-03  0.1471E-04

  0.1921E+02  0.2229E-03  0.1441E-04

  0.1932E+02  0.2129E-03  0.1405E-04

  0.1944E+02  0.2024E-03  0.1364E-04

  0.1955E+02  0.1915E-03  0.1317E-04

  0.1966E+02  0.1800E-03  0.1263E-04

  0.1977E+02  0.1680E-03  0.1203E-04

  0.1988E+02  0.1556E-03  0.1137E-04

  0.1999E+02  0.1425E-03  0.1062E-04

  0.2011E+02  0.1290E-03  0.9806E-05

  0.2022E+02  0.1149E-03  0.8906E-05

  0.2033E+02  0.1002E-03  0.7920E-05

  0.2044E+02  0.8495E-04  0.6846E-05

  0.2055E+02  0.6914E-04  0.5679E-05

  0.2066E+02  0.5275E-04  0.4414E-05

  0.2078E+02  0.3577E-04  0.3049E-05

  0.2089E+02  0.1819E-04  0.1579E-05

  0.2100E+02  0.0000E+00  0.0000E+00
```
