## Supplementary material for "LEA_4 motifs function alone and in conjunction with synergistic cosolutes to protect a labile enzyme during desiccation": File S1: Spermidine 4b.dat

```
### DATA:
#
# 559
#      Q             I(Q)           Error     
1.10200000E-02  1.18920000E-02  2.24509614E-01
1.17800000E-02  8.82150000E-02  1.56261219E-01
1.25400000E-02  1.77483000E-01  8.77495376E-02
1.33000000E-02  2.98759600E-01  7.32941823E-02
1.40600000E-02  2.26231200E-01  5.64811714E-02
1.48200000E-02  1.94563600E-01  5.54322525E-02
1.55800000E-02  2.31074000E-01  5.14482552E-02
1.63400000E-02  2.03327800E-01  4.54423639E-02
1.71000000E-02  1.95303800E-01  3.81616210E-02
1.78600000E-02  1.81983000E-01  3.26861346E-02
1.86200000E-02  1.42030000E-01  2.87891887E-02
1.93800000E-02  1.44585800E-01  2.55945756E-02
2.01400000E-02  1.70704200E-01  2.37883431E-02
2.09000000E-02  1.73479800E-01  2.20179374E-02
2.16600000E-02  1.79632800E-01  2.08332008E-02
2.24200000E-02  1.59679000E-01  1.96012674E-02
2.31800000E-02  1.40630400E-01  1.89317558E-02
2.39500000E-02  1.30422400E-01  1.77942521E-02
2.47100000E-02  1.71785400E-01  1.74557594E-02
2.54700000E-02  1.65525800E-01  1.66728716E-02
2.62300000E-02  1.56205600E-01  1.60471356E-02
2.69900000E-02  1.20848600E-01  1.54927584E-02
2.77500000E-02  1.49571400E-01  1.47921027E-02
2.85100000E-02  1.31558600E-01  1.46477358E-02
2.92700000E-02  1.44393000E-01  1.40729680E-02
3.00300000E-02  1.36498800E-01  1.37354659E-02
3.07900000E-02  1.49822200E-01  1.33385240E-02
3.15500000E-02  1.42068000E-01  1.31150125E-02
3.23100000E-02  1.56143000E-01  1.27075772E-02
3.30700000E-02  1.37050400E-01  1.22906133E-02
3.38300000E-02  1.53521600E-01  1.20831022E-02
3.45900000E-02  1.38924000E-01  1.17800449E-02
3.53500000E-02  1.50922000E-01  1.16023264E-02
3.61100000E-02  1.33993800E-01  1.13692966E-02
3.68700000E-02  1.29200000E-01  1.12292164E-02
3.76300000E-02  1.40527000E-01  1.09624483E-02
3.83900000E-02  1.48937400E-01  1.07264146E-02
3.91500000E-02  1.32913400E-01  1.06772884E-02
3.99100000E-02  1.31418800E-01  1.03571004E-02
4.06700000E-02  1.41572000E-01  1.02302135E-02
4.14300000E-02  1.32411400E-01  9.97774879E-03
4.21900000E-02  1.29928200E-01  9.93814405E-03
4.29500000E-02  1.47290400E-01  9.77507214E-03
4.37100000E-02  1.44952800E-01  9.61244224E-03
4.44700000E-02  1.40410400E-01  9.36456141E-03
4.52300000E-02  1.41647600E-01  9.32189057E-03
4.59900000E-02  1.28239800E-01  9.00959868E-03
4.67500000E-02  1.50949600E-01  8.96727331E-03
4.75100000E-02  1.42777400E-01  8.91302267E-03
4.82700000E-02  1.09694400E-01  8.79530391E-03
4.90300000E-02  1.41627400E-01  8.74172657E-03
4.97900000E-02  1.34313000E-01  8.70594285E-03
5.05500000E-02  1.40526200E-01  8.56836718E-03
5.13100000E-02  1.50066400E-01  8.45248689E-03
5.20700000E-02  1.28650400E-01  8.39092605E-03
5.28300000E-02  1.25381800E-01  8.34655937E-03
5.35900000E-02  1.30058000E-01  8.17467616E-03
5.43500000E-02  1.31074600E-01  8.15232747E-03
5.51100000E-02  1.31745800E-01  8.07652164E-03
5.58700000E-02  1.35861400E-01  7.98441518E-03
5.66300000E-02  1.33579400E-01  7.92268766E-03
5.73900000E-02  1.44623000E-01  7.82347198E-03
5.81500000E-02  1.34793200E-01  7.76149076E-03
5.89100000E-02  1.40400600E-01  7.65877267E-03
5.96700000E-02  1.38836600E-01  7.65603403E-03
6.04300000E-02  1.36955800E-01  7.52514142E-03
6.11900000E-02  1.27870200E-01  7.54373186E-03
6.19500000E-02  1.28938800E-01  7.39423607E-03
6.27100000E-02  1.17801400E-01  7.41747060E-03
6.34700000E-02  1.26342400E-01  7.29626918E-03
6.42300000E-02  1.36328200E-01  7.28330009E-03
6.49900000E-02  1.22592200E-01  7.23989842E-03
6.57500000E-02  1.44328200E-01  7.18417790E-03
6.65100000E-02  1.29990400E-01  7.14999257E-03
6.72700000E-02  1.25022200E-01  7.00792249E-03
6.80300000E-02  1.34678600E-01  7.03793415E-03
6.87900000E-02  1.18899200E-01  6.97248980E-03
6.95500000E-02  1.27721200E-01  6.94401114E-03
7.03100000E-02  1.33039800E-01  6.88617217E-03
7.10700000E-02  1.43586400E-01  6.79905417E-03
7.18300000E-02  1.45781000E-01  6.75151059E-03
7.25900000E-02  1.26097000E-01  6.68143380E-03
7.33500000E-02  1.29786600E-01  6.69039136E-03
7.41200000E-02  1.21444400E-01  6.62768013E-03
7.48800000E-02  1.27087400E-01  6.60281493E-03
7.56400000E-02  1.31669200E-01  6.52681525E-03
7.64000000E-02  1.20334000E-01  6.51054641E-03
7.71600000E-02  1.44828200E-01  6.49834352E-03
7.79200000E-02  1.29452600E-01  6.42220324E-03
7.86800000E-02  1.31971000E-01  6.41956437E-03
7.94400000E-02  1.36726800E-01  6.32681144E-03
8.02000000E-02  1.26134200E-01  6.35688799E-03
8.09600000E-02  1.27593200E-01  6.25861353E-03
8.17200000E-02  1.19938400E-01  6.24976059E-03
8.24800000E-02  1.20580800E-01  6.24572467E-03
8.32400000E-02  1.28255800E-01  6.15094352E-03
8.40000000E-02  1.25146600E-01  6.12880931E-03
8.47600000E-02  1.23737000E-01  6.09347938E-03
8.55200000E-02  1.18754200E-01  6.13039651E-03
8.62800000E-02  1.25791400E-01  6.18816333E-03
8.70400000E-02  1.26179800E-01  6.33324873E-03
8.78000000E-02  1.19715200E-01  6.37731077E-03
8.85600000E-02  1.17575800E-01  6.51414360E-03
8.93200000E-02  1.32076400E-01  6.51410926E-03
9.00800000E-02  1.26209600E-01  6.60691897E-03
9.08400000E-02  1.43682000E-01  6.58997781E-03
9.16000000E-02  1.38464400E-01  6.64577207E-03
9.23600000E-02  1.15735200E-01  6.67329294E-03
9.31200000E-02  1.24284200E-01  6.70080080E-03
9.38800000E-02  1.18348000E-01  6.71845610E-03
9.46400000E-02  1.26528400E-01  6.74166230E-03
9.54000000E-02  1.22082600E-01  6.75271422E-03
9.61600000E-02  1.25125600E-01  6.79673523E-03
9.69200000E-02  1.18236000E-01  6.69944411E-03
9.76800000E-02  1.37669400E-01  6.79574495E-03
9.84400000E-02  1.21556200E-01  6.66750426E-03
9.92000000E-02  1.29107800E-01  6.61090510E-03
9.99600000E-02  1.23390800E-01  6.47738322E-03
1.00720000E-01  1.29834400E-01  6.35572894E-03
1.01480000E-01  1.28569200E-01  6.20319928E-03
1.02240000E-01  1.18519000E-01  6.17416816E-03
1.03000000E-01  1.16608600E-01  6.07306124E-03
1.03760000E-01  1.14289400E-01  6.03955006E-03
1.04520000E-01  1.20888400E-01  5.97378194E-03
1.05280000E-01  1.29115400E-01  5.89869221E-03
1.06040000E-01  1.21221200E-01  5.91043718E-03
1.06800000E-01  1.23528800E-01  5.83946047E-03
1.07560000E-01  1.28796800E-01  5.83572186E-03
1.08320000E-01  1.22397000E-01  5.77319475E-03
1.09080000E-01  1.20646200E-01  5.79549121E-03
1.09840000E-01  1.29688000E-01  5.79211059E-03
1.10600000E-01  1.22942600E-01  5.81670784E-03
1.11360000E-01  1.17303800E-01  5.77787226E-03
1.12120000E-01  1.21185600E-01  5.78308589E-03
1.12880000E-01  1.25695400E-01  5.75257393E-03
1.13640000E-01  1.20210000E-01  5.67708214E-03
1.14400000E-01  1.25030600E-01  5.67110573E-03
1.15160000E-01  1.12983400E-01  5.60587828E-03
1.15920000E-01  1.12413600E-01  5.58810180E-03
1.16680000E-01  1.20176800E-01  5.54838663E-03
1.17440000E-01  1.24665600E-01  5.50354685E-03
1.18200000E-01  1.11619000E-01  5.48207093E-03
1.18960000E-01  1.20886200E-01  5.43284775E-03
1.19720000E-01  1.13271600E-01  5.45676831E-03
1.20480000E-01  1.20457800E-01  5.40707895E-03
1.21240000E-01  1.14567400E-01  5.34623578E-03
1.22000000E-01  1.32905400E-01  5.31476794E-03
1.22760000E-01  1.25874600E-01  5.31202430E-03
1.23520000E-01  1.19674600E-01  5.29001198E-03
1.24280000E-01  1.23444200E-01  5.25625256E-03
1.25040000E-01  1.05808000E-01  5.22400573E-03
1.25800000E-01  1.18242600E-01  5.18027203E-03
1.26560000E-01  1.13696400E-01  5.18044820E-03
1.27320000E-01  1.09170000E-01  5.15280985E-03
1.28080000E-01  1.19269400E-01  5.13949813E-03
1.28840000E-01  1.07850800E-01  5.13779191E-03
1.29600000E-01  1.18308600E-01  5.07977174E-03
1.30360000E-01  1.15528600E-01  5.06028732E-03
1.31120000E-01  1.15633000E-01  5.01273351E-03
1.31880000E-01  1.18737200E-01  4.98993193E-03
1.32640000E-01  1.16544600E-01  4.99325999E-03
1.33400000E-01  1.17444400E-01  4.91835152E-03
1.34160000E-01  1.20243800E-01  4.92021440E-03
1.34920000E-01  1.17313800E-01  4.85153233E-03
1.35680000E-01  1.14109000E-01  4.83156610E-03
1.36440000E-01  1.02817600E-01  4.85430938E-03
1.37200000E-01  1.12096000E-01  4.80719055E-03
1.37960000E-01  1.02245400E-01  4.79365157E-03
1.38730000E-01  1.07996000E-01  4.78073081E-03
1.39490000E-01  1.12672400E-01  4.78218440E-03
1.40250000E-01  1.17005000E-01  4.74604232E-03
1.41010000E-01  1.10607600E-01  4.74073126E-03
1.41770000E-01  1.13462200E-01  4.70615775E-03
1.42530000E-01  1.06348600E-01  4.68294512E-03
1.43290000E-01  1.09341800E-01  4.66730568E-03
1.44050000E-01  1.08573000E-01  4.67501507E-03
1.44810000E-01  1.03756200E-01  4.61703099E-03
1.45570000E-01  1.11802000E-01  4.64378059E-03
1.46330000E-01  1.05230800E-01  4.60236826E-03
1.47090000E-01  1.03287800E-01  4.60915472E-03
1.47850000E-01  1.11829400E-01  4.57855869E-03
1.48610000E-01  9.89812000E-02  4.59273060E-03
1.49370000E-01  1.14648400E-01  4.56797713E-03
1.50130000E-01  1.09163200E-01  4.53338787E-03
1.50890000E-01  1.08264400E-01  4.53295467E-03
1.51650000E-01  1.10670600E-01  4.48432012E-03
1.52410000E-01  1.13398200E-01  4.51644923E-03
1.53170000E-01  1.09355400E-01  4.46726552E-03
1.53930000E-01  1.05594400E-01  4.48461729E-03
1.54690000E-01  1.09456200E-01  4.44262431E-03
1.55450000E-01  1.07216000E-01  4.44960297E-03
1.56210000E-01  1.05455200E-01  4.41634665E-03
1.56970000E-01  1.04747800E-01  4.40748025E-03
1.57730000E-01  1.04259000E-01  4.39162752E-03
1.58490000E-01  1.09620800E-01  4.37555425E-03
1.59250000E-01  1.05924400E-01  4.36468935E-03
1.60010000E-01  1.04268800E-01  4.35608248E-03
1.60770000E-01  1.07938400E-01  4.34944419E-03
1.61530000E-01  1.04874000E-01  4.31749242E-03
1.62290000E-01  1.02370200E-01  4.31236615E-03
1.63050000E-01  1.08633600E-01  4.27409431E-03
1.63810000E-01  1.03840800E-01  4.26435955E-03
1.64570000E-01  1.09657800E-01  4.27352816E-03
1.65330000E-01  1.04194200E-01  4.25553241E-03
1.66090000E-01  1.07557800E-01  4.24562428E-03
1.66850000E-01  1.04960600E-01  4.23512101E-03
1.67610000E-01  9.63894000E-02  4.21610498E-03
1.68370000E-01  9.85468000E-02  4.21305325E-03
1.69130000E-01  9.58636000E-02  4.18722553E-03
1.69890000E-01  9.65776000E-02  4.18706716E-03
1.70650000E-01  1.03304400E-01  4.16185511E-03
1.71410000E-01  1.05500400E-01  4.15551820E-03
1.72170000E-01  1.01464000E-01  4.13139823E-03
1.72930000E-01  9.85150000E-02  4.14105212E-03
1.73690000E-01  9.59580000E-02  4.13155839E-03
1.74450000E-01  9.31310000E-02  4.12282992E-03
1.75210000E-01  1.01991200E-01  4.17977361E-03
1.75970000E-01  1.01120200E-01  4.22758460E-03
1.76730000E-01  1.05535200E-01  4.29206234E-03
1.77490000E-01  9.31488000E-02  4.29059637E-03
1.78250000E-01  9.88880000E-02  4.35002379E-03
1.79010000E-01  1.00314800E-01  4.37505170E-03
1.79770000E-01  8.98900000E-02  4.39539212E-03
1.80530000E-01  9.52422000E-02  4.40200951E-03
1.81290000E-01  9.40364000E-02  4.43776280E-03
1.82050000E-01  9.46086000E-02  4.44845408E-03
1.82810000E-01  8.94132000E-02  4.45740119E-03
1.83570000E-01  9.39036000E-02  4.49004377E-03
1.84330000E-01  1.03220200E-01  4.50744510E-03
1.85090000E-01  8.84298000E-02  4.50181232E-03
1.85850000E-01  9.32574000E-02  4.53081782E-03
1.86610000E-01  9.88114000E-02  4.52024005E-03
1.87370000E-01  9.68910000E-02  4.55002676E-03
1.88130000E-01  8.81886000E-02  4.52134603E-03
1.88890000E-01  9.38950000E-02  4.56413956E-03
1.89650000E-01  9.10824000E-02  4.55173030E-03
1.90410000E-01  9.54592000E-02  4.57870043E-03
1.91170000E-01  9.65960000E-02  4.57702700E-03
1.91930000E-01  1.00623200E-01  4.59913290E-03
1.92690000E-01  9.56604000E-02  4.60426338E-03
1.93450000E-01  9.29382000E-02  4.60677418E-03
1.94210000E-01  8.83736000E-02  4.62266767E-03
1.94970000E-01  9.10190000E-02  4.60952975E-03
1.95730000E-01  8.55686000E-02  4.63804039E-03
1.96490000E-01  9.67388000E-02  4.62092233E-03
1.97250000E-01  8.85810000E-02  4.65170296E-03
1.98010000E-01  9.43348000E-02  4.65764453E-03
1.98770000E-01  9.27784000E-02  4.67087367E-03
1.99530000E-01  9.60946000E-02  4.67217204E-03
2.00290000E-01  9.67936000E-02  4.66997032E-03
2.01050000E-01  8.65618000E-02  4.67969628E-03
2.01810000E-01  9.65698000E-02  4.63863055E-03
2.02570000E-01  8.32372000E-02  4.64721423E-03
2.03330000E-01  8.19080000E-02  4.64317909E-03
2.04090000E-01  8.73544000E-02  4.66534942E-03
2.04850000E-01  8.89066000E-02  4.64809212E-03
2.05610000E-01  9.15840000E-02  4.67800588E-03
2.06370000E-01  8.96746000E-02  4.65450274E-03
2.07130000E-01  8.60046000E-02  4.66940265E-03
2.07890000E-01  8.41456000E-02  4.67596446E-03
2.08650000E-01  8.42774000E-02  4.66839132E-03
2.09410000E-01  8.83094000E-02  4.68318615E-03
2.10170000E-01  9.29698000E-02  4.67329001E-03
2.10930000E-01  8.15110000E-02  4.70223026E-03
2.11690000E-01  8.67178000E-02  4.69209049E-03
2.12450000E-01  8.61668000E-02  4.68012914E-03
2.13210000E-01  8.29464000E-02  4.68392574E-03
2.13970000E-01  8.76796000E-02  4.66548878E-03
2.14730000E-01  8.78986000E-02  4.66668717E-03
2.15490000E-01  9.28616000E-02  4.65702119E-03
2.16250000E-01  8.40126000E-02  4.64926399E-03
2.17010000E-01  8.84782000E-02  4.64125675E-03
2.17770000E-01  8.68020000E-02  4.62512002E-03
2.18530000E-01  8.54238000E-02  4.65099151E-03
2.19290000E-01  8.19838000E-02  4.60200991E-03
2.20050000E-01  9.39898000E-02  4.61437124E-03
2.20810000E-01  8.27382000E-02  4.58770919E-03
2.21570000E-01  7.73464000E-02  4.57711387E-03
2.22330000E-01  8.69388000E-02  4.55903532E-03
2.23090000E-01  8.59822000E-02  4.55956346E-03
2.23850000E-01  7.95356000E-02  4.53027037E-03
2.24610000E-01  8.03454000E-02  4.51308499E-03
2.25370000E-01  8.44088000E-02  4.52105591E-03
2.26130000E-01  8.54716000E-02  4.48178534E-03
2.26890000E-01  8.09550000E-02  4.48196813E-03
2.27650000E-01  8.01336000E-02  4.43891871E-03
2.28410000E-01  8.08858000E-02  4.43437744E-03
2.29170000E-01  8.56026000E-02  4.41718715E-03
2.29930000E-01  8.57698000E-02  4.41684660E-03
2.30690000E-01  8.25568000E-02  4.39023666E-03
2.31450000E-01  7.36664000E-02  4.38271282E-03
2.32210000E-01  7.79614000E-02  4.38052934E-03
2.32970000E-01  7.48972000E-02  4.34770764E-03
2.33730000E-01  8.54618000E-02  4.34581366E-03
2.34490000E-01  7.86394000E-02  4.32517996E-03
2.35250000E-01  8.43700000E-02  4.30607124E-03
2.36010000E-01  7.48458000E-02  4.28441887E-03
2.36770000E-01  7.71280000E-02  4.28419261E-03
2.37530000E-01  7.89330000E-02  4.28390505E-03
2.38290000E-01  7.46816000E-02  4.23756291E-03
2.39050000E-01  7.28708000E-02  4.24341766E-03
2.39810000E-01  8.07112000E-02  4.21540642E-03
2.40570000E-01  7.55416000E-02  4.20588930E-03
2.41330000E-01  7.57564000E-02  4.19785741E-03
2.42090000E-01  7.38670000E-02  4.17500381E-03
2.42850000E-01  7.80108000E-02  4.17404965E-03
2.43610000E-01  8.20766000E-02  4.15052198E-03
2.44370000E-01  7.94102000E-02  4.16132759E-03
2.45130000E-01  7.53438000E-02  4.13456494E-03
2.45890000E-01  8.05198000E-02  4.12997036E-03
2.46650000E-01  7.31574000E-02  4.10231148E-03
2.47410000E-01  8.94180000E-02  4.11503415E-03
2.48170000E-01  8.20946000E-02  4.07114674E-03
2.48930000E-01  7.07204000E-02  4.07406479E-03
2.49690000E-01  7.12992000E-02  4.07255172E-03
2.50450000E-01  7.18696000E-02  4.04507773E-03
2.51210000E-01  6.80588000E-02  4.03509306E-03
2.51970000E-01  7.01890000E-02  4.02310038E-03
2.52730000E-01  7.42914000E-02  4.03094963E-03
2.53490000E-01  7.60942000E-02  3.98703063E-03
2.54250000E-01  7.37272000E-02  3.98268234E-03
2.55010000E-01  6.85872000E-02  3.96487296E-03
2.55770000E-01  7.68240000E-02  3.96501541E-03
2.56530000E-01  7.52498000E-02  3.93666128E-03
2.57290000E-01  7.62448000E-02  3.94922269E-03
2.58050000E-01  7.82220000E-02  3.93464335E-03
2.58810000E-01  7.28686000E-02  3.92758976E-03
2.59570000E-01  7.42352000E-02  3.90809217E-03
2.60330000E-01  7.09390000E-02  3.88953852E-03
2.61090000E-01  7.50806000E-02  3.89948971E-03
2.61850000E-01  6.77542000E-02  3.87904864E-03
2.62610000E-01  7.17916000E-02  3.86733477E-03
2.63370000E-01  6.54842000E-02  3.85327363E-03
2.64130000E-01  7.49950000E-02  3.86046394E-03
2.64890000E-01  7.57444000E-02  3.83446838E-03
2.65650000E-01  7.04748000E-02  3.83087571E-03
2.66410000E-01  6.31632000E-02  3.80764242E-03
2.67170000E-01  7.46932000E-02  3.79894193E-03
2.67930000E-01  6.95220000E-02  3.79840521E-03
2.68690000E-01  7.10446000E-02  3.79726292E-03
2.69450000E-01  7.40864000E-02  3.78090961E-03
2.70210000E-01  7.42830000E-02  3.76895597E-03
2.70970000E-01  6.91998000E-02  3.77646790E-03
2.71720000E-01  6.98724000E-02  3.75040621E-03
2.72480000E-01  7.27406000E-02  3.76110457E-03
2.73240000E-01  7.05112000E-02  3.73329311E-03
2.74000000E-01  6.87340000E-02  3.73857296E-03
2.74760000E-01  7.14088000E-02  3.71870794E-03
2.75520000E-01  7.27062000E-02  3.72801301E-03
2.76280000E-01  6.82606000E-02  3.70890072E-03
2.77040000E-01  7.15054000E-02  3.70887011E-03
2.77800000E-01  7.28768000E-02  3.70915264E-03
2.78560000E-01  7.48172000E-02  3.69175576E-03
2.79320000E-01  7.09366000E-02  3.67881689E-03
2.80080000E-01  6.66742000E-02  3.66065865E-03
2.80840000E-01  7.03670000E-02  3.67686003E-03
2.81600000E-01  6.56880000E-02  3.63957043E-03
2.82360000E-01  6.83048000E-02  3.65438606E-03
2.83120000E-01  6.92142000E-02  3.63084353E-03
2.83880000E-01  6.82980000E-02  3.63846791E-03
2.84640000E-01  6.51100000E-02  3.63499577E-03
2.85400000E-01  6.09220000E-02  3.62971032E-03
2.86160000E-01  6.91302000E-02  3.62763734E-03
2.86920000E-01  6.56672000E-02  3.62144470E-03
2.87680000E-01  6.15016000E-02  3.63548192E-03
2.88440000E-01  6.41500000E-02  3.63320729E-03
2.89200000E-01  6.78510000E-02  3.63339147E-03
2.89960000E-01  6.73760000E-02  3.63517480E-03
2.90720000E-01  6.72756000E-02  3.64090933E-03
2.91480000E-01  6.18470000E-02  3.64075302E-03
2.92240000E-01  6.44224000E-02  3.65594956E-03
2.93000000E-01  6.57496000E-02  3.64137882E-03
2.93760000E-01  6.29930000E-02  3.65874900E-03
2.94520000E-01  6.28204000E-02  3.65200128E-03
2.95280000E-01  6.33252000E-02  3.66752790E-03
2.96040000E-01  6.08108000E-02  3.65838159E-03
2.96800000E-01  6.55838000E-02  3.66767444E-03
2.97560000E-01  6.40394000E-02  3.66771689E-03
2.98320000E-01  6.14520000E-02  3.66654616E-03
2.99080000E-01  6.16880000E-02  3.65526007E-03
2.99840000E-01  6.83654000E-02  3.64892863E-03
3.00600000E-01  6.91462000E-02  3.65574583E-03
3.01360000E-01  6.85072000E-02  3.63959869E-03
3.02120000E-01  5.81436000E-02  3.64657901E-03
3.02880000E-01  6.27734000E-02  3.60716105E-03
3.03640000E-01  6.78440000E-02  3.63112580E-03
3.04400000E-01  5.89504000E-02  3.60700756E-03
3.05160000E-01  6.24936000E-02  3.65689827E-03
3.05920000E-01  6.30200000E-02  3.65960131E-03
3.06680000E-01  5.89872000E-02  3.67338371E-03
3.07440000E-01  6.07762000E-02  3.68620426E-03
3.08200000E-01  6.29038000E-02  3.67702629E-03
3.08960000E-01  5.91018000E-02  3.70707492E-03
3.09720000E-01  6.43362000E-02  3.69370985E-03
3.10480000E-01  6.05702000E-02  3.71475633E-03
3.11240000E-01  5.81202000E-02  3.70218300E-03
3.12000000E-01  5.99830000E-02  3.70938762E-03
3.12760000E-01  5.63064000E-02  3.71346892E-03
3.13520000E-01  6.39380000E-02  3.70620493E-03
3.14280000E-01  6.06292000E-02  3.71971006E-03
3.15040000E-01  6.79892000E-02  3.70662851E-03
3.15800000E-01  6.65810000E-02  3.72577645E-03
3.16560000E-01  5.89066000E-02  3.70857451E-03
3.17320000E-01  5.96368000E-02  3.71325341E-03
3.18080000E-01  5.64824000E-02  3.72544615E-03
3.18830000E-01  6.41166000E-02  3.72907775E-03
3.19590000E-01  5.47118000E-02  3.74501621E-03
3.20350000E-01  5.83682000E-02  3.75015122E-03
3.21110000E-01  5.64790000E-02  3.77501007E-03
3.21870000E-01  6.38072000E-02  3.77466379E-03
3.22630000E-01  6.38440000E-02  3.78844423E-03
3.23390000E-01  5.51684000E-02  3.79685684E-03
3.24150000E-01  6.38386000E-02  3.81125026E-03
3.24910000E-01  4.99658000E-02  3.87306398E-03
3.25670000E-01  6.75504000E-02  3.83395381E-03
3.26430000E-01  6.41194000E-02  3.85039304E-03
3.27190000E-01  6.02644000E-02  3.84533053E-03
3.27950000E-01  6.12302000E-02  3.85092913E-03
3.28710000E-01  5.69800000E-02  3.84018634E-03
3.29470000E-01  6.16562000E-02  3.83935994E-03
3.30230000E-01  6.18812000E-02  3.85701810E-03
3.30990000E-01  5.97696000E-02  3.84798998E-03
3.31750000E-01  6.32678000E-02  3.84230479E-03
3.32510000E-01  5.44206000E-02  3.85403458E-03
3.33270000E-01  5.59340000E-02  3.87442570E-03
3.34030000E-01  5.81356000E-02  3.87463643E-03
3.34790000E-01  5.32704000E-02  3.86744771E-03
3.35550000E-01  6.37058000E-02  3.88766342E-03
3.36310000E-01  6.04330000E-02  3.87590367E-03
3.37070000E-01  5.76824000E-02  3.89820339E-03
3.37830000E-01  6.20846000E-02  3.90380553E-03
3.38590000E-01  5.30950000E-02  3.89826285E-03
3.39350000E-01  6.02666000E-02  3.91584948E-03
3.40110000E-01  5.65352000E-02  3.90228930E-03
3.40870000E-01  5.28162000E-02  3.94401077E-03
3.41630000E-01  5.06822000E-02  3.91773387E-03
3.42390000E-01  5.58492000E-02  3.94253369E-03
3.43150000E-01  5.95814000E-02  3.93617111E-03
3.43910000E-01  5.75098000E-02  3.95847744E-03
3.44670000E-01  5.32406000E-02  3.94949076E-03
3.45430000E-01  5.84732000E-02  3.94796884E-03
3.46190000E-01  5.57638000E-02  3.96305797E-03
3.46950000E-01  5.73776000E-02  3.94557040E-03
3.47710000E-01  5.65762000E-02  3.96872902E-03
3.48470000E-01  5.92570000E-02  3.95473441E-03
3.49220000E-01  5.90662000E-02  3.98309851E-03
3.49980000E-01  5.88690000E-02  3.88830001E-03
3.50740000E-01  5.15878000E-02  3.86738793E-03
3.51500000E-01  5.66124000E-02  3.83101927E-03
3.52260000E-01  5.78080000E-02  3.79833975E-03
3.53020000E-01  5.31714000E-02  3.77174577E-03
3.53780000E-01  5.74482000E-02  3.80301052E-03
3.54540000E-01  6.22916000E-02  3.84632533E-03
3.55300000E-01  6.00412000E-02  3.84716352E-03
3.56060000E-01  5.89198000E-02  3.85966512E-03
3.56820000E-01  5.29856000E-02  3.85396373E-03
3.57580000E-01  5.52010000E-02  3.84626922E-03
3.58340000E-01  5.32652000E-02  3.85864116E-03
3.59100000E-01  6.12160000E-02  3.86953217E-03
3.59860000E-01  5.76870000E-02  3.87796401E-03
3.60620000E-01  5.47964000E-02  3.87099200E-03
3.61380000E-01  5.57612000E-02  3.87040726E-03
3.62140000E-01  5.41010000E-02  3.87883552E-03
3.62900000E-01  5.44140000E-02  3.88917006E-03
3.63660000E-01  6.02632000E-02  3.88164635E-03
3.64420000E-01  5.64048000E-02  3.89078549E-03
3.65180000E-01  5.46646000E-02  3.88872953E-03
3.65940000E-01  5.15642000E-02  3.90196966E-03
3.66700000E-01  5.46172000E-02  3.91727215E-03
3.67460000E-01  5.29016000E-02  3.91342461E-03
3.68220000E-01  5.33574000E-02  3.92507803E-03
3.68980000E-01  5.62318000E-02  3.94576676E-03
3.69740000E-01  5.03998000E-02  3.96024360E-03
3.70500000E-01  4.87938000E-02  3.97321782E-03
3.71260000E-01  5.26500000E-02  3.99747161E-03
3.72020000E-01  4.82878000E-02  4.02041286E-03
3.72770000E-01  5.28082000E-02  4.04538325E-03
3.73530000E-01  5.42192000E-02  4.06707703E-03
3.74290000E-01  6.13818000E-02  4.11165593E-03
3.75050000E-01  5.47314000E-02  4.12698821E-03
3.75810000E-01  5.09110000E-02  4.14669251E-03
3.76570000E-01  5.36590000E-02  4.19560274E-03
3.77330000E-01  5.23990000E-02  4.20811983E-03
3.78090000E-01  6.15106000E-02  4.23269116E-03
3.78850000E-01  5.01452000E-02  4.26491055E-03
3.79610000E-01  5.23848000E-02  4.28772574E-03
3.80370000E-01  5.37132000E-02  4.31221456E-03
3.81130000E-01  5.75426000E-02  4.33879698E-03
3.81890000E-01  5.40982000E-02  4.37030501E-03
3.82650000E-01  4.68816000E-02  4.38346841E-03
3.83410000E-01  5.52982000E-02  4.43299784E-03
3.84170000E-01  4.51102000E-02  4.43879901E-03
3.84930000E-01  5.68390000E-02  4.47507456E-03
3.85690000E-01  5.09100000E-02  4.50322922E-03
3.86450000E-01  4.98012000E-02  4.53008822E-03
3.87210000E-01  4.99034000E-02  4.55712674E-03
3.87970000E-01  5.45210000E-02  4.68340768E-03
3.88730000E-01  5.77348000E-02  4.62247029E-03
3.89490000E-01  5.06344000E-02  4.65765805E-03
3.90250000E-01  5.60682000E-02  4.68189926E-03
3.91010000E-01  4.91044000E-02  4.70559028E-03
3.91770000E-01  5.46644000E-02  4.75577617E-03
3.92520000E-01  4.78582000E-02  4.80688947E-03
3.93280000E-01  5.43280000E-02  4.78734529E-03
3.94040000E-01  5.87376000E-02  4.85525103E-03
3.94800000E-01  4.86748000E-02  4.88117218E-03
3.95560000E-01  6.51518000E-02  4.91863669E-03
3.96320000E-01  4.19234000E-02  4.93122010E-03
3.97080000E-01  4.86472000E-02  4.98052812E-03
3.97840000E-01  4.66522000E-02  5.01164267E-03
3.98600000E-01  5.25254000E-02  5.01370695E-03
3.99360000E-01  6.15844000E-02  5.08811703E-03
4.00120000E-01  5.32890000E-02  5.10608642E-03
4.00880000E-01  5.42476000E-02  5.14593878E-03
4.01640000E-01  5.35428000E-02  5.18797507E-03
4.02400000E-01  4.86454000E-02  5.22376444E-03
4.03160000E-01  4.67480000E-02  5.26048961E-03
4.03920000E-01  4.77878000E-02  3.20482102E+00
4.04680000E-01  4.83090000E-02  5.27565970E-03
4.05440000E-01  4.46814000E-02  5.28101164E-03
4.06200000E-01  5.20828000E-02  5.33583159E-03
4.06960000E-01  3.48008000E-02  5.37027738E-03
4.07720000E-01  3.89478000E-02  5.41174696E-03
4.08480000E-01  4.58464000E-02  5.37839191E-03
4.09240000E-01  4.64596000E-02  5.43613387E-03
4.09990000E-01  4.65856000E-02  5.45110235E-03
4.10750000E-01  4.80946000E-02  5.47142227E-03
4.11510000E-01  5.29582000E-02  5.50543535E-03
4.12270000E-01  4.00944000E-02  5.49716504E-03
4.13030000E-01  4.00584000E-02  5.52017371E-03
4.13790000E-01  4.41994000E-02  5.51095984E-03
4.14550000E-01  4.56544000E-02  5.52564552E-03
4.15310000E-01  4.86678000E-02  5.57168149E-03
4.16070000E-01  4.27692000E-02  5.59300551E-03
4.16830000E-01  4.52132000E-02  5.62526428E-03
4.17590000E-01  5.33608000E-02  5.65983653E-03
4.18350000E-01  5.32318000E-02  5.70487070E-03
4.19110000E-01  5.65338000E-02  5.68004750E-03
4.19870000E-01  4.54320000E-02  5.69949792E-03
4.20630000E-01  4.56600000E-02  5.76194342E-03
4.21390000E-01  3.92844000E-02  5.77286061E-03
4.22150000E-01  5.14802000E-02  5.82687010E-03
4.22910000E-01  5.00754000E-02  5.90371260E-03
4.23670000E-01  4.37458000E-02  5.92726859E-03
4.24430000E-01  5.14642000E-02  5.98627077E-03
4.25190000E-01  5.03176000E-02  6.03212818E-03
4.25940000E-01  4.57116000E-02  6.08349097E-03
4.26700000E-01  4.96670000E-02  6.13741028E-03
4.27460000E-01  5.13914000E-02  6.23229845E-03
4.28220000E-01  4.79360000E-02  6.29233951E-03
4.28980000E-01  5.49750000E-02  6.33086488E-03
4.29740000E-01  3.93014000E-02  6.41325205E-03
4.30500000E-01  5.69460000E-02  6.42436605E-03
4.31260000E-01  3.84526000E-02  6.57044361E-03
4.32020000E-01  5.74054000E-02  6.62113703E-03
4.32780000E-01  4.76610000E-02  6.66844632E-03
4.33540000E-01  4.69540000E-02  6.71460639E-03
4.34300000E-01  4.98368000E-02  6.83888288E-03
4.35060000E-01  4.71940000E-02  6.90795252E-03


### HEADER:
#
#{
#    "analysis": {},
#    "counters": {
#        "comment": ""
#    },
#    "filename": "Spermidine 4b.dat",
#    "history": {
#        "subtraction": {
#            "initial_file": [
#                "A_G10_P_Rt11_4_snap_00001",
#                {
#                    "averaged_files": [
#                        [
#                            "G10_P_Rt11_4_snap_00001.dat"
#                        ],
#                        [
#                            "G10_P_Rt11_4_snap_00002.dat"
#                        ],
#                        [
#                            "G10_P_Rt11_4_snap_00003.dat"
#                        ],
#                        [
#                            "G10_P_Rt11_4_snap_00004.dat"
#                        ],
#                        [
#                            "G10_P_Rt11_4_snap_00005.dat"
#                        ],
#                        [
#                            "G10_P_Rt11_4_snap_00006.dat"
#                        ],
#                        [
#                            "G10_P_Rt11_4_snap_00007.dat"
#                        ],
#                        [
#                            "G10_P_Rt11_4_snap_00008.dat"
#                        ],
#                        [
#                            "G10_P_Rt11_4_snap_00009.dat"
#                        ],
#                        [
#                            "G10_P_Rt11_4_snap_00010.dat"
#                        ],
#                        [
#                            "G10_P_Rt11_4_snap_00011.dat"
#                        ],
#                        [
#                            "G10_P_Rt11_4_snap_00012.dat"
#                        ],
#                        [
#                            "G10_P_Rt11_4_snap_00013.dat"
#                        ],
#                        [
#                            "G10_P_Rt11_4_snap_00014.dat"
#                        ],
#                        [
#                            "G10_P_Rt11_4_snap_00015.dat"
#                        ],
#                        [
#                            "G10_P_Rt11_4_snap_00016.dat"
#                        ],
#                        [
#                            "G10_P_Rt11_4_snap_00017.dat"
#                        ],
#                        [
#                            "G10_P_Rt11_4_snap_00018.dat"
#                        ],
#                        [
#                            "G10_P_Rt11_4_snap_00019.dat"
#                        ],
#                        [
#                            "G10_P_Rt11_4_snap_00020.dat"
#                        ],
#                        [
#                            "G10_P_Rt11_4_snap_00021.dat"
#                        ],
#                        [
#                            "G10_P_Rt11_4_snap_00022.dat"
#                        ],
#                        [
#                            "G10_P_Rt11_4_snap_00023.dat"
#                        ],
#                        [
#                            "G10_P_Rt11_4_snap_00024.dat"
#                        ],
#                        [
#                            "G10_P_Rt11_4_snap_00025.dat"
#                        ],
#                        [
#                            "G10_P_Rt11_4_snap_00026.dat"
#                        ],
#                        [
#                            "G10_P_Rt11_4_snap_00027.dat"
#                        ],
#                        [
#                            "G10_P_Rt11_4_snap_00028.dat"
#                        ],
#                        [
#                            "G10_P_Rt11_4_snap_00029.dat"
#                        ],
#                        [
#                            "G10_P_Rt11_4_snap_00030.dat"
#                        ],
#                        [
#                            "G10_P_Rt11_4_snap_00031.dat"
#                        ],
#                        [
#                            "G10_P_Rt11_4_snap_00032.dat"
#                        ],
#                        [
#                            "G10_P_Rt11_4_snap_00033.dat"
#                        ],
#                        [
#                            "G10_P_Rt11_4_snap_00034.dat"
#                        ],
#                        [
#                            "G10_P_Rt11_4_snap_00035.dat"
#                        ],
#                        [
#                            "G10_P_Rt11_4_snap_00036.dat"
#                        ],
#                        [
#                            "G10_P_Rt11_4_snap_00037.dat"
#                        ],
#                        [
#                            "G10_P_Rt11_4_snap_00038.dat"
#                        ],
#                        [
#                            "G10_P_Rt11_4_snap_00039.dat"
#                        ],
#                        [
#                            "G10_P_Rt11_4_snap_00040.dat"
#                        ],
#                        [
#                            "G10_P_Rt11_4_snap_00041.dat"
#                        ],
#                        [
#                            "G10_P_Rt11_4_snap_00042.dat"
#                        ],
#                        [
#                            "G10_P_Rt11_4_snap_00043.dat"
#                        ],
#                        [
#                            "G10_P_Rt11_4_snap_00044.dat"
#                        ],
#                        [
#                            "G10_P_Rt11_4_snap_00045.dat"
#                        ],
#                        [
#                            "G10_P_Rt11_4_snap_00046.dat"
#                        ],
#                        [
#                            "G10_P_Rt11_4_snap_00047.dat"
#                        ],
#                        [
#                            "G10_P_Rt11_4_snap_00048.dat"
#                        ],
#                        [
#                            "G10_P_Rt11_4_snap_00049.dat"
#                        ],
#                        [
#                            "G10_P_Rt11_4_snap_00050.dat"
#                        ]
#                    ]
#                }
#            ],
#            "subtracted_file": [
#                "A_H1_Spermidine_snap_00001",
#                {
#                    "averaged_files": [
#                        [
#                            "H1_Spermidine_snap_00001.dat"
#                        ],
#                        [
#                            "H1_Spermidine_snap_00002.dat"
#                        ],
#                        [
#                            "H1_Spermidine_snap_00003.dat"
#                        ],
#                        [
#                            "H1_Spermidine_snap_00004.dat"
#                        ],
#                        [
#                            "H1_Spermidine_snap_00005.dat"
#                        ],
#                        [
#                            "H1_Spermidine_snap_00006.dat"
#                        ],
#                        [
#                            "H1_Spermidine_snap_00007.dat"
#                        ],
#                        [
#                            "H1_Spermidine_snap_00008.dat"
#                        ],
#                        [
#                            "H1_Spermidine_snap_00009.dat"
#                        ],
#                        [
#                            "H1_Spermidine_snap_00010.dat"
#                        ],
#                        [
#                            "H1_Spermidine_snap_00011.dat"
#                        ],
#                        [
#                            "H1_Spermidine_snap_00012.dat"
#                        ],
#                        [
#                            "H1_Spermidine_snap_00013.dat"
#                        ],
#                        [
#                            "H1_Spermidine_snap_00014.dat"
#                        ],
#                        [
#                            "H1_Spermidine_snap_00015.dat"
#                        ],
#                        [
#                            "H1_Spermidine_snap_00016.dat"
#                        ],
#                        [
#                            "H1_Spermidine_snap_00017.dat"
#                        ],
#                        [
#                            "H1_Spermidine_snap_00018.dat"
#                        ],
#                        [
#                            "H1_Spermidine_snap_00019.dat"
#                        ],
#                        [
#                            "H1_Spermidine_snap_00020.dat"
#                        ],
#                        [
#                            "H1_Spermidine_snap_00021.dat"
#                        ],
#                        [
#                            "H1_Spermidine_snap_00022.dat"
#                        ],
#                        [
#                            "H1_Spermidine_snap_00023.dat"
#                        ],
#                        [
#                            "H1_Spermidine_snap_00024.dat"
#                        ],
#                        [
#                            "H1_Spermidine_snap_00025.dat"
#                        ],
#                        [
#                            "H1_Spermidine_snap_00026.dat"
#                        ],
#                        [
#                            "H1_Spermidine_snap_00027.dat"
#                        ],
#                        [
#                            "H1_Spermidine_snap_00028.dat"
#                        ],
#                        [
#                            "H1_Spermidine_snap_00029.dat"
#                        ],
#                        [
#                            "H1_Spermidine_snap_00030.dat"
#                        ],
#                        [
#                            "H1_Spermidine_snap_00031.dat"
#                        ],
#                        [
#                            "H1_Spermidine_snap_00032.dat"
#                        ],
#                        [
#                            "H1_Spermidine_snap_00033.dat"
#                        ],
#                        [
#                            "H1_Spermidine_snap_00034.dat"
#                        ],
#                        [
#                            "H1_Spermidine_snap_00035.dat"
#                        ],
#                        [
#                            "H1_Spermidine_snap_00036.dat"
#                        ],
#                        [
#                            "H1_Spermidine_snap_00037.dat"
#                        ],
#                        [
#                            "H1_Spermidine_snap_00038.dat"
#                        ],
#                        [
#                            "H1_Spermidine_snap_00039.dat"
#                        ],
#                        [
#                            "H1_Spermidine_snap_00040.dat"
#                        ],
#                        [
#                            "H1_Spermidine_snap_00041.dat"
#                        ],
#                        [
#                            "H1_Spermidine_snap_00042.dat"
#                        ],
#                        [
#                            "H1_Spermidine_snap_00043.dat"
#                        ],
#                        [
#                            "H1_Spermidine_snap_00044.dat"
#                        ],
#                        [
#                            "H1_Spermidine_snap_00045.dat"
#                        ],
#                        [
#                            "H1_Spermidine_snap_00046.dat"
#                        ],
#                        [
#                            "H1_Spermidine_snap_00047.dat"
#                        ],
#                        [
#                            "H1_Spermidine_snap_00048.dat"
#                        ],
#                        [
#                            "H1_Spermidine_snap_00049.dat"
#                        ],
#                        [
#                            "H1_Spermidine_snap_00050.dat"
#                        ]
#                    ]
#                }
#            ]
#        }
#    }
#}
```
