## Supplementary material for "LEA_4 motifs function alone and in conjunction with synergistic cosolutes to protect a labile enzyme during desiccation": File S1: Spermidine 4b.out

```
####      G N O M             Version 5.0 (r14832)      ####

                                               Mon Jan  9 09:52:39 2023


           ####      Configuration                                 ####


    System Type:                   arbitrary monodisperse (job = 0)

    Minimum characteristic size:         0.0000

    Maximum characteristic size:        21.0000

    rad56:                               0.0000

    Force 0.0 at r = rmin:                  yes

    Force 0.0 at r = rmax:                  yes

    Initial alpha:                       0.0000

    Initial random seed:     286382499639869228

    Points in real space:                   189


    Input  1:                      Spermidine 4b.dat

    First data point used:                    1

    Last data point used:                   559

    Scaling coefficient:             0.1000E+01

    Experimental setup:            point collimation


           ####      Results                                       ####


    Parameter    DISCRP  OSCILL  STABIL  SYSDEV  POSITV  VALCEN  SMOOTH

    Weight        1.000   3.000   3.000   3.000   1.000   1.000   1.000

    Sigma         0.300   0.600   0.120   0.120   0.120   0.120   0.600

    Ideal         0.700   1.100   0.000   1.000   1.000   0.950   0.000

    Current       0.589   2.033   0.037   0.964   1.000   0.600   0.474

               --------------------------------------------------------

    Estimate      0.871   0.089   0.908   1.000   1.000   0.000   0.536


    Angular range:                       0.0110 to       0.4351

    Reciprocal space Rg:             0.6249E+01

    Reciprocal space I(0):           0.1411E+00


    Real space range:                    0.0000 to      21.0000

    Real space Rg:                   0.6250E+01 +-   0.8494E-01

    Real space I(0):                 0.1411E+00 +-   0.8534E-03


    Highest ALPHA (theor):           0.4038E+02

    Current ALPHA:                   0.1380E+00


    Total Estimate:                      0.6460 (a REASONABLE solution)


           ####      Experimental Data and Fit                     ####


      S          J EXP       ERROR       J REG       I REG


   0.000000E+00                                                0.141107E+00

   0.734667E-03                                                0.141106E+00

   0.146933E-02                                                0.141103E+00

   0.220400E-02                                                0.141098E+00

   0.293867E-02                                                0.141091E+00

   0.367333E-02                                                0.141082E+00

   0.440800E-02                                                0.141071E+00

   0.514267E-02                                                0.141059E+00

   0.587733E-02                                                0.141044E+00

   0.661200E-02                                                0.141027E+00

   0.734667E-02                                                0.141008E+00

   0.808133E-02                                                0.140987E+00

   0.881600E-02                                                0.140964E+00

   0.955067E-02                                                0.140940E+00

   0.102853E-01                                                0.140913E+00

   0.110200E-01   0.118920E-01   0.224510E+00   0.140884E+00   0.140884E+00

   0.117800E-01   0.882150E-01   0.156261E+00   0.140853E+00   0.140853E+00

   0.125400E-01   0.177483E+00   0.877495E-01   0.140819E+00   0.140819E+00

   0.133000E-01   0.298760E+00   0.732942E-01   0.140783E+00   0.140783E+00

   0.140600E-01   0.226231E+00   0.564812E-01   0.140745E+00   0.140745E+00

   0.148200E-01   0.194564E+00   0.554323E-01   0.140705E+00   0.140705E+00

   0.155800E-01   0.231074E+00   0.514483E-01   0.140662E+00   0.140662E+00

   0.163400E-01   0.203328E+00   0.454424E-01   0.140618E+00   0.140618E+00

   0.171000E-01   0.195304E+00   0.381616E-01   0.140571E+00   0.140571E+00

   0.178600E-01   0.181983E+00   0.326861E-01   0.140523E+00   0.140523E+00

   0.186200E-01   0.142030E+00   0.287892E-01   0.140472E+00   0.140472E+00

   0.193800E-01   0.144586E+00   0.255946E-01   0.140420E+00   0.140420E+00

   0.201400E-01   0.170704E+00   0.237883E-01   0.140365E+00   0.140365E+00

   0.209000E-01   0.173480E+00   0.220179E-01   0.140308E+00   0.140308E+00

   0.216600E-01   0.179633E+00   0.208332E-01   0.140249E+00   0.140249E+00

   0.224200E-01   0.159679E+00   0.196013E-01   0.140188E+00   0.140188E+00

   0.231800E-01   0.140630E+00   0.189318E-01   0.140125E+00   0.140125E+00

   0.239500E-01   0.130422E+00   0.177943E-01   0.140059E+00   0.140059E+00

   0.247100E-01   0.171785E+00   0.174558E-01   0.139992E+00   0.139992E+00

   0.254700E-01   0.165526E+00   0.166729E-01   0.139923E+00   0.139923E+00

   0.262300E-01   0.156206E+00   0.160471E-01   0.139852E+00   0.139852E+00

   0.269900E-01   0.120849E+00   0.154928E-01   0.139778E+00   0.139778E+00

   0.277500E-01   0.149571E+00   0.147921E-01   0.139703E+00   0.139703E+00

   0.285100E-01   0.131559E+00   0.146477E-01   0.139626E+00   0.139626E+00

   0.292700E-01   0.144393E+00   0.140730E-01   0.139546E+00   0.139546E+00

   0.300300E-01   0.136499E+00   0.137355E-01   0.139465E+00   0.139465E+00

   0.307900E-01   0.149822E+00   0.133385E-01   0.139382E+00   0.139382E+00

   0.315500E-01   0.142068E+00   0.131150E-01   0.139296E+00   0.139296E+00

   0.323100E-01   0.156143E+00   0.127076E-01   0.139209E+00   0.139209E+00

   0.330700E-01   0.137050E+00   0.122906E-01   0.139119E+00   0.139119E+00

   0.338300E-01   0.153522E+00   0.120831E-01   0.139028E+00   0.139028E+00

   0.345900E-01   0.138924E+00   0.117800E-01   0.138935E+00   0.138935E+00

   0.353500E-01   0.150922E+00   0.116023E-01   0.138839E+00   0.138839E+00

   0.361100E-01   0.133994E+00   0.113693E-01   0.138742E+00   0.138742E+00

   0.368700E-01   0.129200E+00   0.112292E-01   0.138643E+00   0.138643E+00

   0.376300E-01   0.140527E+00   0.109624E-01   0.138542E+00   0.138542E+00

   0.383900E-01   0.148937E+00   0.107264E-01   0.138438E+00   0.138438E+00

   0.391500E-01   0.132913E+00   0.106773E-01   0.138333E+00   0.138333E+00

   0.399100E-01   0.131419E+00   0.103571E-01   0.138226E+00   0.138226E+00

   0.406700E-01   0.141572E+00   0.102302E-01   0.138117E+00   0.138117E+00

   0.414300E-01   0.132411E+00   0.997775E-02   0.138006E+00   0.138006E+00

   0.421900E-01   0.129928E+00   0.993814E-02   0.137894E+00   0.137894E+00

   0.429500E-01   0.147290E+00   0.977507E-02   0.137779E+00   0.137779E+00

   0.437100E-01   0.144953E+00   0.961244E-02   0.137662E+00   0.137662E+00

   0.444700E-01   0.140410E+00   0.936456E-02   0.137544E+00   0.137544E+00

   0.452300E-01   0.141648E+00   0.932189E-02   0.137423E+00   0.137423E+00

   0.459900E-01   0.128240E+00   0.900960E-02   0.137301E+00   0.137301E+00

   0.467500E-01   0.150950E+00   0.896727E-02   0.137177E+00   0.137177E+00

   0.475100E-01   0.142777E+00   0.891302E-02   0.137051E+00   0.137051E+00

   0.482700E-01   0.109694E+00   0.879530E-02   0.136923E+00   0.136923E+00

   0.490300E-01   0.141627E+00   0.874173E-02   0.136794E+00   0.136794E+00

   0.497900E-01   0.134313E+00   0.870594E-02   0.136662E+00   0.136662E+00

   0.505500E-01   0.140526E+00   0.856837E-02   0.136529E+00   0.136529E+00

   0.513100E-01   0.150066E+00   0.845249E-02   0.136394E+00   0.136394E+00

   0.520700E-01   0.128650E+00   0.839093E-02   0.136257E+00   0.136257E+00

   0.528300E-01   0.125382E+00   0.834656E-02   0.136118E+00   0.136118E+00

   0.535900E-01   0.130058E+00   0.817468E-02   0.135977E+00   0.135977E+00

   0.543500E-01   0.131075E+00   0.815233E-02   0.135835E+00   0.135835E+00

   0.551100E-01   0.131746E+00   0.807652E-02   0.135691E+00   0.135691E+00

   0.558700E-01   0.135861E+00   0.798442E-02   0.135545E+00   0.135545E+00

   0.566300E-01   0.133579E+00   0.792269E-02   0.135397E+00   0.135397E+00

   0.573900E-01   0.144623E+00   0.782347E-02   0.135248E+00   0.135248E+00

   0.581500E-01   0.134793E+00   0.776149E-02   0.135097E+00   0.135097E+00

   0.589100E-01   0.140401E+00   0.765877E-02   0.134944E+00   0.134944E+00

   0.596700E-01   0.138837E+00   0.765603E-02   0.134790E+00   0.134790E+00

   0.604300E-01   0.136956E+00   0.752514E-02   0.134634E+00   0.134634E+00

   0.611900E-01   0.127870E+00   0.754373E-02   0.134476E+00   0.134476E+00

   0.619500E-01   0.128939E+00   0.739424E-02   0.134316E+00   0.134316E+00

   0.627100E-01   0.117801E+00   0.741747E-02   0.134155E+00   0.134155E+00

   0.634700E-01   0.126342E+00   0.729627E-02   0.133992E+00   0.133992E+00

   0.642300E-01   0.136328E+00   0.728330E-02   0.133827E+00   0.133827E+00

   0.649900E-01   0.122592E+00   0.723990E-02   0.133661E+00   0.133661E+00

   0.657500E-01   0.144328E+00   0.718418E-02   0.133493E+00   0.133493E+00

   0.665100E-01   0.129990E+00   0.714999E-02   0.133324E+00   0.133324E+00

   0.672700E-01   0.125022E+00   0.700792E-02   0.133153E+00   0.133153E+00

   0.680300E-01   0.134679E+00   0.703793E-02   0.132980E+00   0.132980E+00

   0.687900E-01   0.118899E+00   0.697249E-02   0.132806E+00   0.132806E+00

   0.695500E-01   0.127721E+00   0.694401E-02   0.132630E+00   0.132630E+00

   0.703100E-01   0.133040E+00   0.688617E-02   0.132453E+00   0.132453E+00

   0.710700E-01   0.143586E+00   0.679905E-02   0.132274E+00   0.132274E+00

   0.718300E-01   0.145781E+00   0.675151E-02   0.132094E+00   0.132094E+00

   0.725900E-01   0.126097E+00   0.668143E-02   0.131912E+00   0.131912E+00

   0.733500E-01   0.129787E+00   0.669039E-02   0.131728E+00   0.131728E+00

   0.741200E-01   0.121444E+00   0.662768E-02   0.131541E+00   0.131541E+00

   0.748800E-01   0.127087E+00   0.660281E-02   0.131354E+00   0.131354E+00

   0.756400E-01   0.131669E+00   0.652682E-02   0.131166E+00   0.131166E+00

   0.764000E-01   0.120334E+00   0.651055E-02   0.130977E+00   0.130977E+00

   0.771600E-01   0.144828E+00   0.649834E-02   0.130786E+00   0.130786E+00

   0.779200E-01   0.129453E+00   0.642220E-02   0.130593E+00   0.130593E+00

   0.786800E-01   0.131971E+00   0.641956E-02   0.130400E+00   0.130400E+00

   0.794400E-01   0.136727E+00   0.632681E-02   0.130205E+00   0.130205E+00

   0.802000E-01   0.126134E+00   0.635689E-02   0.130008E+00   0.130008E+00

   0.809600E-01   0.127593E+00   0.625861E-02   0.129810E+00   0.129810E+00

   0.817200E-01   0.119938E+00   0.624976E-02   0.129611E+00   0.129611E+00

   0.824800E-01   0.120581E+00   0.624572E-02   0.129410E+00   0.129410E+00

   0.832400E-01   0.128256E+00   0.615094E-02   0.129208E+00   0.129208E+00

   0.840000E-01   0.125147E+00   0.612881E-02   0.129004E+00   0.129004E+00

   0.847600E-01   0.123737E+00   0.609348E-02   0.128799E+00   0.128799E+00

   0.855200E-01   0.118754E+00   0.613040E-02   0.128593E+00   0.128593E+00

   0.862800E-01   0.125791E+00   0.618816E-02   0.128386E+00   0.128386E+00

   0.870400E-01   0.126180E+00   0.633325E-02   0.128177E+00   0.128177E+00

   0.878000E-01   0.119715E+00   0.637731E-02   0.127967E+00   0.127967E+00

   0.885600E-01   0.117576E+00   0.651414E-02   0.127756E+00   0.127756E+00

   0.893200E-01   0.132076E+00   0.651411E-02   0.127544E+00   0.127544E+00

   0.900800E-01   0.126210E+00   0.660692E-02   0.127330E+00   0.127330E+00

   0.908400E-01   0.143682E+00   0.658998E-02   0.127115E+00   0.127115E+00

   0.916000E-01   0.138464E+00   0.664577E-02   0.126899E+00   0.126899E+00

   0.923600E-01   0.115735E+00   0.667329E-02   0.126681E+00   0.126681E+00

   0.931200E-01   0.124284E+00   0.670080E-02   0.126463E+00   0.126463E+00

   0.938800E-01   0.118348E+00   0.671846E-02   0.126243E+00   0.126243E+00

   0.946400E-01   0.126528E+00   0.674166E-02   0.126022E+00   0.126022E+00

   0.954000E-01   0.122083E+00   0.675271E-02   0.125800E+00   0.125800E+00

   0.961600E-01   0.125126E+00   0.679674E-02   0.125577E+00   0.125577E+00

   0.969200E-01   0.118236E+00   0.669944E-02   0.125353E+00   0.125353E+00

   0.976800E-01   0.137669E+00   0.679574E-02   0.125127E+00   0.125127E+00

   0.984400E-01   0.121556E+00   0.666750E-02   0.124901E+00   0.124901E+00

   0.992000E-01   0.129108E+00   0.661091E-02   0.124673E+00   0.124673E+00

   0.999600E-01   0.123391E+00   0.647738E-02   0.124445E+00   0.124445E+00

   0.100720E+00   0.129834E+00   0.635573E-02   0.124215E+00   0.124215E+00

   0.101480E+00   0.128569E+00   0.620320E-02   0.123984E+00   0.123984E+00

   0.102240E+00   0.118519E+00   0.617417E-02   0.123753E+00   0.123753E+00

   0.103000E+00   0.116609E+00   0.607306E-02   0.123520E+00   0.123520E+00

   0.103760E+00   0.114289E+00   0.603955E-02   0.123286E+00   0.123286E+00

   0.104520E+00   0.120888E+00   0.597378E-02   0.123051E+00   0.123051E+00

   0.105280E+00   0.129115E+00   0.589869E-02   0.122816E+00   0.122816E+00

   0.106040E+00   0.121221E+00   0.591044E-02   0.122579E+00   0.122579E+00

   0.106800E+00   0.123529E+00   0.583946E-02   0.122341E+00   0.122341E+00

   0.107560E+00   0.128797E+00   0.583572E-02   0.122103E+00   0.122103E+00

   0.108320E+00   0.122397E+00   0.577319E-02   0.121864E+00   0.121864E+00

   0.109080E+00   0.120646E+00   0.579549E-02   0.121623E+00   0.121623E+00

   0.109840E+00   0.129688E+00   0.579211E-02   0.121382E+00   0.121382E+00

   0.110600E+00   0.122943E+00   0.581671E-02   0.121140E+00   0.121140E+00

   0.111360E+00   0.117304E+00   0.577787E-02   0.120897E+00   0.120897E+00

   0.112120E+00   0.121186E+00   0.578309E-02   0.120653E+00   0.120653E+00

   0.112880E+00   0.125695E+00   0.575257E-02   0.120409E+00   0.120409E+00

   0.113640E+00   0.120210E+00   0.567708E-02   0.120163E+00   0.120163E+00

   0.114400E+00   0.125031E+00   0.567111E-02   0.119917E+00   0.119917E+00

   0.115160E+00   0.112983E+00   0.560588E-02   0.119670E+00   0.119670E+00

   0.115920E+00   0.112414E+00   0.558810E-02   0.119422E+00   0.119422E+00

   0.116680E+00   0.120177E+00   0.554839E-02   0.119174E+00   0.119174E+00

   0.117440E+00   0.124666E+00   0.550355E-02   0.118925E+00   0.118925E+00

   0.118200E+00   0.111619E+00   0.548207E-02   0.118675E+00   0.118675E+00

   0.118960E+00   0.120886E+00   0.543285E-02   0.118424E+00   0.118424E+00

   0.119720E+00   0.113272E+00   0.545677E-02   0.118173E+00   0.118173E+00

   0.120480E+00   0.120458E+00   0.540708E-02   0.117920E+00   0.117920E+00

   0.121240E+00   0.114567E+00   0.534624E-02   0.117668E+00   0.117668E+00

   0.122000E+00   0.132905E+00   0.531477E-02   0.117414E+00   0.117414E+00

   0.122760E+00   0.125875E+00   0.531202E-02   0.117160E+00   0.117160E+00

   0.123520E+00   0.119675E+00   0.529001E-02   0.116906E+00   0.116906E+00

   0.124280E+00   0.123444E+00   0.525625E-02   0.116650E+00   0.116650E+00

   0.125040E+00   0.105808E+00   0.522401E-02   0.116394E+00   0.116394E+00

   0.125800E+00   0.118243E+00   0.518027E-02   0.116138E+00   0.116138E+00

   0.126560E+00   0.113696E+00   0.518045E-02   0.115881E+00   0.115881E+00

   0.127320E+00   0.109170E+00   0.515281E-02   0.115623E+00   0.115623E+00

   0.128080E+00   0.119269E+00   0.513950E-02   0.115365E+00   0.115365E+00

   0.128840E+00   0.107851E+00   0.513779E-02   0.115107E+00   0.115107E+00

   0.129600E+00   0.118309E+00   0.507977E-02   0.114847E+00   0.114847E+00

   0.130360E+00   0.115529E+00   0.506029E-02   0.114588E+00   0.114588E+00

   0.131120E+00   0.115633E+00   0.501273E-02   0.114328E+00   0.114328E+00

   0.131880E+00   0.118737E+00   0.498993E-02   0.114067E+00   0.114067E+00

   0.132640E+00   0.116545E+00   0.499326E-02   0.113806E+00   0.113806E+00

   0.133400E+00   0.117444E+00   0.491835E-02   0.113544E+00   0.113544E+00

   0.134160E+00   0.120244E+00   0.492021E-02   0.113283E+00   0.113283E+00

   0.134920E+00   0.117314E+00   0.485153E-02   0.113020E+00   0.113020E+00

   0.135680E+00   0.114109E+00   0.483157E-02   0.112757E+00   0.112757E+00

   0.136440E+00   0.102818E+00   0.485431E-02   0.112494E+00   0.112494E+00

   0.137200E+00   0.112096E+00   0.480719E-02   0.112231E+00   0.112231E+00

   0.137960E+00   0.102245E+00   0.479365E-02   0.111967E+00   0.111967E+00

   0.138730E+00   0.107996E+00   0.478073E-02   0.111699E+00   0.111699E+00

   0.139490E+00   0.112672E+00   0.478218E-02   0.111435E+00   0.111435E+00

   0.140250E+00   0.117005E+00   0.474604E-02   0.111170E+00   0.111170E+00

   0.141010E+00   0.110608E+00   0.474073E-02   0.110905E+00   0.110905E+00

   0.141770E+00   0.113462E+00   0.470616E-02   0.110639E+00   0.110639E+00

   0.142530E+00   0.106349E+00   0.468295E-02   0.110373E+00   0.110373E+00

   0.143290E+00   0.109342E+00   0.466731E-02   0.110107E+00   0.110107E+00

   0.144050E+00   0.108573E+00   0.467502E-02   0.109841E+00   0.109841E+00

   0.144810E+00   0.103756E+00   0.461703E-02   0.109575E+00   0.109575E+00

   0.145570E+00   0.111802E+00   0.464378E-02   0.109308E+00   0.109308E+00

   0.146330E+00   0.105231E+00   0.460237E-02   0.109041E+00   0.109041E+00

   0.147090E+00   0.103288E+00   0.460915E-02   0.108774E+00   0.108774E+00

   0.147850E+00   0.111829E+00   0.457856E-02   0.108507E+00   0.108507E+00

   0.148610E+00   0.989812E-01   0.459273E-02   0.108239E+00   0.108239E+00

   0.149370E+00   0.114648E+00   0.456798E-02   0.107971E+00   0.107971E+00

   0.150130E+00   0.109163E+00   0.453339E-02   0.107704E+00   0.107704E+00

   0.150890E+00   0.108264E+00   0.453295E-02   0.107436E+00   0.107436E+00

   0.151650E+00   0.110671E+00   0.448432E-02   0.107168E+00   0.107168E+00

   0.152410E+00   0.113398E+00   0.451645E-02   0.106900E+00   0.106900E+00

   0.153170E+00   0.109355E+00   0.446727E-02   0.106632E+00   0.106632E+00

   0.153930E+00   0.105594E+00   0.448462E-02   0.106363E+00   0.106363E+00

   0.154690E+00   0.109456E+00   0.444262E-02   0.106095E+00   0.106095E+00

   0.155450E+00   0.107216E+00   0.444960E-02   0.105827E+00   0.105827E+00

   0.156210E+00   0.105455E+00   0.441635E-02   0.105558E+00   0.105558E+00

   0.156970E+00   0.104748E+00   0.440748E-02   0.105290E+00   0.105290E+00

   0.157730E+00   0.104259E+00   0.439163E-02   0.105021E+00   0.105021E+00

   0.158490E+00   0.109621E+00   0.437555E-02   0.104753E+00   0.104753E+00

   0.159250E+00   0.105924E+00   0.436469E-02   0.104485E+00   0.104485E+00

   0.160010E+00   0.104269E+00   0.435608E-02   0.104216E+00   0.104216E+00

   0.160770E+00   0.107938E+00   0.434944E-02   0.103948E+00   0.103948E+00

   0.161530E+00   0.104874E+00   0.431749E-02   0.103679E+00   0.103679E+00

   0.162290E+00   0.102370E+00   0.431237E-02   0.103411E+00   0.103411E+00

   0.163050E+00   0.108634E+00   0.427409E-02   0.103143E+00   0.103143E+00

   0.163810E+00   0.103841E+00   0.426436E-02   0.102875E+00   0.102875E+00

   0.164570E+00   0.109658E+00   0.427353E-02   0.102607E+00   0.102607E+00

   0.165330E+00   0.104194E+00   0.425553E-02   0.102339E+00   0.102339E+00

   0.166090E+00   0.107558E+00   0.424562E-02   0.102071E+00   0.102071E+00

   0.166850E+00   0.104961E+00   0.423512E-02   0.101804E+00   0.101804E+00

   0.167610E+00   0.963894E-01   0.421610E-02   0.101536E+00   0.101536E+00

   0.168370E+00   0.985468E-01   0.421305E-02   0.101269E+00   0.101269E+00

   0.169130E+00   0.958636E-01   0.418723E-02   0.101002E+00   0.101002E+00

   0.169890E+00   0.965776E-01   0.418707E-02   0.100735E+00   0.100735E+00

   0.170650E+00   0.103304E+00   0.416186E-02   0.100468E+00   0.100468E+00

   0.171410E+00   0.105500E+00   0.415552E-02   0.100202E+00   0.100202E+00

   0.172170E+00   0.101464E+00   0.413140E-02   0.999356E-01   0.999356E-01

   0.172930E+00   0.985150E-01   0.414105E-02   0.996695E-01   0.996695E-01

   0.173690E+00   0.959580E-01   0.413156E-02   0.994037E-01   0.994037E-01

   0.174450E+00   0.931310E-01   0.412283E-02   0.991381E-01   0.991381E-01

   0.175210E+00   0.101991E+00   0.417977E-02   0.988728E-01   0.988728E-01

   0.175970E+00   0.101120E+00   0.422758E-02   0.986078E-01   0.986078E-01

   0.176730E+00   0.105535E+00   0.429206E-02   0.983431E-01   0.983431E-01

   0.177490E+00   0.931488E-01   0.429060E-02   0.980786E-01   0.980786E-01

   0.178250E+00   0.988880E-01   0.435002E-02   0.978145E-01   0.978145E-01

   0.179010E+00   0.100315E+00   0.437505E-02   0.975507E-01   0.975507E-01

   0.179770E+00   0.898900E-01   0.439539E-02   0.972872E-01   0.972872E-01

   0.180530E+00   0.952422E-01   0.440201E-02   0.970240E-01   0.970240E-01

   0.181290E+00   0.940364E-01   0.443776E-02   0.967612E-01   0.967612E-01

   0.182050E+00   0.946086E-01   0.444845E-02   0.964988E-01   0.964988E-01

   0.182810E+00   0.894132E-01   0.445740E-02   0.962367E-01   0.962367E-01

   0.183570E+00   0.939036E-01   0.449004E-02   0.959751E-01   0.959751E-01

   0.184330E+00   0.103220E+00   0.450745E-02   0.957138E-01   0.957138E-01

   0.185090E+00   0.884298E-01   0.450181E-02   0.954529E-01   0.954529E-01

   0.185850E+00   0.932574E-01   0.453082E-02   0.951924E-01   0.951924E-01

   0.186610E+00   0.988114E-01   0.452024E-02   0.949324E-01   0.949324E-01

   0.187370E+00   0.968910E-01   0.455003E-02   0.946727E-01   0.946727E-01

   0.188130E+00   0.881886E-01   0.452135E-02   0.944136E-01   0.944136E-01

   0.188890E+00   0.938950E-01   0.456414E-02   0.941548E-01   0.941548E-01

   0.189650E+00   0.910824E-01   0.455173E-02   0.938966E-01   0.938966E-01

   0.190410E+00   0.954592E-01   0.457870E-02   0.936388E-01   0.936388E-01

   0.191170E+00   0.965960E-01   0.457703E-02   0.933814E-01   0.933814E-01

   0.191930E+00   0.100623E+00   0.459913E-02   0.931246E-01   0.931246E-01

   0.192690E+00   0.956604E-01   0.460426E-02   0.928683E-01   0.928683E-01

   0.193450E+00   0.929382E-01   0.460677E-02   0.926124E-01   0.926124E-01

   0.194210E+00   0.883736E-01   0.462267E-02   0.923571E-01   0.923571E-01

   0.194970E+00   0.910190E-01   0.460953E-02   0.921023E-01   0.921023E-01

   0.195730E+00   0.855686E-01   0.463804E-02   0.918481E-01   0.918481E-01

   0.196490E+00   0.967388E-01   0.462092E-02   0.915944E-01   0.915944E-01

   0.197250E+00   0.885810E-01   0.465170E-02   0.913412E-01   0.913412E-01

   0.198010E+00   0.943348E-01   0.465764E-02   0.910886E-01   0.910886E-01

   0.198770E+00   0.927784E-01   0.467087E-02   0.908365E-01   0.908365E-01

   0.199530E+00   0.960946E-01   0.467217E-02   0.905851E-01   0.905851E-01

   0.200290E+00   0.967936E-01   0.466997E-02   0.903342E-01   0.903342E-01

   0.201050E+00   0.865618E-01   0.467970E-02   0.900839E-01   0.900839E-01

   0.201810E+00   0.965698E-01   0.463863E-02   0.898342E-01   0.898342E-01

   0.202570E+00   0.832372E-01   0.464721E-02   0.895851E-01   0.895851E-01

   0.203330E+00   0.819080E-01   0.464318E-02   0.893366E-01   0.893366E-01

   0.204090E+00   0.873544E-01   0.466535E-02   0.890888E-01   0.890888E-01

   0.204850E+00   0.889066E-01   0.464809E-02   0.888416E-01   0.888416E-01

   0.205610E+00   0.915840E-01   0.467801E-02   0.885950E-01   0.885950E-01

   0.206370E+00   0.896746E-01   0.465450E-02   0.883490E-01   0.883490E-01

   0.207130E+00   0.860046E-01   0.466940E-02   0.881038E-01   0.881038E-01

   0.207890E+00   0.841456E-01   0.467596E-02   0.878591E-01   0.878591E-01

   0.208650E+00   0.842774E-01   0.466839E-02   0.876152E-01   0.876152E-01

   0.209410E+00   0.883094E-01   0.468319E-02   0.873719E-01   0.873719E-01

   0.210170E+00   0.929698E-01   0.467329E-02   0.871292E-01   0.871292E-01

   0.210930E+00   0.815110E-01   0.470223E-02   0.868873E-01   0.868873E-01

   0.211690E+00   0.867178E-01   0.469209E-02   0.866461E-01   0.866461E-01

   0.212450E+00   0.861668E-01   0.468013E-02   0.864055E-01   0.864055E-01

   0.213210E+00   0.829464E-01   0.468393E-02   0.861657E-01   0.861657E-01

   0.213970E+00   0.876796E-01   0.466549E-02   0.859266E-01   0.859266E-01

   0.214730E+00   0.878986E-01   0.466669E-02   0.856882E-01   0.856882E-01

   0.215490E+00   0.928616E-01   0.465702E-02   0.854505E-01   0.854505E-01

   0.216250E+00   0.840126E-01   0.464926E-02   0.852136E-01   0.852136E-01

   0.217010E+00   0.884782E-01   0.464126E-02   0.849773E-01   0.849773E-01

   0.217770E+00   0.868020E-01   0.462512E-02   0.847419E-01   0.847419E-01

   0.218530E+00   0.854238E-01   0.465099E-02   0.845071E-01   0.845071E-01

   0.219290E+00   0.819838E-01   0.460201E-02   0.842732E-01   0.842732E-01

   0.220050E+00   0.939898E-01   0.461437E-02   0.840400E-01   0.840400E-01

   0.220810E+00   0.827382E-01   0.458771E-02   0.838075E-01   0.838075E-01

   0.221570E+00   0.773464E-01   0.457711E-02   0.835758E-01   0.835758E-01

   0.222330E+00   0.869388E-01   0.455904E-02   0.833449E-01   0.833449E-01

   0.223090E+00   0.859822E-01   0.455956E-02   0.831148E-01   0.831148E-01

   0.223850E+00   0.795356E-01   0.453027E-02   0.828854E-01   0.828854E-01

   0.224610E+00   0.803454E-01   0.451308E-02   0.826569E-01   0.826569E-01

   0.225370E+00   0.844088E-01   0.452106E-02   0.824291E-01   0.824291E-01

   0.226130E+00   0.854716E-01   0.448179E-02   0.822021E-01   0.822021E-01

   0.226890E+00   0.809550E-01   0.448197E-02   0.819759E-01   0.819759E-01

   0.227650E+00   0.801336E-01   0.443892E-02   0.817506E-01   0.817506E-01

   0.228410E+00   0.808858E-01   0.443438E-02   0.815260E-01   0.815260E-01

   0.229170E+00   0.856026E-01   0.441719E-02   0.813023E-01   0.813023E-01

   0.229930E+00   0.857698E-01   0.441685E-02   0.810793E-01   0.810793E-01

   0.230690E+00   0.825568E-01   0.439024E-02   0.808572E-01   0.808572E-01

   0.231450E+00   0.736664E-01   0.438271E-02   0.806360E-01   0.806360E-01

   0.232210E+00   0.779614E-01   0.438053E-02   0.804155E-01   0.804155E-01

   0.232970E+00   0.748972E-01   0.434771E-02   0.801959E-01   0.801959E-01

   0.233730E+00   0.854618E-01   0.434581E-02   0.799771E-01   0.799771E-01

   0.234490E+00   0.786394E-01   0.432518E-02   0.797592E-01   0.797592E-01

   0.235250E+00   0.843700E-01   0.430607E-02   0.795421E-01   0.795421E-01

   0.236010E+00   0.748458E-01   0.428442E-02   0.793259E-01   0.793259E-01

   0.236770E+00   0.771280E-01   0.428419E-02   0.791105E-01   0.791105E-01

   0.237530E+00   0.789330E-01   0.428391E-02   0.788959E-01   0.788959E-01

   0.238290E+00   0.746816E-01   0.423756E-02   0.786822E-01   0.786822E-01

   0.239050E+00   0.728708E-01   0.424342E-02   0.784694E-01   0.784694E-01

   0.239810E+00   0.807112E-01   0.421541E-02   0.782574E-01   0.782574E-01

   0.240570E+00   0.755416E-01   0.420589E-02   0.780463E-01   0.780463E-01

   0.241330E+00   0.757564E-01   0.419786E-02   0.778361E-01   0.778361E-01

   0.242090E+00   0.738670E-01   0.417500E-02   0.776267E-01   0.776267E-01

   0.242850E+00   0.780108E-01   0.417405E-02   0.774182E-01   0.774182E-01

   0.243610E+00   0.820766E-01   0.415052E-02   0.772106E-01   0.772106E-01

   0.244370E+00   0.794102E-01   0.416133E-02   0.770039E-01   0.770039E-01

   0.245130E+00   0.753438E-01   0.413456E-02   0.767980E-01   0.767980E-01

   0.245890E+00   0.805198E-01   0.412997E-02   0.765930E-01   0.765930E-01

   0.246650E+00   0.731574E-01   0.410231E-02   0.763889E-01   0.763889E-01

   0.247410E+00   0.894180E-01   0.411503E-02   0.761856E-01   0.761856E-01

   0.248170E+00   0.820946E-01   0.407115E-02   0.759833E-01   0.759833E-01

   0.248930E+00   0.707204E-01   0.407406E-02   0.757818E-01   0.757818E-01

   0.249690E+00   0.712992E-01   0.407255E-02   0.755812E-01   0.755812E-01

   0.250450E+00   0.718696E-01   0.404508E-02   0.753815E-01   0.753815E-01

   0.251210E+00   0.680588E-01   0.403509E-02   0.751827E-01   0.751827E-01

   0.251970E+00   0.701890E-01   0.402310E-02   0.749848E-01   0.749848E-01

   0.252730E+00   0.742914E-01   0.403095E-02   0.747878E-01   0.747878E-01

   0.253490E+00   0.760942E-01   0.398703E-02   0.745916E-01   0.745916E-01

   0.254250E+00   0.737272E-01   0.398268E-02   0.743964E-01   0.743964E-01

   0.255010E+00   0.685872E-01   0.396487E-02   0.742021E-01   0.742021E-01

   0.255770E+00   0.768240E-01   0.396502E-02   0.740086E-01   0.740086E-01

   0.256530E+00   0.752498E-01   0.393666E-02   0.738160E-01   0.738160E-01

   0.257290E+00   0.762448E-01   0.394922E-02   0.736244E-01   0.736244E-01

   0.258050E+00   0.782220E-01   0.393464E-02   0.734336E-01   0.734336E-01

   0.258810E+00   0.728686E-01   0.392759E-02   0.732437E-01   0.732437E-01

   0.259570E+00   0.742352E-01   0.390809E-02   0.730547E-01   0.730547E-01

   0.260330E+00   0.709390E-01   0.388954E-02   0.728666E-01   0.728666E-01

   0.261090E+00   0.750806E-01   0.389949E-02   0.726794E-01   0.726794E-01

   0.261850E+00   0.677542E-01   0.387905E-02   0.724931E-01   0.724931E-01

   0.262610E+00   0.717916E-01   0.386733E-02   0.723077E-01   0.723077E-01

   0.263370E+00   0.654842E-01   0.385327E-02   0.721232E-01   0.721232E-01

   0.264130E+00   0.749950E-01   0.386046E-02   0.719395E-01   0.719395E-01

   0.264890E+00   0.757444E-01   0.383447E-02   0.717568E-01   0.717568E-01

   0.265650E+00   0.704748E-01   0.383088E-02   0.715750E-01   0.715750E-01

   0.266410E+00   0.631632E-01   0.380764E-02   0.713940E-01   0.713940E-01

   0.267170E+00   0.746932E-01   0.379894E-02   0.712139E-01   0.712139E-01

   0.267930E+00   0.695220E-01   0.379841E-02   0.710348E-01   0.710348E-01

   0.268690E+00   0.710446E-01   0.379726E-02   0.708565E-01   0.708565E-01

   0.269450E+00   0.740864E-01   0.378091E-02   0.706791E-01   0.706791E-01

   0.270210E+00   0.742830E-01   0.376896E-02   0.705026E-01   0.705026E-01

   0.270970E+00   0.691998E-01   0.377647E-02   0.703269E-01   0.703269E-01

   0.271720E+00   0.698724E-01   0.375041E-02   0.701545E-01   0.701545E-01

   0.272480E+00   0.727406E-01   0.376110E-02   0.699806E-01   0.699806E-01

   0.273240E+00   0.705112E-01   0.373329E-02   0.698076E-01   0.698076E-01

   0.274000E+00   0.687340E-01   0.373857E-02   0.696355E-01   0.696355E-01

   0.274760E+00   0.714088E-01   0.371871E-02   0.694642E-01   0.694642E-01

   0.275520E+00   0.727062E-01   0.372801E-02   0.692939E-01   0.692939E-01

   0.276280E+00   0.682606E-01   0.370890E-02   0.691244E-01   0.691244E-01

   0.277040E+00   0.715054E-01   0.370887E-02   0.689557E-01   0.689557E-01

   0.277800E+00   0.728768E-01   0.370915E-02   0.687880E-01   0.687880E-01

   0.278560E+00   0.748172E-01   0.369176E-02   0.686211E-01   0.686211E-01

   0.279320E+00   0.709366E-01   0.367882E-02   0.684551E-01   0.684551E-01

   0.280080E+00   0.666742E-01   0.366066E-02   0.682899E-01   0.682899E-01

   0.280840E+00   0.703670E-01   0.367686E-02   0.681256E-01   0.681256E-01

   0.281600E+00   0.656880E-01   0.363957E-02   0.679621E-01   0.679621E-01

   0.282360E+00   0.683048E-01   0.365439E-02   0.677995E-01   0.677995E-01

   0.283120E+00   0.692142E-01   0.363084E-02   0.676378E-01   0.676378E-01

   0.283880E+00   0.682980E-01   0.363847E-02   0.674769E-01   0.674769E-01

   0.284640E+00   0.651100E-01   0.363500E-02   0.673169E-01   0.673169E-01

   0.285400E+00   0.609220E-01   0.362971E-02   0.671577E-01   0.671577E-01

   0.286160E+00   0.691302E-01   0.362764E-02   0.669993E-01   0.669993E-01

   0.286920E+00   0.656672E-01   0.362144E-02   0.668418E-01   0.668418E-01

   0.287680E+00   0.615016E-01   0.363548E-02   0.666851E-01   0.666851E-01

   0.288440E+00   0.641500E-01   0.363321E-02   0.665293E-01   0.665293E-01

   0.289200E+00   0.678510E-01   0.363339E-02   0.663742E-01   0.663742E-01

   0.289960E+00   0.673760E-01   0.363517E-02   0.662200E-01   0.662200E-01

   0.290720E+00   0.672756E-01   0.364091E-02   0.660667E-01   0.660667E-01

   0.291480E+00   0.618470E-01   0.364075E-02   0.659141E-01   0.659141E-01

   0.292240E+00   0.644224E-01   0.365595E-02   0.657624E-01   0.657624E-01

   0.293000E+00   0.657496E-01   0.364138E-02   0.656114E-01   0.656114E-01

   0.293760E+00   0.629930E-01   0.365875E-02   0.654613E-01   0.654613E-01

   0.294520E+00   0.628204E-01   0.365200E-02   0.653120E-01   0.653120E-01

   0.295280E+00   0.633252E-01   0.366753E-02   0.651635E-01   0.651635E-01

   0.296040E+00   0.608108E-01   0.365838E-02   0.650158E-01   0.650158E-01

   0.296800E+00   0.655838E-01   0.366767E-02   0.648689E-01   0.648689E-01

   0.297560E+00   0.640394E-01   0.366772E-02   0.647228E-01   0.647228E-01

   0.298320E+00   0.614520E-01   0.366655E-02   0.645774E-01   0.645774E-01

   0.299080E+00   0.616880E-01   0.365526E-02   0.644329E-01   0.644329E-01

   0.299840E+00   0.683654E-01   0.364893E-02   0.642891E-01   0.642891E-01

   0.300600E+00   0.691462E-01   0.365575E-02   0.641461E-01   0.641461E-01

   0.301360E+00   0.685072E-01   0.363960E-02   0.640039E-01   0.640039E-01

   0.302120E+00   0.581436E-01   0.364658E-02   0.638624E-01   0.638624E-01

   0.302880E+00   0.627734E-01   0.360716E-02   0.637217E-01   0.637217E-01

   0.303640E+00   0.678440E-01   0.363113E-02   0.635817E-01   0.635817E-01

   0.304400E+00   0.589504E-01   0.360701E-02   0.634426E-01   0.634426E-01

   0.305160E+00   0.624936E-01   0.365690E-02   0.633041E-01   0.633041E-01

   0.305920E+00   0.630200E-01   0.365960E-02   0.631664E-01   0.631664E-01

   0.306680E+00   0.589872E-01   0.367338E-02   0.630295E-01   0.630295E-01

   0.307440E+00   0.607762E-01   0.368620E-02   0.628932E-01   0.628932E-01

   0.308200E+00   0.629038E-01   0.367703E-02   0.627577E-01   0.627577E-01

   0.308960E+00   0.591018E-01   0.370707E-02   0.626230E-01   0.626230E-01

   0.309720E+00   0.643362E-01   0.369371E-02   0.624889E-01   0.624889E-01

   0.310480E+00   0.605702E-01   0.371476E-02   0.623556E-01   0.623556E-01

   0.311240E+00   0.581202E-01   0.370218E-02   0.622230E-01   0.622230E-01

   0.312000E+00   0.599830E-01   0.370939E-02   0.620911E-01   0.620911E-01

   0.312760E+00   0.563064E-01   0.371347E-02   0.619599E-01   0.619599E-01

   0.313520E+00   0.639380E-01   0.370620E-02   0.618294E-01   0.618294E-01

   0.314280E+00   0.606292E-01   0.371971E-02   0.616996E-01   0.616996E-01

   0.315040E+00   0.679892E-01   0.370663E-02   0.615705E-01   0.615705E-01

   0.315800E+00   0.665810E-01   0.372578E-02   0.614420E-01   0.614420E-01

   0.316560E+00   0.589066E-01   0.370857E-02   0.613143E-01   0.613143E-01

   0.317320E+00   0.596368E-01   0.371325E-02   0.611872E-01   0.611872E-01

   0.318080E+00   0.564824E-01   0.372545E-02   0.610608E-01   0.610608E-01

   0.318830E+00   0.641166E-01   0.372908E-02   0.609367E-01   0.609367E-01

   0.319590E+00   0.547118E-01   0.374502E-02   0.608116E-01   0.608116E-01

   0.320350E+00   0.583682E-01   0.375015E-02   0.606871E-01   0.606871E-01

   0.321110E+00   0.564790E-01   0.377501E-02   0.605633E-01   0.605633E-01

   0.321870E+00   0.638072E-01   0.377466E-02   0.604402E-01   0.604402E-01

   0.322630E+00   0.638440E-01   0.378844E-02   0.603177E-01   0.603177E-01

   0.323390E+00   0.551684E-01   0.379686E-02   0.601958E-01   0.601958E-01

   0.324150E+00   0.638386E-01   0.381125E-02   0.600745E-01   0.600745E-01

   0.324910E+00   0.499658E-01   0.387306E-02   0.599539E-01   0.599539E-01

   0.325670E+00   0.675504E-01   0.383395E-02   0.598338E-01   0.598338E-01

   0.326430E+00   0.641194E-01   0.385039E-02   0.597144E-01   0.597144E-01

   0.327190E+00   0.602644E-01   0.384533E-02   0.595956E-01   0.595956E-01

   0.327950E+00   0.612302E-01   0.385093E-02   0.594774E-01   0.594774E-01

   0.328710E+00   0.569800E-01   0.384019E-02   0.593598E-01   0.593598E-01

   0.329470E+00   0.616562E-01   0.383936E-02   0.592427E-01   0.592427E-01

   0.330230E+00   0.618812E-01   0.385702E-02   0.591263E-01   0.591263E-01

   0.330990E+00   0.597696E-01   0.384799E-02   0.590104E-01   0.590104E-01

   0.331750E+00   0.632678E-01   0.384230E-02   0.588951E-01   0.588951E-01

   0.332510E+00   0.544206E-01   0.385403E-02   0.587804E-01   0.587804E-01

   0.333270E+00   0.559340E-01   0.387443E-02   0.586662E-01   0.586662E-01

   0.334030E+00   0.581356E-01   0.387464E-02   0.585526E-01   0.585526E-01

   0.334790E+00   0.532704E-01   0.386745E-02   0.584395E-01   0.584395E-01

   0.335550E+00   0.637058E-01   0.388766E-02   0.583270E-01   0.583270E-01

   0.336310E+00   0.604330E-01   0.387590E-02   0.582150E-01   0.582150E-01

   0.337070E+00   0.576824E-01   0.389820E-02   0.581036E-01   0.581036E-01

   0.337830E+00   0.620846E-01   0.390381E-02   0.579927E-01   0.579927E-01

   0.338590E+00   0.530950E-01   0.389826E-02   0.578823E-01   0.578823E-01

   0.339350E+00   0.602666E-01   0.391585E-02   0.577724E-01   0.577724E-01

   0.340110E+00   0.565352E-01   0.390229E-02   0.576630E-01   0.576630E-01

   0.340870E+00   0.528162E-01   0.394401E-02   0.575541E-01   0.575541E-01

   0.341630E+00   0.506822E-01   0.391773E-02   0.574458E-01   0.574458E-01

   0.342390E+00   0.558492E-01   0.394253E-02   0.573379E-01   0.573379E-01

   0.343150E+00   0.595814E-01   0.393617E-02   0.572305E-01   0.572305E-01

   0.343910E+00   0.575098E-01   0.395848E-02   0.571236E-01   0.571236E-01

   0.344670E+00   0.532406E-01   0.394949E-02   0.570171E-01   0.570171E-01

   0.345430E+00   0.584732E-01   0.394797E-02   0.569112E-01   0.569112E-01

   0.346190E+00   0.557638E-01   0.396306E-02   0.568057E-01   0.568057E-01

   0.346950E+00   0.573776E-01   0.394557E-02   0.567006E-01   0.567006E-01

   0.347710E+00   0.565762E-01   0.396873E-02   0.565960E-01   0.565960E-01

   0.348470E+00   0.592570E-01   0.395473E-02   0.564919E-01   0.564919E-01

   0.349220E+00   0.590662E-01   0.398310E-02   0.563895E-01   0.563895E-01

   0.349980E+00   0.588690E-01   0.388830E-02   0.562863E-01   0.562863E-01

   0.350740E+00   0.515878E-01   0.386739E-02   0.561834E-01   0.561834E-01

   0.351500E+00   0.566124E-01   0.383102E-02   0.560810E-01   0.560810E-01

   0.352260E+00   0.578080E-01   0.379834E-02   0.559790E-01   0.559790E-01

   0.353020E+00   0.531714E-01   0.377175E-02   0.558774E-01   0.558774E-01

   0.353780E+00   0.574482E-01   0.380301E-02   0.557762E-01   0.557762E-01

   0.354540E+00   0.622916E-01   0.384633E-02   0.556754E-01   0.556754E-01

   0.355300E+00   0.600412E-01   0.384716E-02   0.555750E-01   0.555750E-01

   0.356060E+00   0.589198E-01   0.385967E-02   0.554750E-01   0.554750E-01

   0.356820E+00   0.529856E-01   0.385396E-02   0.553754E-01   0.553754E-01

   0.357580E+00   0.552010E-01   0.384627E-02   0.552762E-01   0.552762E-01

   0.358340E+00   0.532652E-01   0.385864E-02   0.551773E-01   0.551773E-01

   0.359100E+00   0.612160E-01   0.386953E-02   0.550788E-01   0.550788E-01

   0.359860E+00   0.576870E-01   0.387796E-02   0.549807E-01   0.549807E-01

   0.360620E+00   0.547964E-01   0.387099E-02   0.548829E-01   0.548829E-01

   0.361380E+00   0.557612E-01   0.387041E-02   0.547855E-01   0.547855E-01

   0.362140E+00   0.541010E-01   0.387884E-02   0.546884E-01   0.546884E-01

   0.362900E+00   0.544140E-01   0.388917E-02   0.545916E-01   0.545916E-01

   0.363660E+00   0.602632E-01   0.388165E-02   0.544952E-01   0.544952E-01

   0.364420E+00   0.564048E-01   0.389079E-02   0.543991E-01   0.543991E-01

   0.365180E+00   0.546646E-01   0.388873E-02   0.543034E-01   0.543034E-01

   0.365940E+00   0.515642E-01   0.390197E-02   0.542079E-01   0.542079E-01

   0.366700E+00   0.546172E-01   0.391727E-02   0.541128E-01   0.541128E-01

   0.367460E+00   0.529016E-01   0.391342E-02   0.540179E-01   0.540179E-01

   0.368220E+00   0.533574E-01   0.392508E-02   0.539234E-01   0.539234E-01

   0.368980E+00   0.562318E-01   0.394577E-02   0.538292E-01   0.538292E-01

   0.369740E+00   0.503998E-01   0.396024E-02   0.537352E-01   0.537352E-01

   0.370500E+00   0.487938E-01   0.397322E-02   0.536415E-01   0.536415E-01

   0.371260E+00   0.526500E-01   0.399747E-02   0.535482E-01   0.535482E-01

   0.372020E+00   0.482878E-01   0.402041E-02   0.534550E-01   0.534550E-01

   0.372770E+00   0.528082E-01   0.404538E-02   0.533634E-01   0.533634E-01

   0.373530E+00   0.542192E-01   0.406708E-02   0.532708E-01   0.532708E-01

   0.374290E+00   0.613818E-01   0.411166E-02   0.531785E-01   0.531785E-01

   0.375050E+00   0.547314E-01   0.412699E-02   0.530864E-01   0.530864E-01

   0.375810E+00   0.509110E-01   0.414669E-02   0.529946E-01   0.529946E-01

   0.376570E+00   0.536590E-01   0.419560E-02   0.529030E-01   0.529030E-01

   0.377330E+00   0.523990E-01   0.420812E-02   0.528116E-01   0.528116E-01

   0.378090E+00   0.615106E-01   0.423269E-02   0.527205E-01   0.527205E-01

   0.378850E+00   0.501452E-01   0.426491E-02   0.526296E-01   0.526296E-01

   0.379610E+00   0.523848E-01   0.428773E-02   0.525389E-01   0.525389E-01

   0.380370E+00   0.537132E-01   0.431221E-02   0.524485E-01   0.524485E-01

   0.381130E+00   0.575426E-01   0.433880E-02   0.523582E-01   0.523582E-01

   0.381890E+00   0.540982E-01   0.437031E-02   0.522682E-01   0.522682E-01

   0.382650E+00   0.468816E-01   0.438347E-02   0.521783E-01   0.521783E-01

   0.383410E+00   0.552982E-01   0.443300E-02   0.520887E-01   0.520887E-01

   0.384170E+00   0.451102E-01   0.443880E-02   0.519992E-01   0.519992E-01

   0.384930E+00   0.568390E-01   0.447507E-02   0.519099E-01   0.519099E-01

   0.385690E+00   0.509100E-01   0.450323E-02   0.518208E-01   0.518208E-01

   0.386450E+00   0.498012E-01   0.453009E-02   0.517319E-01   0.517319E-01

   0.387210E+00   0.499034E-01   0.455713E-02   0.516432E-01   0.516432E-01

   0.387970E+00   0.545210E-01   0.468341E-02   0.515546E-01   0.515546E-01

   0.388730E+00   0.577348E-01   0.462247E-02   0.514662E-01   0.514662E-01

   0.389490E+00   0.506344E-01   0.465766E-02   0.513779E-01   0.513779E-01

   0.390250E+00   0.560682E-01   0.468190E-02   0.512898E-01   0.512898E-01

   0.391010E+00   0.491044E-01   0.470559E-02   0.512019E-01   0.512019E-01

   0.391770E+00   0.546644E-01   0.475578E-02   0.511140E-01   0.511140E-01

   0.392520E+00   0.478582E-01   0.480689E-02   0.510275E-01   0.510275E-01

   0.393280E+00   0.543280E-01   0.478735E-02   0.509400E-01   0.509400E-01

   0.394040E+00   0.587376E-01   0.485525E-02   0.508526E-01   0.508526E-01

   0.394800E+00   0.486748E-01   0.488117E-02   0.507653E-01   0.507653E-01

   0.395560E+00   0.651518E-01   0.491864E-02   0.506781E-01   0.506781E-01

   0.396320E+00   0.419234E-01   0.493122E-02   0.505911E-01   0.505911E-01

   0.397080E+00   0.486472E-01   0.498053E-02   0.505041E-01   0.505041E-01

   0.397840E+00   0.466522E-01   0.501164E-02   0.504173E-01   0.504173E-01

   0.398600E+00   0.525254E-01   0.501371E-02   0.503306E-01   0.503306E-01

   0.399360E+00   0.615844E-01   0.508812E-02   0.502439E-01   0.502439E-01

   0.400120E+00   0.532890E-01   0.510609E-02   0.501574E-01   0.501574E-01

   0.400880E+00   0.542476E-01   0.514594E-02   0.500710E-01   0.500710E-01

   0.401640E+00   0.535428E-01   0.518798E-02   0.499846E-01   0.499846E-01

   0.402400E+00   0.486454E-01   0.522376E-02   0.498984E-01   0.498984E-01

   0.403160E+00   0.467480E-01   0.526049E-02   0.498122E-01   0.498122E-01

   0.403920E+00   0.477878E-01   0.320482E+01   0.497261E-01   0.497261E-01

   0.404680E+00   0.483090E-01   0.527566E-02   0.496401E-01   0.496401E-01

   0.405440E+00   0.446814E-01   0.528101E-02   0.495541E-01   0.495541E-01

   0.406200E+00   0.520828E-01   0.533583E-02   0.494682E-01   0.494682E-01

   0.406960E+00   0.348008E-01   0.537028E-02   0.493823E-01   0.493823E-01

   0.407720E+00   0.389478E-01   0.541175E-02   0.492966E-01   0.492966E-01

   0.408480E+00   0.458464E-01   0.537839E-02   0.492108E-01   0.492108E-01

   0.409240E+00   0.464596E-01   0.543613E-02   0.491251E-01   0.491251E-01

   0.409990E+00   0.465856E-01   0.545110E-02   0.490406E-01   0.490406E-01

   0.410750E+00   0.480946E-01   0.547142E-02   0.489550E-01   0.489550E-01

   0.411510E+00   0.529582E-01   0.550544E-02   0.488695E-01   0.488695E-01

   0.412270E+00   0.400944E-01   0.549717E-02   0.487840E-01   0.487840E-01

   0.413030E+00   0.400584E-01   0.552017E-02   0.486985E-01   0.486985E-01

   0.413790E+00   0.441994E-01   0.551096E-02   0.486130E-01   0.486130E-01

   0.414550E+00   0.456544E-01   0.552565E-02   0.485276E-01   0.485276E-01

   0.415310E+00   0.486678E-01   0.557168E-02   0.484422E-01   0.484422E-01

   0.416070E+00   0.427692E-01   0.559301E-02   0.483568E-01   0.483568E-01

   0.416830E+00   0.452132E-01   0.562526E-02   0.482715E-01   0.482715E-01

   0.417590E+00   0.533608E-01   0.565984E-02   0.481861E-01   0.481861E-01

   0.418350E+00   0.532318E-01   0.570487E-02   0.481008E-01   0.481008E-01

   0.419110E+00   0.565338E-01   0.568005E-02   0.480154E-01   0.480154E-01

   0.419870E+00   0.454320E-01   0.569950E-02   0.479301E-01   0.479301E-01

   0.420630E+00   0.456600E-01   0.576194E-02   0.478448E-01   0.478448E-01

   0.421390E+00   0.392844E-01   0.577286E-02   0.477594E-01   0.477594E-01

   0.422150E+00   0.514802E-01   0.582687E-02   0.476741E-01   0.476741E-01

   0.422910E+00   0.500754E-01   0.590371E-02   0.475888E-01   0.475888E-01

   0.423670E+00   0.437458E-01   0.592727E-02   0.475034E-01   0.475034E-01

   0.424430E+00   0.514642E-01   0.598627E-02   0.474180E-01   0.474180E-01

   0.425190E+00   0.503176E-01   0.603213E-02   0.473327E-01   0.473327E-01

   0.425940E+00   0.457116E-01   0.608349E-02   0.472484E-01   0.472484E-01

   0.426700E+00   0.496670E-01   0.613741E-02   0.471630E-01   0.471630E-01

   0.427460E+00   0.513914E-01   0.623230E-02   0.470775E-01   0.470775E-01

   0.428220E+00   0.479360E-01   0.629234E-02   0.469921E-01   0.469921E-01

   0.428980E+00   0.549750E-01   0.633086E-02   0.469066E-01   0.469066E-01

   0.429740E+00   0.393014E-01   0.641325E-02   0.468211E-01   0.468211E-01

   0.430500E+00   0.569460E-01   0.642437E-02   0.467355E-01   0.467355E-01

   0.431260E+00   0.384526E-01   0.657044E-02   0.466500E-01   0.466500E-01

   0.432020E+00   0.574054E-01   0.662114E-02   0.465643E-01   0.465643E-01

   0.432780E+00   0.476610E-01   0.666845E-02   0.464787E-01   0.464787E-01

   0.433540E+00   0.469540E-01   0.671461E-02   0.463930E-01   0.463930E-01

   0.434300E+00   0.498368E-01   0.683888E-02   0.463073E-01   0.463073E-01

   0.435060E+00   0.471940E-01   0.690795E-02   0.462215E-01   0.462215E-01


           ####      Real Space Data                               ####


           Distance distribution  function of particle  


      R          P(R)      ERROR


  0.0000E+00  0.0000E+00  0.0000E+00

  0.1117E+00  0.8324E-04  0.3753E-05

  0.2234E+00  0.1634E-03  0.7258E-05

  0.3351E+00  0.2406E-03  0.1052E-04

  0.4468E+00  0.3148E-03  0.1353E-04

  0.5585E+00  0.3859E-03  0.1630E-04

  0.6702E+00  0.4540E-03  0.1882E-04

  0.7819E+00  0.5192E-03  0.2110E-04

  0.8936E+00  0.5814E-03  0.2315E-04

  0.1005E+01  0.6406E-03  0.2497E-04

  0.1117E+01  0.6969E-03  0.2655E-04

  0.1229E+01  0.7503E-03  0.2790E-04

  0.1340E+01  0.8008E-03  0.2904E-04

  0.1452E+01  0.8484E-03  0.2995E-04

  0.1564E+01  0.8933E-03  0.3065E-04

  0.1676E+01  0.9353E-03  0.3115E-04

  0.1787E+01  0.9747E-03  0.3145E-04

  0.1899E+01  0.1011E-02  0.3155E-04

  0.2011E+01  0.1045E-02  0.3146E-04

  0.2122E+01  0.1077E-02  0.3119E-04

  0.2234E+01  0.1105E-02  0.3074E-04

  0.2346E+01  0.1132E-02  0.3013E-04

  0.2457E+01  0.1155E-02  0.2936E-04

  0.2569E+01  0.1177E-02  0.2844E-04

  0.2681E+01  0.1196E-02  0.2737E-04

  0.2793E+01  0.1212E-02  0.2618E-04

  0.2904E+01  0.1226E-02  0.2486E-04

  0.3016E+01  0.1239E-02  0.2342E-04

  0.3128E+01  0.1249E-02  0.2189E-04

  0.3239E+01  0.1257E-02  0.2027E-04

  0.3351E+01  0.1262E-02  0.1857E-04

  0.3463E+01  0.1266E-02  0.1681E-04

  0.3574E+01  0.1268E-02  0.1501E-04

  0.3686E+01  0.1268E-02  0.1321E-04

  0.3798E+01  0.1267E-02  0.1144E-04

  0.3910E+01  0.1264E-02  0.9776E-05

  0.4021E+01  0.1259E-02  0.8317E-05

  0.4133E+01  0.1252E-02  0.7240E-05

  0.4245E+01  0.1244E-02  0.6767E-05

  0.4356E+01  0.1235E-02  0.7046E-05

  0.4468E+01  0.1224E-02  0.8011E-05

  0.4580E+01  0.1212E-02  0.9456E-05

  0.4691E+01  0.1199E-02  0.1119E-04

  0.4803E+01  0.1184E-02  0.1309E-04

  0.4915E+01  0.1169E-02  0.1508E-04

  0.5027E+01  0.1152E-02  0.1711E-04

  0.5138E+01  0.1135E-02  0.1915E-04

  0.5250E+01  0.1116E-02  0.2119E-04

  0.5362E+01  0.1097E-02  0.2319E-04

  0.5473E+01  0.1077E-02  0.2515E-04

  0.5585E+01  0.1057E-02  0.2707E-04

  0.5697E+01  0.1035E-02  0.2892E-04

  0.5809E+01  0.1014E-02  0.3070E-04

  0.5920E+01  0.9916E-03  0.3241E-04

  0.6032E+01  0.9690E-03  0.3403E-04

  0.6144E+01  0.9461E-03  0.3556E-04

  0.6255E+01  0.9229E-03  0.3700E-04

  0.6367E+01  0.8995E-03  0.3834E-04

  0.6479E+01  0.8759E-03  0.3957E-04

  0.6590E+01  0.8522E-03  0.4070E-04

  0.6702E+01  0.8285E-03  0.4171E-04

  0.6814E+01  0.8048E-03  0.4261E-04

  0.6926E+01  0.7812E-03  0.4340E-04

  0.7037E+01  0.7576E-03  0.4406E-04

  0.7149E+01  0.7343E-03  0.4460E-04

  0.7261E+01  0.7111E-03  0.4502E-04

  0.7372E+01  0.6882E-03  0.4531E-04

  0.7484E+01  0.6657E-03  0.4548E-04

  0.7596E+01  0.6435E-03  0.4553E-04

  0.7707E+01  0.6216E-03  0.4545E-04

  0.7819E+01  0.6002E-03  0.4525E-04

  0.7931E+01  0.5793E-03  0.4493E-04

  0.8043E+01  0.5589E-03  0.4449E-04

  0.8154E+01  0.5390E-03  0.4394E-04

  0.8266E+01  0.5196E-03  0.4327E-04

  0.8378E+01  0.5009E-03  0.4249E-04

  0.8489E+01  0.4828E-03  0.4160E-04

  0.8601E+01  0.4654E-03  0.4061E-04

  0.8713E+01  0.4486E-03  0.3953E-04

  0.8824E+01  0.4325E-03  0.3836E-04

  0.8936E+01  0.4171E-03  0.3711E-04

  0.9048E+01  0.4024E-03  0.3578E-04

  0.9160E+01  0.3885E-03  0.3439E-04

  0.9271E+01  0.3753E-03  0.3294E-04

  0.9383E+01  0.3629E-03  0.3145E-04

  0.9495E+01  0.3512E-03  0.2993E-04

  0.9606E+01  0.3403E-03  0.2841E-04

  0.9718E+01  0.3302E-03  0.2688E-04

  0.9830E+01  0.3208E-03  0.2540E-04

  0.9941E+01  0.3123E-03  0.2397E-04

  0.1005E+02  0.3044E-03  0.2263E-04

  0.1016E+02  0.2974E-03  0.2141E-04

  0.1028E+02  0.2911E-03  0.2037E-04

  0.1039E+02  0.2855E-03  0.1954E-04

  0.1050E+02  0.2807E-03  0.1896E-04

  0.1061E+02  0.2766E-03  0.1867E-04

  0.1072E+02  0.2732E-03  0.1869E-04

  0.1084E+02  0.2705E-03  0.1902E-04

  0.1095E+02  0.2684E-03  0.1965E-04

  0.1106E+02  0.2670E-03  0.2054E-04

  0.1117E+02  0.2663E-03  0.2166E-04

  0.1128E+02  0.2661E-03  0.2296E-04

  0.1139E+02  0.2665E-03  0.2441E-04

  0.1151E+02  0.2675E-03  0.2596E-04

  0.1162E+02  0.2690E-03  0.2759E-04

  0.1173E+02  0.2710E-03  0.2926E-04

  0.1184E+02  0.2735E-03  0.3096E-04

  0.1195E+02  0.2764E-03  0.3266E-04

  0.1206E+02  0.2797E-03  0.3435E-04

  0.1218E+02  0.2834E-03  0.3601E-04

  0.1229E+02  0.2874E-03  0.3763E-04

  0.1240E+02  0.2918E-03  0.3919E-04

  0.1251E+02  0.2964E-03  0.4069E-04

  0.1262E+02  0.3013E-03  0.4212E-04

  0.1273E+02  0.3064E-03  0.4346E-04

  0.1285E+02  0.3116E-03  0.4472E-04

  0.1296E+02  0.3170E-03  0.4588E-04

  0.1307E+02  0.3225E-03  0.4694E-04

  0.1318E+02  0.3281E-03  0.4789E-04

  0.1329E+02  0.3337E-03  0.4874E-04

  0.1340E+02  0.3393E-03  0.4946E-04

  0.1352E+02  0.3449E-03  0.5007E-04

  0.1363E+02  0.3503E-03  0.5055E-04

  0.1374E+02  0.3557E-03  0.5091E-04

  0.1385E+02  0.3609E-03  0.5114E-04

  0.1396E+02  0.3660E-03  0.5124E-04

  0.1407E+02  0.3709E-03  0.5121E-04

  0.1419E+02  0.3755E-03  0.5105E-04

  0.1430E+02  0.3798E-03  0.5076E-04

  0.1441E+02  0.3839E-03  0.5034E-04

  0.1452E+02  0.3876E-03  0.4978E-04

  0.1463E+02  0.3910E-03  0.4910E-04

  0.1474E+02  0.3939E-03  0.4830E-04

  0.1486E+02  0.3965E-03  0.4737E-04

  0.1497E+02  0.3987E-03  0.4633E-04

  0.1508E+02  0.4004E-03  0.4517E-04

  0.1519E+02  0.4016E-03  0.4391E-04

  0.1530E+02  0.4023E-03  0.4255E-04

  0.1541E+02  0.4025E-03  0.4109E-04

  0.1553E+02  0.4022E-03  0.3956E-04

  0.1564E+02  0.4014E-03  0.3796E-04

  0.1575E+02  0.4000E-03  0.3631E-04

  0.1586E+02  0.3980E-03  0.3462E-04

  0.1597E+02  0.3955E-03  0.3291E-04

  0.1609E+02  0.3924E-03  0.3122E-04

  0.1620E+02  0.3887E-03  0.2957E-04

  0.1631E+02  0.3844E-03  0.2800E-04

  0.1642E+02  0.3796E-03  0.2655E-04

  0.1653E+02  0.3742E-03  0.2526E-04

  0.1664E+02  0.3682E-03  0.2420E-04

  0.1676E+02  0.3616E-03  0.2342E-04

  0.1687E+02  0.3545E-03  0.2296E-04

  0.1698E+02  0.3468E-03  0.2286E-04

  0.1709E+02  0.3386E-03  0.2313E-04

  0.1720E+02  0.3299E-03  0.2377E-04

  0.1731E+02  0.3207E-03  0.2475E-04

  0.1743E+02  0.3110E-03  0.2602E-04

  0.1754E+02  0.3009E-03  0.2753E-04

  0.1765E+02  0.2903E-03  0.2923E-04

  0.1776E+02  0.2794E-03  0.3107E-04

  0.1787E+02  0.2681E-03  0.3299E-04

  0.1798E+02  0.2564E-03  0.3496E-04

  0.1810E+02  0.2445E-03  0.3693E-04

  0.1821E+02  0.2323E-03  0.3888E-04

  0.1832E+02  0.2199E-03  0.4078E-04

  0.1843E+02  0.2073E-03  0.4258E-04

  0.1854E+02  0.1945E-03  0.4428E-04

  0.1865E+02  0.1817E-03  0.4583E-04

  0.1877E+02  0.1689E-03  0.4722E-04

  0.1888E+02  0.1561E-03  0.4841E-04

  0.1899E+02  0.1434E-03  0.4939E-04

  0.1910E+02  0.1308E-03  0.5013E-04

  0.1921E+02  0.1183E-03  0.5060E-04

  0.1932E+02  0.1062E-03  0.5078E-04

  0.1944E+02  0.9430E-04  0.5065E-04

  0.1955E+02  0.8282E-04  0.5018E-04

  0.1966E+02  0.7178E-04  0.4933E-04

  0.1977E+02  0.6125E-04  0.4809E-04

  0.1988E+02  0.5130E-04  0.4643E-04

  0.1999E+02  0.4199E-04  0.4432E-04

  0.2011E+02  0.3342E-04  0.4173E-04

  0.2022E+02  0.2563E-04  0.3862E-04

  0.2033E+02  0.1872E-04  0.3498E-04

  0.2044E+02  0.1277E-04  0.3077E-04

  0.2055E+02  0.7835E-05  0.2595E-04

  0.2066E+02  0.4012E-05  0.2050E-04

  0.2078E+02  0.1377E-05  0.1438E-04

  0.2089E+02  0.1249E-07  0.7561E-05

  0.2100E+02  0.0000E+00  0.0000E+00
```
