## Supplementary material for "LEA_4 motifs function alone and in conjunction with synergistic cosolutes to protect a labile enzyme during desiccation": File S1: Spermidine 6.dat

```
### DATA:
#
# 559
#      Q             I(Q)           Error     
1.10200000E-02  -2.71352600E-01  2.19735781E-01
1.17800000E-02  -6.88240000E-03  1.52520809E-01
1.25400000E-02  5.76120000E-02  8.98433858E-02
1.33000000E-02  8.01274000E-02  7.26984802E-02
1.40600000E-02  7.19790000E-02  5.64006363E-02
1.48200000E-02  1.44553200E-01  5.51581509E-02
1.55800000E-02  1.78834800E-01  5.16825480E-02
1.63400000E-02  7.56086000E-02  4.56519331E-02
1.71000000E-02  7.12516000E-02  3.83675256E-02
1.78600000E-02  1.91565400E-01  3.26334477E-02
1.86200000E-02  2.33043200E-01  2.91581377E-02
1.93800000E-02  1.47254400E-01  2.60041615E-02
2.01400000E-02  1.51281800E-01  2.40600080E-02
2.09000000E-02  1.55336200E-01  2.20618637E-02
2.16600000E-02  1.65329600E-01  2.10459816E-02
2.24200000E-02  1.85434400E-01  1.95983325E-02
2.31800000E-02  1.70750400E-01  1.90503758E-02
2.39500000E-02  1.70376200E-01  1.78669497E-02
2.47100000E-02  1.41570600E-01  1.74842340E-02
2.54700000E-02  1.63832600E-01  1.65900866E-02
2.62300000E-02  1.22932000E-01  1.61266223E-02
2.69900000E-02  1.62873000E-01  1.54293416E-02
2.77500000E-02  1.56702000E-01  1.48787587E-02
2.85100000E-02  1.64753400E-01  1.46396341E-02
2.92700000E-02  1.45259800E-01  1.41864886E-02
3.00300000E-02  1.87101400E-01  1.38215483E-02
3.07900000E-02  1.56907800E-01  1.35071458E-02
3.15500000E-02  1.61551200E-01  1.31593861E-02
3.23100000E-02  1.54810400E-01  1.27664128E-02
3.30700000E-02  1.55517600E-01  1.24136887E-02
3.38300000E-02  1.61042600E-01  1.21426504E-02
3.45900000E-02  1.81455200E-01  1.18765301E-02
3.53500000E-02  1.58408400E-01  1.16532497E-02
3.61100000E-02  1.82468800E-01  1.14442608E-02
3.68700000E-02  1.51924200E-01  1.12624697E-02
3.76300000E-02  1.42170600E-01  1.10248001E-02
3.83900000E-02  1.56511200E-01  1.08287441E-02
3.91500000E-02  1.61037400E-01  1.07726112E-02
3.99100000E-02  1.82056800E-01  1.03345106E-02
4.06700000E-02  1.71887000E-01  1.03396600E-02
4.14300000E-02  1.65960200E-01  1.00580608E-02
4.21900000E-02  1.50494200E-01  9.97096341E-03
4.29500000E-02  1.46491200E-01  9.80070973E-03
4.37100000E-02  1.52088400E-01  9.60717665E-03
4.44700000E-02  1.53825000E-01  9.41907156E-03
4.52300000E-02  1.65437800E-01  9.36463718E-03
4.59900000E-02  1.77109000E-01  9.07281542E-03
4.67500000E-02  1.55921400E-01  8.99638898E-03
4.75100000E-02  1.71687800E-01  8.96792964E-03
4.82700000E-02  1.50416400E-01  8.84111979E-03
4.90300000E-02  1.49461000E-01  8.80752779E-03
4.97900000E-02  1.56134400E-01  8.68162974E-03
5.05500000E-02  1.51681400E-01  8.55892345E-03
5.13100000E-02  1.56711400E-01  8.50753799E-03
5.20700000E-02  1.62718200E-01  8.46873126E-03
5.28300000E-02  1.62806400E-01  8.40723703E-03
5.35900000E-02  1.53907400E-01  8.24226273E-03
5.43500000E-02  1.61495600E-01  8.20456761E-03
5.51100000E-02  1.61520000E-01  8.09872967E-03
5.58700000E-02  1.62193200E-01  8.03516210E-03
5.66300000E-02  1.60989200E-01  7.99334845E-03
5.73900000E-02  1.67577000E-01  7.85954640E-03
5.81500000E-02  1.53972000E-01  7.78886226E-03
5.89100000E-02  1.60353800E-01  7.70503046E-03
5.96700000E-02  1.50191600E-01  7.71389756E-03
6.04300000E-02  1.48430400E-01  7.56869108E-03
6.11900000E-02  1.57309400E-01  7.58280638E-03
6.19500000E-02  1.43533600E-01  7.45196766E-03
6.27100000E-02  1.60448400E-01  7.47543643E-03
6.34700000E-02  1.59354600E-01  7.34909502E-03
6.42300000E-02  1.67940000E-01  7.32557921E-03
6.49900000E-02  1.47351600E-01  7.29519633E-03
6.57500000E-02  1.54776600E-01  7.20435690E-03
6.65100000E-02  1.41067200E-01  7.19785202E-03
6.72700000E-02  1.54976600E-01  7.04344173E-03
6.80300000E-02  1.61269800E-01  7.06487619E-03
6.87900000E-02  1.58801800E-01  7.02262792E-03
6.95500000E-02  1.52385600E-01  6.97162972E-03
7.03100000E-02  1.57509400E-01  6.90244361E-03
7.10700000E-02  1.42028400E-01  6.87664514E-03
7.18300000E-02  1.39067200E-01  6.81564629E-03
7.25900000E-02  1.48037400E-01  6.75075408E-03
7.33500000E-02  1.47375800E-01  6.71953775E-03
7.41200000E-02  1.48600800E-01  6.67181739E-03
7.48800000E-02  1.59303800E-01  6.64666741E-03
7.56400000E-02  1.36279200E-01  6.60065417E-03
7.64000000E-02  1.59694400E-01  6.55207755E-03
7.71600000E-02  1.47528800E-01  6.53356068E-03
7.79200000E-02  1.56951000E-01  6.46949011E-03
7.86800000E-02  1.41890800E-01  6.45299762E-03
7.94400000E-02  1.45888600E-01  6.37362661E-03
8.02000000E-02  1.49258000E-01  6.40431411E-03
8.09600000E-02  1.49928800E-01  6.31832799E-03
8.17200000E-02  1.53841400E-01  6.30708785E-03
8.24800000E-02  1.56612000E-01  6.25556230E-03
8.32400000E-02  1.47731200E-01  6.21491169E-03
8.40000000E-02  1.52700800E-01  6.16875658E-03
8.47600000E-02  1.44554400E-01  6.12724352E-03
8.55200000E-02  1.48671600E-01  6.16555939E-03
8.62800000E-02  1.44104600E-01  6.22719386E-03
8.70400000E-02  1.41722000E-01  6.36319017E-03
8.78000000E-02  1.48762000E-01  6.44210468E-03
8.85600000E-02  1.48837000E-01  6.55735144E-03
8.93200000E-02  1.46671800E-01  6.55216337E-03
9.00800000E-02  1.42469400E-01  6.63822629E-03
9.08400000E-02  1.32278000E-01  6.66057254E-03
9.16000000E-02  1.41403400E-01  6.71858756E-03
9.23600000E-02  1.48476200E-01  6.70700133E-03
9.31200000E-02  1.44077200E-01  6.74014331E-03
9.38800000E-02  1.44654000E-01  6.77777444E-03
9.46400000E-02  1.39462800E-01  6.83901340E-03
9.54000000E-02  1.35912800E-01  6.82265056E-03
9.61600000E-02  1.45737600E-01  6.82582205E-03
9.69200000E-02  1.45742000E-01  6.77146726E-03
9.76800000E-02  1.52464400E-01  6.83230642E-03
9.84400000E-02  1.46392200E-01  6.69224875E-03
9.92000000E-02  1.38941200E-01  6.66797826E-03
9.99600000E-02  1.42916600E-01  6.54613412E-03
1.00720000E-01  1.39581800E-01  6.43286706E-03
1.01480000E-01  1.33753600E-01  6.26090049E-03
1.02240000E-01  1.37741200E-01  6.23420269E-03
1.03000000E-01  1.37752400E-01  6.13057173E-03
1.03760000E-01  1.33031600E-01  6.07687860E-03
1.04520000E-01  1.43316200E-01  6.05682020E-03
1.05280000E-01  1.42297000E-01  5.92469850E-03
1.06040000E-01  1.42288600E-01  5.95068750E-03
1.06800000E-01  1.42849400E-01  5.88530257E-03
1.07560000E-01  1.32158000E-01  5.87298386E-03
1.08320000E-01  1.25121800E-01  5.82154437E-03
1.09080000E-01  1.38193000E-01  5.81949821E-03
1.09840000E-01  1.35750800E-01  5.81843729E-03
1.10600000E-01  1.41201200E-01  5.83473610E-03
1.11360000E-01  1.32512200E-01  5.81418464E-03
1.12120000E-01  1.33608800E-01  5.80199171E-03
1.12880000E-01  1.38031800E-01  5.79952810E-03
1.13640000E-01  1.28036200E-01  5.71525974E-03
1.14400000E-01  1.35661600E-01  5.69972445E-03
1.15160000E-01  1.33977600E-01  5.64709224E-03
1.15920000E-01  1.38471200E-01  5.62704647E-03
1.16680000E-01  1.24152600E-01  5.57939104E-03
1.17440000E-01  1.28132600E-01  5.53272273E-03
1.18200000E-01  1.27477600E-01  5.52297131E-03
1.18960000E-01  1.43741800E-01  5.47479959E-03
1.19720000E-01  1.30716000E-01  5.48621073E-03
1.20480000E-01  1.39041400E-01  5.43400967E-03
1.21240000E-01  1.23645200E-01  5.38752491E-03
1.22000000E-01  1.21959400E-01  5.37397521E-03
1.22760000E-01  1.29589600E-01  5.33331923E-03
1.23520000E-01  1.26617200E-01  5.32136650E-03
1.24280000E-01  1.26889400E-01  5.29293434E-03
1.25040000E-01  1.30999600E-01  5.25882183E-03
1.25800000E-01  1.28818400E-01  5.21928661E-03
1.26560000E-01  1.29001200E-01  5.21494069E-03
1.27320000E-01  1.25013800E-01  5.20451686E-03
1.28080000E-01  1.28822200E-01  5.16146492E-03
1.28840000E-01  1.24513400E-01  5.16147215E-03
1.29600000E-01  1.22385000E-01  5.11832776E-03
1.30360000E-01  1.32545000E-01  5.07574115E-03
1.31120000E-01  1.23517200E-01  5.04126353E-03
1.31880000E-01  1.32518400E-01  5.02444265E-03
1.32640000E-01  1.26458200E-01  5.02217783E-03
1.33400000E-01  1.34796600E-01  4.94999289E-03
1.34160000E-01  1.23281000E-01  4.94278773E-03
1.34920000E-01  1.23370400E-01  4.88653292E-03
1.35680000E-01  1.31260000E-01  4.86980790E-03
1.36440000E-01  1.22316800E-01  4.89498789E-03
1.37200000E-01  1.30980400E-01  4.86254886E-03
1.37960000E-01  1.09765200E-01  4.84176991E-03
1.38730000E-01  1.18048600E-01  4.81905076E-03
1.39490000E-01  1.18632800E-01  4.80275384E-03
1.40250000E-01  1.10936800E-01  4.79255117E-03
1.41010000E-01  1.16635200E-01  4.76982296E-03
1.41770000E-01  1.25832000E-01  4.74576714E-03
1.42530000E-01  1.17964800E-01  4.73827997E-03
1.43290000E-01  1.13082000E-01  4.69460868E-03
1.44050000E-01  1.14403800E-01  4.71058666E-03
1.44810000E-01  1.17555600E-01  4.64984020E-03
1.45570000E-01  1.06742800E-01  4.68593871E-03
1.46330000E-01  1.10468200E-01  4.64102561E-03
1.47090000E-01  1.20891400E-01  4.62964006E-03
1.47850000E-01  1.14320000E-01  4.59790845E-03
1.48610000E-01  1.11851200E-01  4.61751229E-03
1.49370000E-01  1.14799800E-01  4.59983641E-03
1.50130000E-01  1.08358400E-01  4.57812692E-03
1.50890000E-01  1.07319400E-01  4.55826179E-03
1.51650000E-01  1.13515200E-01  4.52086864E-03
1.52410000E-01  1.16974600E-01  4.53642785E-03
1.53170000E-01  1.14765600E-01  4.50758278E-03
1.53930000E-01  1.13287000E-01  4.50251034E-03
1.54690000E-01  1.10612800E-01  4.47373370E-03
1.55450000E-01  1.16501800E-01  4.47743033E-03
1.56210000E-01  1.03647600E-01  4.44905471E-03
1.56970000E-01  1.07523800E-01  4.45264058E-03
1.57730000E-01  1.02176800E-01  4.41864160E-03
1.58490000E-01  1.04956200E-01  4.41268173E-03
1.59250000E-01  1.09845400E-01  4.40026851E-03
1.60010000E-01  1.08714000E-01  4.38144828E-03
1.60770000E-01  1.00023000E-01  4.37167907E-03
1.61530000E-01  1.12340000E-01  4.35203108E-03
1.62290000E-01  1.06357000E-01  4.34712365E-03
1.63050000E-01  1.02284400E-01  4.31075135E-03
1.63810000E-01  1.00419800E-01  4.30528926E-03
1.64570000E-01  9.92852000E-02  4.30342507E-03
1.65330000E-01  1.01359000E-01  4.28568754E-03
1.66090000E-01  9.92320000E-02  4.28170772E-03
1.66850000E-01  9.51514000E-02  4.25682922E-03
1.67610000E-01  9.54948000E-02  4.24843101E-03
1.68370000E-01  9.91262000E-02  4.24023309E-03
1.69130000E-01  1.00149800E-01  4.21764168E-03
1.69890000E-01  9.62536000E-02  4.20974443E-03
1.70650000E-01  9.39450000E-02  4.19221941E-03
1.71410000E-01  9.56668000E-02  4.18416918E-03
1.72170000E-01  8.99294000E-02  4.16576177E-03
1.72930000E-01  9.59904000E-02  4.17570029E-03
1.73690000E-01  9.73824000E-02  4.14593641E-03
1.74450000E-01  9.96800000E-02  4.15238600E-03
1.75210000E-01  1.02163000E-01  4.20814717E-03
1.75970000E-01  1.01272800E-01  4.25519810E-03
1.76730000E-01  9.42426000E-02  4.32155327E-03
1.77490000E-01  9.98338000E-02  4.32815020E-03
1.78250000E-01  9.36416000E-02  4.36393112E-03
1.79010000E-01  9.24824000E-02  4.39286027E-03
1.79770000E-01  9.54904000E-02  4.42892972E-03
1.80530000E-01  9.55466000E-02  4.43355504E-03
1.81290000E-01  9.66502000E-02  4.46143109E-03
1.82050000E-01  9.97944000E-02  4.47690001E-03
1.82810000E-01  1.08022400E-01  4.48622106E-03
1.83570000E-01  9.36988000E-02  4.51418293E-03
1.84330000E-01  9.85956000E-02  4.52669559E-03
1.85090000E-01  9.65918000E-02  4.54005039E-03
1.85850000E-01  9.97282000E-02  4.55629866E-03
1.86610000E-01  9.85970000E-02  4.55605707E-03
1.87370000E-01  9.40270000E-02  4.59034051E-03
1.88130000E-01  1.03203600E-01  4.56410003E-03
1.88890000E-01  8.84266000E-02  4.58279548E-03
1.89650000E-01  9.39950000E-02  4.57621474E-03
1.90410000E-01  9.06808000E-02  4.60220022E-03
1.91170000E-01  9.48118000E-02  4.60532651E-03
1.91930000E-01  9.17996000E-02  4.63844217E-03
1.92690000E-01  9.43948000E-02  4.64053386E-03
1.93450000E-01  8.95654000E-02  4.62492885E-03
1.94210000E-01  1.07153000E-01  4.65544094E-03
1.94970000E-01  9.94668000E-02  4.63498082E-03
1.95730000E-01  9.18382000E-02  4.67360747E-03
1.96490000E-01  9.12182000E-02  4.66369412E-03
1.97250000E-01  9.03696000E-02  4.68473935E-03
1.98010000E-01  9.39234000E-02  4.67327247E-03
1.98770000E-01  8.70580000E-02  4.70979542E-03
1.99530000E-01  9.79118000E-02  4.69238734E-03
2.00290000E-01  9.36474000E-02  4.68623381E-03
2.01050000E-01  9.24278000E-02  4.69689134E-03
2.01810000E-01  8.78120000E-02  4.67126400E-03
2.02570000E-01  8.67280000E-02  4.67490407E-03
2.03330000E-01  9.54514000E-02  4.67204179E-03
2.04090000E-01  8.77000000E-02  4.69020135E-03
2.04850000E-01  8.66882000E-02  4.68938114E-03
2.05610000E-01  8.91788000E-02  4.69223531E-03
2.06370000E-01  8.64978000E-02  4.69945010E-03
2.07130000E-01  8.57568000E-02  4.70869212E-03
2.07890000E-01  8.52608000E-02  4.70607000E-03
2.08650000E-01  8.51328000E-02  4.71073587E-03
2.09410000E-01  8.74650000E-02  4.70138930E-03
2.10170000E-01  9.20560000E-02  4.70277434E-03
2.10930000E-01  9.00022000E-02  4.72991924E-03
2.11690000E-01  8.67814000E-02  4.73510226E-03
2.12450000E-01  9.18838000E-02  4.71712454E-03
2.13210000E-01  8.19486000E-02  4.71539296E-03
2.13970000E-01  8.60722000E-02  4.70556739E-03
2.14730000E-01  8.53850000E-02  4.68651920E-03
2.15490000E-01  7.77182000E-02  4.68557844E-03
2.16250000E-01  8.28082000E-02  4.67878667E-03
2.17010000E-01  8.06780000E-02  4.67185357E-03
2.17770000E-01  8.83138000E-02  4.65584794E-03
2.18530000E-01  8.29612000E-02  4.66590669E-03
2.19290000E-01  7.93794000E-02  4.61899299E-03
2.20050000E-01  7.78190000E-02  4.64812669E-03
2.20810000E-01  7.95922000E-02  4.62429649E-03
2.21570000E-01  8.58236000E-02  4.61194038E-03
2.22330000E-01  8.50596000E-02  4.58018942E-03
2.23090000E-01  8.28656000E-02  4.57426046E-03
2.23850000E-01  7.43854000E-02  4.55131082E-03
2.24610000E-01  7.72938000E-02  4.55951120E-03
2.25370000E-01  7.82206000E-02  4.54935892E-03
2.26130000E-01  7.16836000E-02  4.49519992E-03
2.26890000E-01  7.45638000E-02  4.51630549E-03
2.27650000E-01  7.25592000E-02  4.47201670E-03
2.28410000E-01  7.44738000E-02  4.45660086E-03
2.29170000E-01  7.40818000E-02  4.43538268E-03
2.29930000E-01  7.60920000E-02  4.44173689E-03
2.30690000E-01  7.39776000E-02  4.41831420E-03
2.31450000E-01  8.04630000E-02  4.40124954E-03
2.32210000E-01  7.04362000E-02  4.39177386E-03
2.32970000E-01  7.37802000E-02  4.39764690E-03
2.33730000E-01  8.03220000E-02  4.37105082E-03
2.34490000E-01  7.06076000E-02  4.35234147E-03
2.35250000E-01  6.50680000E-02  4.33587140E-03
2.36010000E-01  6.85654000E-02  4.31732090E-03
2.36770000E-01  7.05308000E-02  4.31658425E-03
2.37530000E-01  7.05596000E-02  4.30194947E-03
2.38290000E-01  7.06994000E-02  4.25789664E-03
2.39050000E-01  6.76490000E-02  4.27043150E-03
2.39810000E-01  7.09368000E-02  4.25305127E-03
2.40570000E-01  7.43656000E-02  4.24728337E-03
2.41330000E-01  7.53944000E-02  4.22513638E-03
2.42090000E-01  6.29184000E-02  4.20553647E-03
2.42850000E-01  6.48718000E-02  4.21542269E-03
2.43610000E-01  7.30018000E-02  4.16715751E-03
2.44370000E-01  7.42340000E-02  4.18299399E-03
2.45130000E-01  7.11976000E-02  4.15659748E-03
2.45890000E-01  6.79460000E-02  4.15630741E-03
2.46650000E-01  6.75234000E-02  4.12859295E-03
2.47410000E-01  6.95514000E-02  4.13790072E-03
2.48170000E-01  6.42352000E-02  4.10988649E-03
2.48930000E-01  6.65956000E-02  4.09796850E-03
2.49690000E-01  6.87486000E-02  4.10429847E-03
2.50450000E-01  7.50756000E-02  4.06296743E-03
2.51210000E-01  6.51002000E-02  4.06890954E-03
2.51970000E-01  5.80366000E-02  4.04581581E-03
2.52730000E-01  6.56828000E-02  4.04261095E-03
2.53490000E-01  6.13260000E-02  4.00618043E-03
2.54250000E-01  6.48742000E-02  4.01233871E-03
2.55010000E-01  6.88226000E-02  3.99967682E-03
2.55770000E-01  6.57970000E-02  3.97989654E-03
2.56530000E-01  6.29966000E-02  3.97868461E-03
2.57290000E-01  6.95854000E-02  3.97291917E-03
2.58050000E-01  6.59398000E-02  3.96835700E-03
2.58810000E-01  6.45926000E-02  3.94062490E-03
2.59570000E-01  5.99050000E-02  3.93144046E-03
2.60330000E-01  6.27052000E-02  3.92105215E-03
2.61090000E-01  6.72034000E-02  3.91519279E-03
2.61850000E-01  6.24838000E-02  3.90404707E-03
2.62610000E-01  5.72106000E-02  3.89695429E-03
2.63370000E-01  5.80502000E-02  3.88169935E-03
2.64130000E-01  5.56230000E-02  3.87429861E-03
2.64890000E-01  5.62446000E-02  3.85717167E-03
2.65650000E-01  5.71156000E-02  3.85136342E-03
2.66410000E-01  5.86718000E-02  3.82359303E-03
2.67170000E-01  6.35048000E-02  3.82190575E-03
2.67930000E-01  5.45180000E-02  3.81243551E-03
2.68690000E-01  6.40090000E-02  3.82347928E-03
2.69450000E-01  6.00160000E-02  3.80577128E-03
2.70210000E-01  6.14668000E-02  3.79796325E-03
2.70970000E-01  5.91228000E-02  3.79304981E-03
2.71720000E-01  6.33858000E-02  3.76748235E-03
2.72480000E-01  5.94608000E-02  3.77300242E-03
2.73240000E-01  5.97082000E-02  3.75213583E-03
2.74000000E-01  6.28816000E-02  3.76250303E-03
2.74760000E-01  5.97014000E-02  3.74385354E-03
2.75520000E-01  5.73492000E-02  3.74639040E-03
2.76280000E-01  5.99158000E-02  3.73371698E-03
2.77040000E-01  5.41066000E-02  3.73124091E-03
2.77800000E-01  6.05932000E-02  3.72121960E-03
2.78560000E-01  5.59788000E-02  3.71038410E-03
2.79320000E-01  6.03546000E-02  3.70248391E-03
2.80080000E-01  5.92222000E-02  3.67875597E-03
2.80840000E-01  6.41270000E-02  3.68929447E-03
2.81600000E-01  6.52872000E-02  3.67120582E-03
2.82360000E-01  5.20936000E-02  3.67660456E-03
2.83120000E-01  6.28774000E-02  3.65491547E-03
2.83880000E-01  6.33658000E-02  3.64788069E-03
2.84640000E-01  5.11884000E-02  3.65654314E-03
2.85400000E-01  6.01978000E-02  3.64507470E-03
2.86160000E-01  5.42004000E-02  3.64763464E-03
2.86920000E-01  5.75132000E-02  3.64815174E-03
2.87680000E-01  5.58934000E-02  3.65264851E-03
2.88440000E-01  5.64468000E-02  3.64852794E-03
2.89200000E-01  5.79404000E-02  3.65867219E-03
2.89960000E-01  6.08400000E-02  3.65880209E-03
2.90720000E-01  5.96262000E-02  3.66605643E-03
2.91480000E-01  5.61420000E-02  3.67229428E-03
2.92240000E-01  5.82418000E-02  3.66703122E-03
2.93000000E-01  5.89838000E-02  3.66931626E-03
2.93760000E-01  5.36286000E-02  3.67459333E-03
2.94520000E-01  5.67736000E-02  3.68541448E-03
2.95280000E-01  5.54592000E-02  3.66992414E-03
2.96040000E-01  5.62488000E-02  3.67156506E-03
2.96800000E-01  5.47426000E-02  3.68366778E-03
2.97560000E-01  5.46116000E-02  3.68191244E-03
2.98320000E-01  5.10318000E-02  3.68970215E-03
2.99080000E-01  5.52108000E-02  3.68974099E-03
2.99840000E-01  5.15822000E-02  3.67690143E-03
3.00600000E-01  5.59162000E-02  3.67483744E-03
3.01360000E-01  4.18572000E-02  3.65274064E-03
3.02120000E-01  5.23908000E-02  3.67071220E-03
3.02880000E-01  5.51066000E-02  3.64240310E-03
3.03640000E-01  4.62192000E-02  3.63972671E-03
3.04400000E-01  4.89552000E-02  3.63236862E-03
3.05160000E-01  5.19618000E-02  3.66133098E-03
3.05920000E-01  5.29426000E-02  3.68463351E-03
3.06680000E-01  5.40960000E-02  3.68691195E-03
3.07440000E-01  4.83116000E-02  3.70975636E-03
3.08200000E-01  5.19488000E-02  3.70606725E-03
3.08960000E-01  5.46140000E-02  3.72477129E-03
3.09720000E-01  5.02110000E-02  3.72096620E-03
3.10480000E-01  4.88078000E-02  3.73036433E-03
3.11240000E-01  4.63116000E-02  3.72201092E-03
3.12000000E-01  5.95212000E-02  3.72910507E-03
3.12760000E-01  4.61610000E-02  3.73268137E-03
3.13520000E-01  5.12320000E-02  3.72402725E-03
3.14280000E-01  5.22890000E-02  3.74410480E-03
3.15040000E-01  5.34536000E-02  3.72805177E-03
3.15800000E-01  5.09570000E-02  3.73836606E-03
3.16560000E-01  4.80030000E-02  3.72585884E-03
3.17320000E-01  4.67646000E-02  3.73211101E-03
3.18080000E-01  5.22368000E-02  3.74363995E-03
3.18830000E-01  4.98488000E-02  3.74266387E-03
3.19590000E-01  4.69516000E-02  3.76185968E-03
3.20350000E-01  4.41448000E-02  3.77465909E-03
3.21110000E-01  4.64646000E-02  3.79461152E-03
3.21870000E-01  4.32060000E-02  3.80651152E-03
3.22630000E-01  4.45420000E-02  3.81904106E-03
3.23390000E-01  5.04224000E-02  3.82802098E-03
3.24150000E-01  4.33036000E-02  3.82430913E-03
3.24910000E-01  4.65220000E-02  3.87935449E-03
3.25670000E-01  5.58096000E-02  3.84360523E-03
3.26430000E-01  4.39152000E-02  3.88021468E-03
3.27190000E-01  4.34392000E-02  3.86716874E-03
3.27950000E-01  4.71838000E-02  3.87175026E-03
3.28710000E-01  3.90426000E-02  3.86463768E-03
3.29470000E-01  4.07596000E-02  3.86539566E-03
3.30230000E-01  5.43612000E-02  3.87022855E-03
3.30990000E-01  4.28584000E-02  3.86578570E-03
3.31750000E-01  4.20420000E-02  3.87905522E-03
3.32510000E-01  4.20186000E-02  3.87836800E-03
3.33270000E-01  4.43648000E-02  3.89216596E-03
3.34030000E-01  4.47760000E-02  3.89511201E-03
3.34790000E-01  5.04602000E-02  3.89543899E-03
3.35550000E-01  4.90484000E-02  3.91237345E-03
3.36310000E-01  4.60364000E-02  3.91349649E-03
3.37070000E-01  4.44358000E-02  3.91061694E-03
3.37830000E-01  4.43826000E-02  3.91744032E-03
3.38590000E-01  4.00220000E-02  3.92615403E-03
3.39350000E-01  4.84314000E-02  3.93750407E-03
3.40110000E-01  4.19528000E-02  3.92934351E-03
3.40870000E-01  4.85434000E-02  3.96607230E-03
3.41630000E-01  4.37638000E-02  3.93794951E-03
3.42390000E-01  3.91802000E-02  3.95911157E-03
3.43150000E-01  4.01166000E-02  3.95125832E-03
3.43910000E-01  4.23858000E-02  3.97769797E-03
3.44670000E-01  5.01636000E-02  3.97389113E-03
3.45430000E-01  4.44976000E-02  3.96831589E-03
3.46190000E-01  3.74492000E-02  3.98843428E-03
3.46950000E-01  4.81604000E-02  3.96066881E-03
3.47710000E-01  4.13294000E-02  3.98327727E-03
3.48470000E-01  4.51246000E-02  3.98558692E-03
3.49220000E-01  4.10888000E-02  3.99662054E-03
3.49980000E-01  4.26640000E-02  3.91517657E-03
3.50740000E-01  4.01250000E-02  3.87721752E-03
3.51500000E-01  3.79784000E-02  3.85201034E-03
3.52260000E-01  4.23542000E-02  3.81181424E-03
3.53020000E-01  3.47376000E-02  3.78271035E-03
3.53780000E-01  4.25960000E-02  3.82538863E-03
3.54540000E-01  3.56164000E-02  3.86279852E-03
3.55300000E-01  3.50642000E-02  3.86799278E-03
3.56060000E-01  4.11094000E-02  3.86948790E-03
3.56820000E-01  3.54248000E-02  3.88003687E-03
3.57580000E-01  3.08572000E-02  3.87522665E-03
3.58340000E-01  3.68724000E-02  3.88988700E-03
3.59100000E-01  4.12720000E-02  3.88876732E-03
3.59860000E-01  4.16736000E-02  3.89384073E-03
3.60620000E-01  4.31176000E-02  3.90508613E-03
3.61380000E-01  3.67660000E-02  3.90188882E-03
3.62140000E-01  3.63882000E-02  3.89988935E-03
3.62900000E-01  4.85046000E-02  3.90616383E-03
3.63660000E-01  4.12060000E-02  3.90679494E-03
3.64420000E-01  3.80438000E-02  3.90104479E-03
3.65180000E-01  3.86442000E-02  3.91691558E-03
3.65940000E-01  3.56762000E-02  3.93275763E-03
3.66700000E-01  3.89988000E-02  3.93942094E-03
3.67460000E-01  4.24804000E-02  3.93135402E-03
3.68220000E-01  4.02984000E-02  3.94320336E-03
3.68980000E-01  4.07066000E-02  3.97211226E-03
3.69740000E-01  4.04948000E-02  3.98946263E-03
3.70500000E-01  3.43062000E-02  4.00492951E-03
3.71260000E-01  3.78162000E-02  4.01305595E-03
3.72020000E-01  3.93112000E-02  4.04655563E-03
3.72770000E-01  3.58610000E-02  4.08190969E-03
3.73530000E-01  3.96600000E-02  4.08519596E-03
3.74290000E-01  4.15930000E-02  4.11940253E-03
3.75050000E-01  4.07958000E-02  4.14456723E-03
3.75810000E-01  4.38564000E-02  4.15702177E-03
3.76570000E-01  3.92008000E-02  4.21419682E-03
3.77330000E-01  2.94128000E-02  4.22463205E-03
3.78090000E-01  3.74376000E-02  4.25362208E-03
3.78850000E-01  4.23200000E-02  4.28772060E-03
3.79610000E-01  4.86238000E-02  4.30739659E-03
3.80370000E-01  4.70196000E-02  4.35947020E-03
3.81130000E-01  3.65786000E-02  4.36897454E-03
3.81890000E-01  2.36016000E-02  4.38747704E-03
3.82650000E-01  4.10682000E-02  4.41200954E-03
3.83410000E-01  3.50742000E-02  4.44668390E-03
3.84170000E-01  3.40090000E-02  4.45620837E-03
3.84930000E-01  4.06994000E-02  4.50027098E-03
3.85690000E-01  4.10234000E-02  4.51446542E-03
3.86450000E-01  3.73524000E-02  4.56973420E-03
3.87210000E-01  3.61770000E-02  4.58946283E-03
3.87970000E-01  3.66124000E-02  4.81234042E-03
3.88730000E-01  4.15254000E-02  4.65650810E-03
3.89490000E-01  3.66420000E-02  4.68338992E-03
3.90250000E-01  4.04228000E-02  4.72291395E-03
3.91010000E-01  4.39708000E-02  4.74152098E-03
3.91770000E-01  4.21292000E-02  4.76608409E-03
3.92520000E-01  4.14200000E-02  4.82087168E-03
3.93280000E-01  3.56228000E-02  4.82483155E-03
3.94040000E-01  4.21092000E-02  4.86615861E-03
3.94800000E-01  4.38880000E-02  4.87758107E-03
3.95560000E-01  3.70830000E-02  4.95281121E-03
3.96320000E-01  3.15482000E-02  4.96885473E-03
3.97080000E-01  4.26020000E-02  5.02211593E-03
3.97840000E-01  4.06002000E-02  5.05031969E-03
3.98600000E-01  3.00284000E-02  5.06870591E-03
3.99360000E-01  4.28948000E-02  5.11672246E-03
4.00120000E-01  3.89868000E-02  5.10824046E-03
4.00880000E-01  3.40368000E-02  5.17074313E-03
4.01640000E-01  3.08142000E-02  5.22436181E-03
4.02400000E-01  4.01462000E-02  5.26199540E-03
4.03160000E-01  4.35894000E-02  5.30350152E-03
4.03920000E-01  4.55020000E-02  6.40881626E+00
4.04680000E-01  4.77544000E-02  5.32023647E-03
4.05440000E-01  3.55222000E-02  5.31509517E-03
4.06200000E-01  3.59504000E-02  5.37554433E-03
4.06960000E-01  3.25240000E-02  5.37975664E-03
4.07720000E-01  4.17352000E-02  5.44362864E-03
4.08480000E-01  3.66872000E-02  5.41082075E-03
4.09240000E-01  3.84484000E-02  5.45178598E-03
4.09990000E-01  3.26114000E-02  5.46902882E-03
4.10750000E-01  3.65596000E-02  5.48955875E-03
4.11510000E-01  3.79724000E-02  5.53966107E-03
4.12270000E-01  3.32364000E-02  5.50738123E-03
4.13030000E-01  4.41786000E-02  5.54096396E-03
4.13790000E-01  3.31928000E-02  5.53604518E-03
4.14550000E-01  4.08742000E-02  5.56127000E-03
4.15310000E-01  3.60786000E-02  5.60067518E-03
4.16070000E-01  4.48436000E-02  5.61068164E-03
4.16830000E-01  2.89066000E-02  5.66942178E-03
4.17590000E-01  3.40132000E-02  5.68259749E-03
4.18350000E-01  3.56810000E-02  5.73635190E-03
4.19110000E-01  4.19590000E-02  5.72027977E-03
4.19870000E-01  2.88990000E-02  5.74949009E-03
4.20630000E-01  4.39496000E-02  5.81048112E-03
4.21390000E-01  4.44786000E-02  5.81051078E-03
4.22150000E-01  3.83802000E-02  5.86341482E-03
4.22910000E-01  3.95654000E-02  5.89837413E-03
4.23670000E-01  3.71316000E-02  5.97221450E-03
4.24430000E-01  2.09410000E-02  6.01436728E-03
4.25190000E-01  4.00434000E-02  6.02913467E-03
4.25940000E-01  3.13804000E-02  6.13163551E-03
4.26700000E-01  3.26502000E-02  6.20163616E-03
4.27460000E-01  3.62322000E-02  6.27773440E-03
4.28220000E-01  3.78364000E-02  6.30453240E-03
4.28980000E-01  4.35316000E-02  6.36798796E-03
4.29740000E-01  4.22820000E-02  6.42878054E-03
4.30500000E-01  2.75882000E-02  6.45154395E-03
4.31260000E-01  4.09956000E-02  6.60267717E-03
4.32020000E-01  4.14020000E-02  6.66301579E-03
4.32780000E-01  2.91154000E-02  6.73171379E-03
4.33540000E-01  4.14178000E-02  6.78295753E-03
4.34300000E-01  2.32396000E-02  6.81715371E-03
4.35060000E-01  2.99410000E-02  6.93885775E-03


### HEADER:
#
#{
#    "analysis": {},
#    "counters": {
#        "comment": ""
#    },
#    "filename": "Spermidine 6.dat",
#    "history": {
#        "subtraction": {
#            "initial_file": [
#                "A_G11_P_Rt11_6_snap_00001",
#                {
#                    "averaged_files": [
#                        [
#                            "G11_P_Rt11_6_snap_00001.dat"
#                        ],
#                        [
#                            "G11_P_Rt11_6_snap_00002.dat"
#                        ],
#                        [
#                            "G11_P_Rt11_6_snap_00003.dat"
#                        ],
#                        [
#                            "G11_P_Rt11_6_snap_00004.dat"
#                        ],
#                        [
#                            "G11_P_Rt11_6_snap_00005.dat"
#                        ],
#                        [
#                            "G11_P_Rt11_6_snap_00006.dat"
#                        ],
#                        [
#                            "G11_P_Rt11_6_snap_00007.dat"
#                        ],
#                        [
#                            "G11_P_Rt11_6_snap_00008.dat"
#                        ],
#                        [
#                            "G11_P_Rt11_6_snap_00009.dat"
#                        ],
#                        [
#                            "G11_P_Rt11_6_snap_00010.dat"
#                        ],
#                        [
#                            "G11_P_Rt11_6_snap_00011.dat"
#                        ],
#                        [
#                            "G11_P_Rt11_6_snap_00012.dat"
#                        ],
#                        [
#                            "G11_P_Rt11_6_snap_00013.dat"
#                        ],
#                        [
#                            "G11_P_Rt11_6_snap_00014.dat"
#                        ],
#                        [
#                            "G11_P_Rt11_6_snap_00015.dat"
#                        ],
#                        [
#                            "G11_P_Rt11_6_snap_00016.dat"
#                        ],
#                        [
#                            "G11_P_Rt11_6_snap_00017.dat"
#                        ],
#                        [
#                            "G11_P_Rt11_6_snap_00018.dat"
#                        ],
#                        [
#                            "G11_P_Rt11_6_snap_00019.dat"
#                        ],
#                        [
#                            "G11_P_Rt11_6_snap_00020.dat"
#                        ],
#                        [
#                            "G11_P_Rt11_6_snap_00021.dat"
#                        ],
#                        [
#                            "G11_P_Rt11_6_snap_00022.dat"
#                        ],
#                        [
#                            "G11_P_Rt11_6_snap_00023.dat"
#                        ],
#                        [
#                            "G11_P_Rt11_6_snap_00024.dat"
#                        ],
#                        [
#                            "G11_P_Rt11_6_snap_00025.dat"
#                        ],
#                        [
#                            "G11_P_Rt11_6_snap_00026.dat"
#                        ],
#                        [
#                            "G11_P_Rt11_6_snap_00027.dat"
#                        ],
#                        [
#                            "G11_P_Rt11_6_snap_00028.dat"
#                        ],
#                        [
#                            "G11_P_Rt11_6_snap_00029.dat"
#                        ],
#                        [
#                            "G11_P_Rt11_6_snap_00030.dat"
#                        ],
#                        [
#                            "G11_P_Rt11_6_snap_00031.dat"
#                        ],
#                        [
#                            "G11_P_Rt11_6_snap_00032.dat"
#                        ],
#                        [
#                            "G11_P_Rt11_6_snap_00033.dat"
#                        ],
#                        [
#                            "G11_P_Rt11_6_snap_00034.dat"
#                        ],
#                        [
#                            "G11_P_Rt11_6_snap_00035.dat"
#                        ],
#                        [
#                            "G11_P_Rt11_6_snap_00036.dat"
#                        ],
#                        [
#                            "G11_P_Rt11_6_snap_00037.dat"
#                        ],
#                        [
#                            "G11_P_Rt11_6_snap_00038.dat"
#                        ],
#                        [
#                            "G11_P_Rt11_6_snap_00039.dat"
#                        ],
#                        [
#                            "G11_P_Rt11_6_snap_00040.dat"
#                        ],
#                        [
#                            "G11_P_Rt11_6_snap_00041.dat"
#                        ],
#                        [
#                            "G11_P_Rt11_6_snap_00042.dat"
#                        ],
#                        [
#                            "G11_P_Rt11_6_snap_00043.dat"
#                        ],
#                        [
#                            "G11_P_Rt11_6_snap_00044.dat"
#                        ],
#                        [
#                            "G11_P_Rt11_6_snap_00045.dat"
#                        ],
#                        [
#                            "G11_P_Rt11_6_snap_00046.dat"
#                        ],
#                        [
#                            "G11_P_Rt11_6_snap_00047.dat"
#                        ],
#                        [
#                            "G11_P_Rt11_6_snap_00048.dat"
#                        ],
#                        [
#                            "G11_P_Rt11_6_snap_00049.dat"
#                        ],
#                        [
#                            "G11_P_Rt11_6_snap_00050.dat"
#                        ]
#                    ]
#                }
#            ],
#            "subtracted_file": [
#                "A_G9_Spermidine_snap_00001",
#                {
#                    "averaged_files": [
#                        [
#                            "G9_Spermidine_snap_00001.dat"
#                        ],
#                        [
#                            "G9_Spermidine_snap_00002.dat"
#                        ],
#                        [
#                            "G9_Spermidine_snap_00003.dat"
#                        ],
#                        [
#                            "G9_Spermidine_snap_00004.dat"
#                        ],
#                        [
#                            "G9_Spermidine_snap_00005.dat"
#                        ],
#                        [
#                            "G9_Spermidine_snap_00006.dat"
#                        ],
#                        [
#                            "G9_Spermidine_snap_00008.dat"
#                        ],
#                        [
#                            "G9_Spermidine_snap_00009.dat"
#                        ],
#                        [
#                            "G9_Spermidine_snap_00010.dat"
#                        ],
#                        [
#                            "G9_Spermidine_snap_00011.dat"
#                        ],
#                        [
#                            "G9_Spermidine_snap_00012.dat"
#                        ],
#                        [
#                            "G9_Spermidine_snap_00013.dat"
#                        ],
#                        [
#                            "G9_Spermidine_snap_00015.dat"
#                        ],
#                        [
#                            "G9_Spermidine_snap_00016.dat"
#                        ],
#                        [
#                            "G9_Spermidine_snap_00017.dat"
#                        ],
#                        [
#                            "G9_Spermidine_snap_00018.dat"
#                        ],
#                        [
#                            "G9_Spermidine_snap_00019.dat"
#                        ],
#                        [
#                            "G9_Spermidine_snap_00020.dat"
#                        ],
#                        [
#                            "G9_Spermidine_snap_00022.dat"
#                        ],
#                        [
#                            "G9_Spermidine_snap_00023.dat"
#                        ],
#                        [
#                            "G9_Spermidine_snap_00024.dat"
#                        ],
#                        [
#                            "G9_Spermidine_snap_00025.dat"
#                        ],
#                        [
#                            "G9_Spermidine_snap_00026.dat"
#                        ],
#                        [
#                            "G9_Spermidine_snap_00027.dat"
#                        ],
#                        [
#                            "G9_Spermidine_snap_00028.dat"
#                        ],
#                        [
#                            "G9_Spermidine_snap_00029.dat"
#                        ],
#                        [
#                            "G9_Spermidine_snap_00030.dat"
#                        ],
#                        [
#                            "G9_Spermidine_snap_00031.dat"
#                        ],
#                        [
#                            "G9_Spermidine_snap_00032.dat"
#                        ],
#                        [
#                            "G9_Spermidine_snap_00033.dat"
#                        ],
#                        [
#                            "G9_Spermidine_snap_00034.dat"
#                        ],
#                        [
#                            "G9_Spermidine_snap_00035.dat"
#                        ],
#                        [
#                            "G9_Spermidine_snap_00036.dat"
#                        ],
#                        [
#                            "G9_Spermidine_snap_00037.dat"
#                        ],
#                        [
#                            "G9_Spermidine_snap_00038.dat"
#                        ],
#                        [
#                            "G9_Spermidine_snap_00039.dat"
#                        ],
#                        [
#                            "G9_Spermidine_snap_00040.dat"
#                        ],
#                        [
#                            "G9_Spermidine_snap_00041.dat"
#                        ],
#                        [
#                            "G9_Spermidine_snap_00042.dat"
#                        ],
#                        [
#                            "G9_Spermidine_snap_00043.dat"
#                        ],
#                        [
#                            "G9_Spermidine_snap_00044.dat"
#                        ],
#                        [
#                            "G9_Spermidine_snap_00045.dat"
#                        ],
#                        [
#                            "G9_Spermidine_snap_00046.dat"
#                        ],
#                        [
#                            "G9_Spermidine_snap_00047.dat"
#                        ],
#                        [
#                            "G9_Spermidine_snap_00048.dat"
#                        ],
#                        [
#                            "G9_Spermidine_snap_00050.dat"
#                        ],
#                        [
#                            "G9_Spermidine_snap_00007.dat"
#                        ],
#                        [
#                            "G9_Spermidine_snap_00014.dat"
#                        ],
#                        [
#                            "G9_Spermidine_snap_00021.dat"
#                        ],
#                        [
#                            "G9_Spermidine_snap_00049.dat"
#                        ]
#                    ]
#                }
#            ]
#        }
#    }
#}
```
