## Supplementary material for "LEA_4 motifs function alone and in conjunction with synergistic cosolutes to protect a labile enzyme during desiccation": File S1: Spermidine 6.out

```
####      G N O M             Version 5.0 (r14832)      ####

                                               Mon Jan  9 09:52:23 2023


           ####      Configuration                                 ####


    System Type:                   arbitrary monodisperse (job = 0)

    Minimum characteristic size:         0.0000

    Maximum characteristic size:        20.0000

    rad56:                               0.0000

    Force 0.0 at r = rmin:                  yes

    Force 0.0 at r = rmax:                  yes

    Initial alpha:                       0.0000

    Initial random seed:     286371985240567836

    Points in real space:                   189


    Input  1:                      Spermidine 6.dat

    First data point used:                    1

    Last data point used:                   559

    Scaling coefficient:             0.1000E+01

    Experimental setup:            point collimation


           ####      Results                                       ####


    Parameter    DISCRP  OSCILL  STABIL  SYSDEV  POSITV  VALCEN  SMOOTH

    Weight        1.000   3.000   3.000   3.000   1.000   1.000   1.000

    Sigma         0.300   0.600   0.120   0.120   0.120   0.120   0.600

    Ideal         0.700   1.100   0.000   1.000   1.000   0.950   0.000

    Current       0.665   1.375   0.041   0.953   1.000   0.775   4.390

               --------------------------------------------------------

    Estimate      0.987   0.811   0.888   0.860   1.000   0.118   0.000


    Angular range:                       0.0110 to       0.4351

    Reciprocal space Rg:             0.7017E+01

    Reciprocal space I(0):           0.1632E+00


    Real space range:                    0.0000 to      20.0000

    Real space Rg:                   0.7017E+01 +-   0.3688E-01

    Real space I(0):                 0.1632E+00 +-   0.7891E-03


    Highest ALPHA (theor):           0.2294E+02

    Current ALPHA:                   0.2250E+01


    Total Estimate:                      0.7523 (a GOOD solution)


           ####      Experimental Data and Fit                     ####


      S          J EXP       ERROR       J REG       I REG


   0.000000E+00                                                0.163173E+00

   0.734667E-03                                                0.163171E+00

   0.146933E-02                                                0.163167E+00

   0.220400E-02                                                0.163160E+00

   0.293867E-02                                                0.163150E+00

   0.367333E-02                                                0.163137E+00

   0.440800E-02                                                0.163121E+00

   0.514267E-02                                                0.163102E+00

   0.587733E-02                                                0.163080E+00

   0.661200E-02                                                0.163056E+00

   0.734667E-02                                                0.163028E+00

   0.808133E-02                                                0.162998E+00

   0.881600E-02                                                0.162965E+00

   0.955067E-02                                                0.162929E+00

   0.102853E-01                                                0.162890E+00

   0.110200E-01  -0.271353E+00   0.219736E+00   0.162848E+00   0.162848E+00

   0.117800E-01  -0.688240E-02   0.152521E+00   0.162802E+00   0.162802E+00

   0.125400E-01   0.576120E-01   0.898434E-01   0.162752E+00   0.162752E+00

   0.133000E-01   0.801274E-01   0.726985E-01   0.162700E+00   0.162700E+00

   0.140600E-01   0.719790E-01   0.564006E-01   0.162644E+00   0.162644E+00

   0.148200E-01   0.144553E+00   0.551582E-01   0.162586E+00   0.162586E+00

   0.155800E-01   0.178835E+00   0.516825E-01   0.162524E+00   0.162524E+00

   0.163400E-01   0.756086E-01   0.456519E-01   0.162460E+00   0.162460E+00

   0.171000E-01   0.712516E-01   0.383675E-01   0.162392E+00   0.162392E+00

   0.178600E-01   0.191565E+00   0.326334E-01   0.162321E+00   0.162321E+00

   0.186200E-01   0.233043E+00   0.291581E-01   0.162247E+00   0.162247E+00

   0.193800E-01   0.147254E+00   0.260042E-01   0.162170E+00   0.162170E+00

   0.201400E-01   0.151282E+00   0.240600E-01   0.162091E+00   0.162091E+00

   0.209000E-01   0.155336E+00   0.220619E-01   0.162008E+00   0.162008E+00

   0.216600E-01   0.165330E+00   0.210460E-01   0.161922E+00   0.161922E+00

   0.224200E-01   0.185434E+00   0.195983E-01   0.161833E+00   0.161833E+00

   0.231800E-01   0.170750E+00   0.190504E-01   0.161741E+00   0.161741E+00

   0.239500E-01   0.170376E+00   0.178669E-01   0.161645E+00   0.161645E+00

   0.247100E-01   0.141571E+00   0.174842E-01   0.161547E+00   0.161547E+00

   0.254700E-01   0.163833E+00   0.165901E-01   0.161446E+00   0.161446E+00

   0.262300E-01   0.122932E+00   0.161266E-01   0.161342E+00   0.161342E+00

   0.269900E-01   0.162873E+00   0.154293E-01   0.161235E+00   0.161235E+00

   0.277500E-01   0.156702E+00   0.148788E-01   0.161126E+00   0.161126E+00

   0.285100E-01   0.164753E+00   0.146396E-01   0.161013E+00   0.161013E+00

   0.292700E-01   0.145260E+00   0.141865E-01   0.160897E+00   0.160897E+00

   0.300300E-01   0.187101E+00   0.138215E-01   0.160778E+00   0.160778E+00

   0.307900E-01   0.156908E+00   0.135071E-01   0.160657E+00   0.160657E+00

   0.315500E-01   0.161551E+00   0.131594E-01   0.160532E+00   0.160532E+00

   0.323100E-01   0.154810E+00   0.127664E-01   0.160405E+00   0.160405E+00

   0.330700E-01   0.155518E+00   0.124137E-01   0.160274E+00   0.160274E+00

   0.338300E-01   0.161043E+00   0.121427E-01   0.160141E+00   0.160141E+00

   0.345900E-01   0.181455E+00   0.118765E-01   0.160005E+00   0.160005E+00

   0.353500E-01   0.158408E+00   0.116532E-01   0.159866E+00   0.159866E+00

   0.361100E-01   0.182469E+00   0.114443E-01   0.159724E+00   0.159724E+00

   0.368700E-01   0.151924E+00   0.112625E-01   0.159579E+00   0.159579E+00

   0.376300E-01   0.142171E+00   0.110248E-01   0.159432E+00   0.159432E+00

   0.383900E-01   0.156511E+00   0.108287E-01   0.159281E+00   0.159281E+00

   0.391500E-01   0.161037E+00   0.107726E-01   0.159128E+00   0.159128E+00

   0.399100E-01   0.182057E+00   0.103345E-01   0.158972E+00   0.158972E+00

   0.406700E-01   0.171887E+00   0.103397E-01   0.158813E+00   0.158813E+00

   0.414300E-01   0.165960E+00   0.100581E-01   0.158651E+00   0.158651E+00

   0.421900E-01   0.150494E+00   0.997096E-02   0.158487E+00   0.158487E+00

   0.429500E-01   0.146491E+00   0.980071E-02   0.158319E+00   0.158319E+00

   0.437100E-01   0.152088E+00   0.960718E-02   0.158149E+00   0.158149E+00

   0.444700E-01   0.153825E+00   0.941907E-02   0.157976E+00   0.157976E+00

   0.452300E-01   0.165438E+00   0.936464E-02   0.157801E+00   0.157801E+00

   0.459900E-01   0.177109E+00   0.907282E-02   0.157622E+00   0.157622E+00

   0.467500E-01   0.155921E+00   0.899639E-02   0.157441E+00   0.157441E+00

   0.475100E-01   0.171688E+00   0.896793E-02   0.157258E+00   0.157258E+00

   0.482700E-01   0.150416E+00   0.884112E-02   0.157071E+00   0.157071E+00

   0.490300E-01   0.149461E+00   0.880753E-02   0.156882E+00   0.156882E+00

   0.497900E-01   0.156134E+00   0.868163E-02   0.156690E+00   0.156690E+00

   0.505500E-01   0.151681E+00   0.855892E-02   0.156496E+00   0.156496E+00

   0.513100E-01   0.156711E+00   0.850754E-02   0.156298E+00   0.156298E+00

   0.520700E-01   0.162718E+00   0.846873E-02   0.156099E+00   0.156099E+00

   0.528300E-01   0.162806E+00   0.840724E-02   0.155896E+00   0.155896E+00

   0.535900E-01   0.153907E+00   0.824226E-02   0.155691E+00   0.155691E+00

   0.543500E-01   0.161496E+00   0.820457E-02   0.155484E+00   0.155484E+00

   0.551100E-01   0.161520E+00   0.809873E-02   0.155273E+00   0.155273E+00

   0.558700E-01   0.162193E+00   0.803516E-02   0.155061E+00   0.155061E+00

   0.566300E-01   0.160989E+00   0.799335E-02   0.154845E+00   0.154845E+00

   0.573900E-01   0.167577E+00   0.785955E-02   0.154627E+00   0.154627E+00

   0.581500E-01   0.153972E+00   0.778886E-02   0.154407E+00   0.154407E+00

   0.589100E-01   0.160354E+00   0.770503E-02   0.154184E+00   0.154184E+00

   0.596700E-01   0.150192E+00   0.771390E-02   0.153959E+00   0.153959E+00

   0.604300E-01   0.148430E+00   0.756869E-02   0.153731E+00   0.153731E+00

   0.611900E-01   0.157309E+00   0.758281E-02   0.153500E+00   0.153500E+00

   0.619500E-01   0.143534E+00   0.745197E-02   0.153267E+00   0.153267E+00

   0.627100E-01   0.160448E+00   0.747544E-02   0.153032E+00   0.153032E+00

   0.634700E-01   0.159355E+00   0.734910E-02   0.152794E+00   0.152794E+00

   0.642300E-01   0.167940E+00   0.732558E-02   0.152554E+00   0.152554E+00

   0.649900E-01   0.147352E+00   0.729520E-02   0.152312E+00   0.152312E+00

   0.657500E-01   0.154777E+00   0.720436E-02   0.152067E+00   0.152067E+00

   0.665100E-01   0.141067E+00   0.719785E-02   0.151820E+00   0.151820E+00

   0.672700E-01   0.154977E+00   0.704344E-02   0.151570E+00   0.151570E+00

   0.680300E-01   0.161270E+00   0.706488E-02   0.151318E+00   0.151318E+00

   0.687900E-01   0.158802E+00   0.702263E-02   0.151064E+00   0.151064E+00

   0.695500E-01   0.152386E+00   0.697163E-02   0.150807E+00   0.150807E+00

   0.703100E-01   0.157509E+00   0.690244E-02   0.150549E+00   0.150549E+00

   0.710700E-01   0.142028E+00   0.687665E-02   0.150287E+00   0.150287E+00

   0.718300E-01   0.139067E+00   0.681565E-02   0.150024E+00   0.150024E+00

   0.725900E-01   0.148037E+00   0.675075E-02   0.149759E+00   0.149759E+00

   0.733500E-01   0.147376E+00   0.671954E-02   0.149491E+00   0.149491E+00

   0.741200E-01   0.148601E+00   0.667182E-02   0.149217E+00   0.149217E+00

   0.748800E-01   0.159304E+00   0.664667E-02   0.148945E+00   0.148945E+00

   0.756400E-01   0.136279E+00   0.660065E-02   0.148671E+00   0.148671E+00

   0.764000E-01   0.159694E+00   0.655208E-02   0.148394E+00   0.148394E+00

   0.771600E-01   0.147529E+00   0.653356E-02   0.148115E+00   0.148115E+00

   0.779200E-01   0.156951E+00   0.646949E-02   0.147835E+00   0.147835E+00

   0.786800E-01   0.141891E+00   0.645300E-02   0.147552E+00   0.147552E+00

   0.794400E-01   0.145889E+00   0.637363E-02   0.147267E+00   0.147267E+00

   0.802000E-01   0.149258E+00   0.640431E-02   0.146980E+00   0.146980E+00

   0.809600E-01   0.149929E+00   0.631833E-02   0.146691E+00   0.146691E+00

   0.817200E-01   0.153841E+00   0.630709E-02   0.146400E+00   0.146400E+00

   0.824800E-01   0.156612E+00   0.625556E-02   0.146107E+00   0.146107E+00

   0.832400E-01   0.147731E+00   0.621491E-02   0.145812E+00   0.145812E+00

   0.840000E-01   0.152701E+00   0.616876E-02   0.145515E+00   0.145515E+00

   0.847600E-01   0.144554E+00   0.612724E-02   0.145216E+00   0.145216E+00

   0.855200E-01   0.148672E+00   0.616556E-02   0.144915E+00   0.144915E+00

   0.862800E-01   0.144105E+00   0.622719E-02   0.144612E+00   0.144612E+00

   0.870400E-01   0.141722E+00   0.636319E-02   0.144307E+00   0.144307E+00

   0.878000E-01   0.148762E+00   0.644210E-02   0.144001E+00   0.144001E+00

   0.885600E-01   0.148837E+00   0.655735E-02   0.143692E+00   0.143692E+00

   0.893200E-01   0.146672E+00   0.655216E-02   0.143382E+00   0.143382E+00

   0.900800E-01   0.142469E+00   0.663823E-02   0.143070E+00   0.143070E+00

   0.908400E-01   0.132278E+00   0.666057E-02   0.142756E+00   0.142756E+00

   0.916000E-01   0.141403E+00   0.671859E-02   0.142441E+00   0.142441E+00

   0.923600E-01   0.148476E+00   0.670700E-02   0.142123E+00   0.142123E+00

   0.931200E-01   0.144077E+00   0.674014E-02   0.141804E+00   0.141804E+00

   0.938800E-01   0.144654E+00   0.677777E-02   0.141483E+00   0.141483E+00

   0.946400E-01   0.139463E+00   0.683901E-02   0.141161E+00   0.141161E+00

   0.954000E-01   0.135913E+00   0.682265E-02   0.140836E+00   0.140836E+00

   0.961600E-01   0.145738E+00   0.682582E-02   0.140511E+00   0.140511E+00

   0.969200E-01   0.145742E+00   0.677147E-02   0.140183E+00   0.140183E+00

   0.976800E-01   0.152464E+00   0.683231E-02   0.139854E+00   0.139854E+00

   0.984400E-01   0.146392E+00   0.669225E-02   0.139523E+00   0.139523E+00

   0.992000E-01   0.138941E+00   0.666798E-02   0.139191E+00   0.139191E+00

   0.999600E-01   0.142917E+00   0.654613E-02   0.138857E+00   0.138857E+00

   0.100720E+00   0.139582E+00   0.643287E-02   0.138521E+00   0.138521E+00

   0.101480E+00   0.133754E+00   0.626090E-02   0.138184E+00   0.138184E+00

   0.102240E+00   0.137741E+00   0.623420E-02   0.137846E+00   0.137846E+00

   0.103000E+00   0.137752E+00   0.613057E-02   0.137506E+00   0.137506E+00

   0.103760E+00   0.133032E+00   0.607688E-02   0.137165E+00   0.137165E+00

   0.104520E+00   0.143316E+00   0.605682E-02   0.136822E+00   0.136822E+00

   0.105280E+00   0.142297E+00   0.592470E-02   0.136478E+00   0.136478E+00

   0.106040E+00   0.142289E+00   0.595069E-02   0.136132E+00   0.136132E+00

   0.106800E+00   0.142849E+00   0.588530E-02   0.135785E+00   0.135785E+00

   0.107560E+00   0.132158E+00   0.587298E-02   0.135436E+00   0.135436E+00

   0.108320E+00   0.125122E+00   0.582154E-02   0.135087E+00   0.135087E+00

   0.109080E+00   0.138193E+00   0.581950E-02   0.134736E+00   0.134736E+00

   0.109840E+00   0.135751E+00   0.581844E-02   0.134383E+00   0.134383E+00

   0.110600E+00   0.141201E+00   0.583474E-02   0.134030E+00   0.134030E+00

   0.111360E+00   0.132512E+00   0.581418E-02   0.133675E+00   0.133675E+00

   0.112120E+00   0.133609E+00   0.580199E-02   0.133319E+00   0.133319E+00

   0.112880E+00   0.138032E+00   0.579953E-02   0.132962E+00   0.132962E+00

   0.113640E+00   0.128036E+00   0.571526E-02   0.132603E+00   0.132603E+00

   0.114400E+00   0.135662E+00   0.569972E-02   0.132243E+00   0.132243E+00

   0.115160E+00   0.133978E+00   0.564709E-02   0.131883E+00   0.131883E+00

   0.115920E+00   0.138471E+00   0.562705E-02   0.131521E+00   0.131521E+00

   0.116680E+00   0.124153E+00   0.557939E-02   0.131158E+00   0.131158E+00

   0.117440E+00   0.128133E+00   0.553272E-02   0.130793E+00   0.130793E+00

   0.118200E+00   0.127478E+00   0.552297E-02   0.130428E+00   0.130428E+00

   0.118960E+00   0.143742E+00   0.547480E-02   0.130062E+00   0.130062E+00

   0.119720E+00   0.130716E+00   0.548621E-02   0.129695E+00   0.129695E+00

   0.120480E+00   0.139041E+00   0.543401E-02   0.129326E+00   0.129326E+00

   0.121240E+00   0.123645E+00   0.538752E-02   0.128957E+00   0.128957E+00

   0.122000E+00   0.121959E+00   0.537398E-02   0.128587E+00   0.128587E+00

   0.122760E+00   0.129590E+00   0.533332E-02   0.128216E+00   0.128216E+00

   0.123520E+00   0.126617E+00   0.532137E-02   0.127844E+00   0.127844E+00

   0.124280E+00   0.126889E+00   0.529293E-02   0.127471E+00   0.127471E+00

   0.125040E+00   0.131000E+00   0.525882E-02   0.127097E+00   0.127097E+00

   0.125800E+00   0.128818E+00   0.521929E-02   0.126722E+00   0.126722E+00

   0.126560E+00   0.129001E+00   0.521494E-02   0.126347E+00   0.126347E+00

   0.127320E+00   0.125014E+00   0.520452E-02   0.125970E+00   0.125970E+00

   0.128080E+00   0.128822E+00   0.516146E-02   0.125593E+00   0.125593E+00

   0.128840E+00   0.124513E+00   0.516147E-02   0.125215E+00   0.125215E+00

   0.129600E+00   0.122385E+00   0.511833E-02   0.124837E+00   0.124837E+00

   0.130360E+00   0.132545E+00   0.507574E-02   0.124457E+00   0.124457E+00

   0.131120E+00   0.123517E+00   0.504126E-02   0.124077E+00   0.124077E+00

   0.131880E+00   0.132518E+00   0.502444E-02   0.123696E+00   0.123696E+00

   0.132640E+00   0.126458E+00   0.502218E-02   0.123315E+00   0.123315E+00

   0.133400E+00   0.134797E+00   0.494999E-02   0.122933E+00   0.122933E+00

   0.134160E+00   0.123281E+00   0.494279E-02   0.122550E+00   0.122550E+00

   0.134920E+00   0.123370E+00   0.488653E-02   0.122167E+00   0.122167E+00

   0.135680E+00   0.131260E+00   0.486981E-02   0.121783E+00   0.121783E+00

   0.136440E+00   0.122317E+00   0.489499E-02   0.121398E+00   0.121398E+00

   0.137200E+00   0.130980E+00   0.486255E-02   0.121013E+00   0.121013E+00

   0.137960E+00   0.109765E+00   0.484177E-02   0.120627E+00   0.120627E+00

   0.138730E+00   0.118049E+00   0.481905E-02   0.120236E+00   0.120236E+00

   0.139490E+00   0.118633E+00   0.480275E-02   0.119850E+00   0.119850E+00

   0.140250E+00   0.110937E+00   0.479255E-02   0.119463E+00   0.119463E+00

   0.141010E+00   0.116635E+00   0.476982E-02   0.119075E+00   0.119075E+00

   0.141770E+00   0.125832E+00   0.474577E-02   0.118687E+00   0.118687E+00

   0.142530E+00   0.117965E+00   0.473828E-02   0.118299E+00   0.118299E+00

   0.143290E+00   0.113082E+00   0.469461E-02   0.117911E+00   0.117911E+00

   0.144050E+00   0.114404E+00   0.471059E-02   0.117521E+00   0.117521E+00

   0.144810E+00   0.117556E+00   0.464984E-02   0.117132E+00   0.117132E+00

   0.145570E+00   0.106743E+00   0.468594E-02   0.116742E+00   0.116742E+00

   0.146330E+00   0.110468E+00   0.464103E-02   0.116353E+00   0.116353E+00

   0.147090E+00   0.120891E+00   0.462964E-02   0.115962E+00   0.115962E+00

   0.147850E+00   0.114320E+00   0.459791E-02   0.115572E+00   0.115572E+00

   0.148610E+00   0.111851E+00   0.461751E-02   0.115181E+00   0.115181E+00

   0.149370E+00   0.114800E+00   0.459984E-02   0.114790E+00   0.114790E+00

   0.150130E+00   0.108358E+00   0.457813E-02   0.114399E+00   0.114399E+00

   0.150890E+00   0.107319E+00   0.455826E-02   0.114008E+00   0.114008E+00

   0.151650E+00   0.113515E+00   0.452087E-02   0.113616E+00   0.113616E+00

   0.152410E+00   0.116975E+00   0.453643E-02   0.113224E+00   0.113224E+00

   0.153170E+00   0.114766E+00   0.450758E-02   0.112833E+00   0.112833E+00

   0.153930E+00   0.113287E+00   0.450251E-02   0.112441E+00   0.112441E+00

   0.154690E+00   0.110613E+00   0.447373E-02   0.112049E+00   0.112049E+00

   0.155450E+00   0.116502E+00   0.447743E-02   0.111657E+00   0.111657E+00

   0.156210E+00   0.103648E+00   0.444905E-02   0.111265E+00   0.111265E+00

   0.156970E+00   0.107524E+00   0.445264E-02   0.110873E+00   0.110873E+00

   0.157730E+00   0.102177E+00   0.441864E-02   0.110481E+00   0.110481E+00

   0.158490E+00   0.104956E+00   0.441268E-02   0.110089E+00   0.110089E+00

   0.159250E+00   0.109845E+00   0.440027E-02   0.109697E+00   0.109697E+00

   0.160010E+00   0.108714E+00   0.438145E-02   0.109305E+00   0.109305E+00

   0.160770E+00   0.100023E+00   0.437168E-02   0.108913E+00   0.108913E+00

   0.161530E+00   0.112340E+00   0.435203E-02   0.108521E+00   0.108521E+00

   0.162290E+00   0.106357E+00   0.434712E-02   0.108129E+00   0.108129E+00

   0.163050E+00   0.102284E+00   0.431075E-02   0.107738E+00   0.107738E+00

   0.163810E+00   0.100420E+00   0.430529E-02   0.107346E+00   0.107346E+00

   0.164570E+00   0.992852E-01   0.430343E-02   0.106955E+00   0.106955E+00

   0.165330E+00   0.101359E+00   0.428569E-02   0.106564E+00   0.106564E+00

   0.166090E+00   0.992320E-01   0.428171E-02   0.106173E+00   0.106173E+00

   0.166850E+00   0.951514E-01   0.425683E-02   0.105782E+00   0.105782E+00

   0.167610E+00   0.954948E-01   0.424843E-02   0.105392E+00   0.105392E+00

   0.168370E+00   0.991262E-01   0.424023E-02   0.105002E+00   0.105002E+00

   0.169130E+00   0.100150E+00   0.421764E-02   0.104612E+00   0.104612E+00

   0.169890E+00   0.962536E-01   0.420974E-02   0.104222E+00   0.104222E+00

   0.170650E+00   0.939450E-01   0.419222E-02   0.103833E+00   0.103833E+00

   0.171410E+00   0.956668E-01   0.418417E-02   0.103444E+00   0.103444E+00

   0.172170E+00   0.899294E-01   0.416576E-02   0.103055E+00   0.103055E+00

   0.172930E+00   0.959904E-01   0.417570E-02   0.102667E+00   0.102667E+00

   0.173690E+00   0.973824E-01   0.414594E-02   0.102279E+00   0.102279E+00

   0.174450E+00   0.996800E-01   0.415239E-02   0.101892E+00   0.101892E+00

   0.175210E+00   0.102163E+00   0.420815E-02   0.101505E+00   0.101505E+00

   0.175970E+00   0.101273E+00   0.425520E-02   0.101118E+00   0.101118E+00

   0.176730E+00   0.942426E-01   0.432155E-02   0.100732E+00   0.100732E+00

   0.177490E+00   0.998338E-01   0.432815E-02   0.100346E+00   0.100346E+00

   0.178250E+00   0.936416E-01   0.436393E-02   0.999609E-01   0.999609E-01

   0.179010E+00   0.924824E-01   0.439286E-02   0.995761E-01   0.995761E-01

   0.179770E+00   0.954904E-01   0.442893E-02   0.991918E-01   0.991918E-01

   0.180530E+00   0.955466E-01   0.443356E-02   0.988081E-01   0.988081E-01

   0.181290E+00   0.966502E-01   0.446143E-02   0.984249E-01   0.984249E-01

   0.182050E+00   0.997944E-01   0.447690E-02   0.980423E-01   0.980423E-01

   0.182810E+00   0.108022E+00   0.448622E-02   0.976602E-01   0.976602E-01

   0.183570E+00   0.936988E-01   0.451418E-02   0.972787E-01   0.972787E-01

   0.184330E+00   0.985956E-01   0.452670E-02   0.968979E-01   0.968979E-01

   0.185090E+00   0.965918E-01   0.454005E-02   0.965176E-01   0.965176E-01

   0.185850E+00   0.997282E-01   0.455630E-02   0.961380E-01   0.961380E-01

   0.186610E+00   0.985970E-01   0.455606E-02   0.957591E-01   0.957591E-01

   0.187370E+00   0.940270E-01   0.459034E-02   0.953808E-01   0.953808E-01

   0.188130E+00   0.103204E+00   0.456410E-02   0.950032E-01   0.950032E-01

   0.188890E+00   0.884266E-01   0.458280E-02   0.946263E-01   0.946263E-01

   0.189650E+00   0.939950E-01   0.457621E-02   0.942501E-01   0.942501E-01

   0.190410E+00   0.906808E-01   0.460220E-02   0.938746E-01   0.938746E-01

   0.191170E+00   0.948118E-01   0.460533E-02   0.934999E-01   0.934999E-01

   0.191930E+00   0.917996E-01   0.463844E-02   0.931259E-01   0.931259E-01

   0.192690E+00   0.943948E-01   0.464053E-02   0.927527E-01   0.927527E-01

   0.193450E+00   0.895654E-01   0.462493E-02   0.923803E-01   0.923803E-01

   0.194210E+00   0.107153E+00   0.465544E-02   0.920086E-01   0.920086E-01

   0.194970E+00   0.994668E-01   0.463498E-02   0.916378E-01   0.916378E-01

   0.195730E+00   0.918382E-01   0.467361E-02   0.912678E-01   0.912678E-01

   0.196490E+00   0.912182E-01   0.466369E-02   0.908987E-01   0.908987E-01

   0.197250E+00   0.903696E-01   0.468474E-02   0.905304E-01   0.905304E-01

   0.198010E+00   0.939234E-01   0.467327E-02   0.901629E-01   0.901629E-01

   0.198770E+00   0.870580E-01   0.470980E-02   0.897964E-01   0.897964E-01

   0.199530E+00   0.979118E-01   0.469239E-02   0.894307E-01   0.894307E-01

   0.200290E+00   0.936474E-01   0.468623E-02   0.890659E-01   0.890659E-01

   0.201050E+00   0.924278E-01   0.469689E-02   0.887021E-01   0.887021E-01

   0.201810E+00   0.878120E-01   0.467126E-02   0.883391E-01   0.883391E-01

   0.202570E+00   0.867280E-01   0.467490E-02   0.879771E-01   0.879771E-01

   0.203330E+00   0.954514E-01   0.467204E-02   0.876161E-01   0.876161E-01

   0.204090E+00   0.877000E-01   0.469020E-02   0.872560E-01   0.872560E-01

   0.204850E+00   0.866882E-01   0.468938E-02   0.868969E-01   0.868969E-01

   0.205610E+00   0.891788E-01   0.469224E-02   0.865388E-01   0.865388E-01

   0.206370E+00   0.864978E-01   0.469945E-02   0.861817E-01   0.861817E-01

   0.207130E+00   0.857568E-01   0.470869E-02   0.858256E-01   0.858256E-01

   0.207890E+00   0.852608E-01   0.470607E-02   0.854705E-01   0.854705E-01

   0.208650E+00   0.851328E-01   0.471074E-02   0.851165E-01   0.851165E-01

   0.209410E+00   0.874650E-01   0.470139E-02   0.847635E-01   0.847635E-01

   0.210170E+00   0.920560E-01   0.470277E-02   0.844116E-01   0.844116E-01

   0.210930E+00   0.900022E-01   0.472992E-02   0.840607E-01   0.840607E-01

   0.211690E+00   0.867814E-01   0.473510E-02   0.837109E-01   0.837109E-01

   0.212450E+00   0.918838E-01   0.471712E-02   0.833622E-01   0.833622E-01

   0.213210E+00   0.819486E-01   0.471539E-02   0.830146E-01   0.830146E-01

   0.213970E+00   0.860722E-01   0.470557E-02   0.826681E-01   0.826681E-01

   0.214730E+00   0.853850E-01   0.468652E-02   0.823227E-01   0.823227E-01

   0.215490E+00   0.777182E-01   0.468558E-02   0.819784E-01   0.819784E-01

   0.216250E+00   0.828082E-01   0.467879E-02   0.816353E-01   0.816353E-01

   0.217010E+00   0.806780E-01   0.467185E-02   0.812933E-01   0.812933E-01

   0.217770E+00   0.883138E-01   0.465585E-02   0.809525E-01   0.809525E-01

   0.218530E+00   0.829612E-01   0.466591E-02   0.806129E-01   0.806129E-01

   0.219290E+00   0.793794E-01   0.461899E-02   0.802744E-01   0.802744E-01

   0.220050E+00   0.778190E-01   0.464813E-02   0.799371E-01   0.799371E-01

   0.220810E+00   0.795922E-01   0.462430E-02   0.796010E-01   0.796010E-01

   0.221570E+00   0.858236E-01   0.461194E-02   0.792661E-01   0.792661E-01

   0.222330E+00   0.850596E-01   0.458019E-02   0.789324E-01   0.789324E-01

   0.223090E+00   0.828656E-01   0.457426E-02   0.785999E-01   0.785999E-01

   0.223850E+00   0.743854E-01   0.455131E-02   0.782687E-01   0.782687E-01

   0.224610E+00   0.772938E-01   0.455951E-02   0.779387E-01   0.779387E-01

   0.225370E+00   0.782206E-01   0.454936E-02   0.776099E-01   0.776099E-01

   0.226130E+00   0.716836E-01   0.449520E-02   0.772824E-01   0.772824E-01

   0.226890E+00   0.745638E-01   0.451631E-02   0.769561E-01   0.769561E-01

   0.227650E+00   0.725592E-01   0.447202E-02   0.766311E-01   0.766311E-01

   0.228410E+00   0.744738E-01   0.445660E-02   0.763074E-01   0.763074E-01

   0.229170E+00   0.740818E-01   0.443538E-02   0.759850E-01   0.759850E-01

   0.229930E+00   0.760920E-01   0.444174E-02   0.756638E-01   0.756638E-01

   0.230690E+00   0.739776E-01   0.441831E-02   0.753440E-01   0.753440E-01

   0.231450E+00   0.804630E-01   0.440125E-02   0.750254E-01   0.750254E-01

   0.232210E+00   0.704362E-01   0.439177E-02   0.747081E-01   0.747081E-01

   0.232970E+00   0.737802E-01   0.439765E-02   0.743922E-01   0.743922E-01

   0.233730E+00   0.803220E-01   0.437105E-02   0.740776E-01   0.740776E-01

   0.234490E+00   0.706076E-01   0.435234E-02   0.737643E-01   0.737643E-01

   0.235250E+00   0.650680E-01   0.433587E-02   0.734523E-01   0.734523E-01

   0.236010E+00   0.685654E-01   0.431732E-02   0.731417E-01   0.731417E-01

   0.236770E+00   0.705308E-01   0.431658E-02   0.728324E-01   0.728324E-01

   0.237530E+00   0.705596E-01   0.430195E-02   0.725245E-01   0.725245E-01

   0.238290E+00   0.706994E-01   0.425790E-02   0.722179E-01   0.722179E-01

   0.239050E+00   0.676490E-01   0.427043E-02   0.719127E-01   0.719127E-01

   0.239810E+00   0.709368E-01   0.425305E-02   0.716088E-01   0.716088E-01

   0.240570E+00   0.743656E-01   0.424728E-02   0.713063E-01   0.713063E-01

   0.241330E+00   0.753944E-01   0.422514E-02   0.710052E-01   0.710052E-01

   0.242090E+00   0.629184E-01   0.420554E-02   0.707054E-01   0.707054E-01

   0.242850E+00   0.648718E-01   0.421542E-02   0.704071E-01   0.704071E-01

   0.243610E+00   0.730018E-01   0.416716E-02   0.701101E-01   0.701101E-01

   0.244370E+00   0.742340E-01   0.418299E-02   0.698145E-01   0.698145E-01

   0.245130E+00   0.711976E-01   0.415660E-02   0.695203E-01   0.695203E-01

   0.245890E+00   0.679460E-01   0.415631E-02   0.692275E-01   0.692275E-01

   0.246650E+00   0.675234E-01   0.412859E-02   0.689361E-01   0.689361E-01

   0.247410E+00   0.695514E-01   0.413790E-02   0.686461E-01   0.686461E-01

   0.248170E+00   0.642352E-01   0.410989E-02   0.683576E-01   0.683576E-01

   0.248930E+00   0.665956E-01   0.409797E-02   0.680704E-01   0.680704E-01

   0.249690E+00   0.687486E-01   0.410430E-02   0.677847E-01   0.677847E-01

   0.250450E+00   0.750756E-01   0.406297E-02   0.675003E-01   0.675003E-01

   0.251210E+00   0.651002E-01   0.406891E-02   0.672174E-01   0.672174E-01

   0.251970E+00   0.580366E-01   0.404582E-02   0.669359E-01   0.669359E-01

   0.252730E+00   0.656828E-01   0.404261E-02   0.666559E-01   0.666559E-01

   0.253490E+00   0.613260E-01   0.400618E-02   0.663772E-01   0.663772E-01

   0.254250E+00   0.648742E-01   0.401234E-02   0.661000E-01   0.661000E-01

   0.255010E+00   0.688226E-01   0.399968E-02   0.658243E-01   0.658243E-01

   0.255770E+00   0.657970E-01   0.397990E-02   0.655499E-01   0.655499E-01

   0.256530E+00   0.629966E-01   0.397868E-02   0.652770E-01   0.652770E-01

   0.257290E+00   0.695854E-01   0.397292E-02   0.650056E-01   0.650056E-01

   0.258050E+00   0.659398E-01   0.396836E-02   0.647356E-01   0.647356E-01

   0.258810E+00   0.645926E-01   0.394062E-02   0.644670E-01   0.644670E-01

   0.259570E+00   0.599050E-01   0.393144E-02   0.641998E-01   0.641998E-01

   0.260330E+00   0.627052E-01   0.392105E-02   0.639341E-01   0.639341E-01

   0.261090E+00   0.672034E-01   0.391519E-02   0.636699E-01   0.636699E-01

   0.261850E+00   0.624838E-01   0.390405E-02   0.634071E-01   0.634071E-01

   0.262610E+00   0.572106E-01   0.389695E-02   0.631457E-01   0.631457E-01

   0.263370E+00   0.580502E-01   0.388170E-02   0.628858E-01   0.628858E-01

   0.264130E+00   0.556230E-01   0.387430E-02   0.626273E-01   0.626273E-01

   0.264890E+00   0.562446E-01   0.385717E-02   0.623703E-01   0.623703E-01

   0.265650E+00   0.571156E-01   0.385136E-02   0.621148E-01   0.621148E-01

   0.266410E+00   0.586718E-01   0.382359E-02   0.618606E-01   0.618606E-01

   0.267170E+00   0.635048E-01   0.382191E-02   0.616079E-01   0.616079E-01

   0.267930E+00   0.545180E-01   0.381244E-02   0.613567E-01   0.613567E-01

   0.268690E+00   0.640090E-01   0.382348E-02   0.611069E-01   0.611069E-01

   0.269450E+00   0.600160E-01   0.380577E-02   0.608586E-01   0.608586E-01

   0.270210E+00   0.614668E-01   0.379796E-02   0.606117E-01   0.606117E-01

   0.270970E+00   0.591228E-01   0.379305E-02   0.603662E-01   0.603662E-01

   0.271720E+00   0.633858E-01   0.376748E-02   0.601254E-01   0.601254E-01

   0.272480E+00   0.594608E-01   0.377300E-02   0.598829E-01   0.598829E-01

   0.273240E+00   0.597082E-01   0.375214E-02   0.596417E-01   0.596417E-01

   0.274000E+00   0.628816E-01   0.376250E-02   0.594020E-01   0.594020E-01

   0.274760E+00   0.597014E-01   0.374385E-02   0.591638E-01   0.591638E-01

   0.275520E+00   0.573492E-01   0.374639E-02   0.589269E-01   0.589269E-01

   0.276280E+00   0.599158E-01   0.373372E-02   0.586915E-01   0.586915E-01

   0.277040E+00   0.541066E-01   0.373124E-02   0.584576E-01   0.584576E-01

   0.277800E+00   0.605932E-01   0.372122E-02   0.582251E-01   0.582251E-01

   0.278560E+00   0.559788E-01   0.371038E-02   0.579940E-01   0.579940E-01

   0.279320E+00   0.603546E-01   0.370248E-02   0.577643E-01   0.577643E-01

   0.280080E+00   0.592222E-01   0.367876E-02   0.575360E-01   0.575360E-01

   0.280840E+00   0.641270E-01   0.368929E-02   0.573092E-01   0.573092E-01

   0.281600E+00   0.652872E-01   0.367121E-02   0.570838E-01   0.570838E-01

   0.282360E+00   0.520936E-01   0.367660E-02   0.568599E-01   0.568599E-01

   0.283120E+00   0.628774E-01   0.365492E-02   0.566373E-01   0.566373E-01

   0.283880E+00   0.633658E-01   0.364788E-02   0.564161E-01   0.564161E-01

   0.284640E+00   0.511884E-01   0.365654E-02   0.561964E-01   0.561964E-01

   0.285400E+00   0.601978E-01   0.364507E-02   0.559781E-01   0.559781E-01

   0.286160E+00   0.542004E-01   0.364763E-02   0.557611E-01   0.557611E-01

   0.286920E+00   0.575132E-01   0.364815E-02   0.555456E-01   0.555456E-01

   0.287680E+00   0.558934E-01   0.365265E-02   0.553315E-01   0.553315E-01

   0.288440E+00   0.564468E-01   0.364853E-02   0.551187E-01   0.551187E-01

   0.289200E+00   0.579404E-01   0.365867E-02   0.549074E-01   0.549074E-01

   0.289960E+00   0.608400E-01   0.365880E-02   0.546974E-01   0.546974E-01

   0.290720E+00   0.596262E-01   0.366606E-02   0.544888E-01   0.544888E-01

   0.291480E+00   0.561420E-01   0.367229E-02   0.542816E-01   0.542816E-01

   0.292240E+00   0.582418E-01   0.366703E-02   0.540758E-01   0.540758E-01

   0.293000E+00   0.589838E-01   0.366932E-02   0.538713E-01   0.538713E-01

   0.293760E+00   0.536286E-01   0.367459E-02   0.536682E-01   0.536682E-01

   0.294520E+00   0.567736E-01   0.368541E-02   0.534665E-01   0.534665E-01

   0.295280E+00   0.554592E-01   0.366992E-02   0.532661E-01   0.532661E-01

   0.296040E+00   0.562488E-01   0.367157E-02   0.530671E-01   0.530671E-01

   0.296800E+00   0.547426E-01   0.368367E-02   0.528694E-01   0.528694E-01

   0.297560E+00   0.546116E-01   0.368191E-02   0.526731E-01   0.526731E-01

   0.298320E+00   0.510318E-01   0.368970E-02   0.524781E-01   0.524781E-01

   0.299080E+00   0.552108E-01   0.368974E-02   0.522844E-01   0.522844E-01

   0.299840E+00   0.515822E-01   0.367690E-02   0.520921E-01   0.520921E-01

   0.300600E+00   0.559162E-01   0.367484E-02   0.519011E-01   0.519011E-01

   0.301360E+00   0.418572E-01   0.365274E-02   0.517114E-01   0.517114E-01

   0.302120E+00   0.523908E-01   0.367071E-02   0.515231E-01   0.515231E-01

   0.302880E+00   0.551066E-01   0.364240E-02   0.513360E-01   0.513360E-01

   0.303640E+00   0.462192E-01   0.363973E-02   0.511503E-01   0.511503E-01

   0.304400E+00   0.489552E-01   0.363237E-02   0.509658E-01   0.509658E-01

   0.305160E+00   0.519618E-01   0.366133E-02   0.507826E-01   0.507826E-01

   0.305920E+00   0.529426E-01   0.368463E-02   0.506007E-01   0.506007E-01

   0.306680E+00   0.540960E-01   0.368691E-02   0.504202E-01   0.504202E-01

   0.307440E+00   0.483116E-01   0.370976E-02   0.502408E-01   0.502408E-01

   0.308200E+00   0.519488E-01   0.370607E-02   0.500628E-01   0.500628E-01

   0.308960E+00   0.546140E-01   0.372477E-02   0.498860E-01   0.498860E-01

   0.309720E+00   0.502110E-01   0.372097E-02   0.497105E-01   0.497105E-01

   0.310480E+00   0.488078E-01   0.373036E-02   0.495362E-01   0.495362E-01

   0.311240E+00   0.463116E-01   0.372201E-02   0.493631E-01   0.493631E-01

   0.312000E+00   0.595212E-01   0.372911E-02   0.491913E-01   0.491913E-01

   0.312760E+00   0.461610E-01   0.373268E-02   0.490208E-01   0.490208E-01

   0.313520E+00   0.512320E-01   0.372403E-02   0.488514E-01   0.488514E-01

   0.314280E+00   0.522890E-01   0.374410E-02   0.486833E-01   0.486833E-01

   0.315040E+00   0.534536E-01   0.372805E-02   0.485164E-01   0.485164E-01

   0.315800E+00   0.509570E-01   0.373837E-02   0.483507E-01   0.483507E-01

   0.316560E+00   0.480030E-01   0.372586E-02   0.481862E-01   0.481862E-01

   0.317320E+00   0.467646E-01   0.373211E-02   0.480229E-01   0.480229E-01

   0.318080E+00   0.522368E-01   0.374364E-02   0.478608E-01   0.478608E-01

   0.318830E+00   0.498488E-01   0.374266E-02   0.477020E-01   0.477020E-01

   0.319590E+00   0.469516E-01   0.376186E-02   0.475422E-01   0.475422E-01

   0.320350E+00   0.441448E-01   0.377466E-02   0.473836E-01   0.473836E-01

   0.321110E+00   0.464646E-01   0.379461E-02   0.472261E-01   0.472261E-01

   0.321870E+00   0.432060E-01   0.380651E-02   0.470698E-01   0.470698E-01

   0.322630E+00   0.445420E-01   0.381904E-02   0.469147E-01   0.469147E-01

   0.323390E+00   0.504224E-01   0.382802E-02   0.467607E-01   0.467607E-01

   0.324150E+00   0.433036E-01   0.382431E-02   0.466078E-01   0.466078E-01

   0.324910E+00   0.465220E-01   0.387935E-02   0.464560E-01   0.464560E-01

   0.325670E+00   0.558096E-01   0.384361E-02   0.463054E-01   0.463054E-01

   0.326430E+00   0.439152E-01   0.388021E-02   0.461559E-01   0.461559E-01

   0.327190E+00   0.434392E-01   0.386717E-02   0.460074E-01   0.460074E-01

   0.327950E+00   0.471838E-01   0.387175E-02   0.458601E-01   0.458601E-01

   0.328710E+00   0.390426E-01   0.386464E-02   0.457138E-01   0.457138E-01

   0.329470E+00   0.407596E-01   0.386540E-02   0.455687E-01   0.455687E-01

   0.330230E+00   0.543612E-01   0.387023E-02   0.454246E-01   0.454246E-01

   0.330990E+00   0.428584E-01   0.386579E-02   0.452815E-01   0.452815E-01

   0.331750E+00   0.420420E-01   0.387906E-02   0.451395E-01   0.451395E-01

   0.332510E+00   0.420186E-01   0.387837E-02   0.449986E-01   0.449986E-01

   0.333270E+00   0.443648E-01   0.389217E-02   0.448587E-01   0.448587E-01

   0.334030E+00   0.447760E-01   0.389511E-02   0.447199E-01   0.447199E-01

   0.334790E+00   0.504602E-01   0.389544E-02   0.445820E-01   0.445820E-01

   0.335550E+00   0.490484E-01   0.391237E-02   0.444452E-01   0.444452E-01

   0.336310E+00   0.460364E-01   0.391350E-02   0.443094E-01   0.443094E-01

   0.337070E+00   0.444358E-01   0.391062E-02   0.441746E-01   0.441746E-01

   0.337830E+00   0.443826E-01   0.391744E-02   0.440408E-01   0.440408E-01

   0.338590E+00   0.400220E-01   0.392615E-02   0.439080E-01   0.439080E-01

   0.339350E+00   0.484314E-01   0.393750E-02   0.437762E-01   0.437762E-01

   0.340110E+00   0.419528E-01   0.392934E-02   0.436453E-01   0.436453E-01

   0.340870E+00   0.485434E-01   0.396607E-02   0.435154E-01   0.435154E-01

   0.341630E+00   0.437638E-01   0.393795E-02   0.433864E-01   0.433864E-01

   0.342390E+00   0.391802E-01   0.395911E-02   0.432584E-01   0.432584E-01

   0.343150E+00   0.401166E-01   0.395126E-02   0.431314E-01   0.431314E-01

   0.343910E+00   0.423858E-01   0.397770E-02   0.430052E-01   0.430052E-01

   0.344670E+00   0.501636E-01   0.397389E-02   0.428800E-01   0.428800E-01

   0.345430E+00   0.444976E-01   0.396832E-02   0.427557E-01   0.427557E-01

   0.346190E+00   0.374492E-01   0.398843E-02   0.426323E-01   0.426323E-01

   0.346950E+00   0.481604E-01   0.396067E-02   0.425098E-01   0.425098E-01

   0.347710E+00   0.413294E-01   0.398328E-02   0.423882E-01   0.423882E-01

   0.348470E+00   0.451246E-01   0.398559E-02   0.422675E-01   0.422675E-01

   0.349220E+00   0.410888E-01   0.399662E-02   0.421492E-01   0.421492E-01

   0.349980E+00   0.426640E-01   0.391518E-02   0.420302E-01   0.420302E-01

   0.350740E+00   0.401250E-01   0.387722E-02   0.419121E-01   0.419121E-01

   0.351500E+00   0.379784E-01   0.385201E-02   0.417948E-01   0.417948E-01

   0.352260E+00   0.423542E-01   0.381181E-02   0.416783E-01   0.416783E-01

   0.353020E+00   0.347376E-01   0.378271E-02   0.415627E-01   0.415627E-01

   0.353780E+00   0.425960E-01   0.382539E-02   0.414479E-01   0.414479E-01

   0.354540E+00   0.356164E-01   0.386280E-02   0.413339E-01   0.413339E-01

   0.355300E+00   0.350642E-01   0.386799E-02   0.412207E-01   0.412207E-01

   0.356060E+00   0.411094E-01   0.386949E-02   0.411083E-01   0.411083E-01

   0.356820E+00   0.354248E-01   0.388004E-02   0.409968E-01   0.409968E-01

   0.357580E+00   0.308572E-01   0.387523E-02   0.408860E-01   0.408860E-01

   0.358340E+00   0.368724E-01   0.388989E-02   0.407759E-01   0.407759E-01

   0.359100E+00   0.412720E-01   0.388877E-02   0.406667E-01   0.406667E-01

   0.359860E+00   0.416736E-01   0.389384E-02   0.405582E-01   0.405582E-01

   0.360620E+00   0.431176E-01   0.390509E-02   0.404504E-01   0.404504E-01

   0.361380E+00   0.367660E-01   0.390189E-02   0.403434E-01   0.403434E-01

   0.362140E+00   0.363882E-01   0.389989E-02   0.402371E-01   0.402371E-01

   0.362900E+00   0.485046E-01   0.390616E-02   0.401315E-01   0.401315E-01

   0.363660E+00   0.412060E-01   0.390679E-02   0.400267E-01   0.400267E-01

   0.364420E+00   0.380438E-01   0.390104E-02   0.399226E-01   0.399226E-01

   0.365180E+00   0.386442E-01   0.391692E-02   0.398191E-01   0.398191E-01

   0.365940E+00   0.356762E-01   0.393276E-02   0.397164E-01   0.397164E-01

   0.366700E+00   0.389988E-01   0.393942E-02   0.396143E-01   0.396143E-01

   0.367460E+00   0.424804E-01   0.393135E-02   0.395129E-01   0.395129E-01

   0.368220E+00   0.402984E-01   0.394320E-02   0.394122E-01   0.394122E-01

   0.368980E+00   0.407066E-01   0.397211E-02   0.393122E-01   0.393122E-01

   0.369740E+00   0.404948E-01   0.398946E-02   0.392128E-01   0.392128E-01

   0.370500E+00   0.343062E-01   0.400493E-02   0.391140E-01   0.391140E-01

   0.371260E+00   0.378162E-01   0.401306E-02   0.390159E-01   0.390159E-01

   0.372020E+00   0.393112E-01   0.404656E-02   0.389184E-01   0.389184E-01

   0.372770E+00   0.358610E-01   0.408191E-02   0.388228E-01   0.388228E-01

   0.373530E+00   0.396600E-01   0.408520E-02   0.387265E-01   0.387265E-01

   0.374290E+00   0.415930E-01   0.411940E-02   0.386308E-01   0.386308E-01

   0.375050E+00   0.407958E-01   0.414457E-02   0.385358E-01   0.385358E-01

   0.375810E+00   0.438564E-01   0.415702E-02   0.384413E-01   0.384413E-01

   0.376570E+00   0.392008E-01   0.421420E-02   0.383474E-01   0.383474E-01

   0.377330E+00   0.294128E-01   0.422463E-02   0.382540E-01   0.382540E-01

   0.378090E+00   0.374376E-01   0.425362E-02   0.381612E-01   0.381612E-01

   0.378850E+00   0.423200E-01   0.428772E-02   0.380690E-01   0.380690E-01

   0.379610E+00   0.486238E-01   0.430740E-02   0.379773E-01   0.379773E-01

   0.380370E+00   0.470196E-01   0.435947E-02   0.378862E-01   0.378862E-01

   0.381130E+00   0.365786E-01   0.436897E-02   0.377956E-01   0.377956E-01

   0.381890E+00   0.236016E-01   0.438748E-02   0.377055E-01   0.377055E-01

   0.382650E+00   0.410682E-01   0.441201E-02   0.376160E-01   0.376160E-01

   0.383410E+00   0.350742E-01   0.444668E-02   0.375269E-01   0.375269E-01

   0.384170E+00   0.340090E-01   0.445621E-02   0.374384E-01   0.374384E-01

   0.384930E+00   0.406994E-01   0.450027E-02   0.373503E-01   0.373503E-01

   0.385690E+00   0.410234E-01   0.451447E-02   0.372628E-01   0.372628E-01

   0.386450E+00   0.373524E-01   0.456973E-02   0.371757E-01   0.371757E-01

   0.387210E+00   0.361770E-01   0.458946E-02   0.370891E-01   0.370891E-01

   0.387970E+00   0.366124E-01   0.481234E-02   0.370029E-01   0.370029E-01

   0.388730E+00   0.415254E-01   0.465651E-02   0.369172E-01   0.369172E-01

   0.389490E+00   0.366420E-01   0.468339E-02   0.368320E-01   0.368320E-01

   0.390250E+00   0.404228E-01   0.472291E-02   0.367472E-01   0.367472E-01

   0.391010E+00   0.439708E-01   0.474152E-02   0.366628E-01   0.366628E-01

   0.391770E+00   0.421292E-01   0.476608E-02   0.365789E-01   0.365789E-01

   0.392520E+00   0.414200E-01   0.482087E-02   0.364964E-01   0.364964E-01

   0.393280E+00   0.356228E-01   0.482483E-02   0.364133E-01   0.364133E-01

   0.394040E+00   0.421092E-01   0.486616E-02   0.363306E-01   0.363306E-01

   0.394800E+00   0.438880E-01   0.487758E-02   0.362483E-01   0.362483E-01

   0.395560E+00   0.370830E-01   0.495281E-02   0.361664E-01   0.361664E-01

   0.396320E+00   0.315482E-01   0.496885E-02   0.360849E-01   0.360849E-01

   0.397080E+00   0.426020E-01   0.502212E-02   0.360037E-01   0.360037E-01

   0.397840E+00   0.406002E-01   0.505032E-02   0.359230E-01   0.359230E-01

   0.398600E+00   0.300284E-01   0.506871E-02   0.358425E-01   0.358425E-01

   0.399360E+00   0.428948E-01   0.511672E-02   0.357625E-01   0.357625E-01

   0.400120E+00   0.389868E-01   0.510824E-02   0.356828E-01   0.356828E-01

   0.400880E+00   0.340368E-01   0.517074E-02   0.356034E-01   0.356034E-01

   0.401640E+00   0.308142E-01   0.522436E-02   0.355244E-01   0.355244E-01

   0.402400E+00   0.401462E-01   0.526200E-02   0.354457E-01   0.354457E-01

   0.403160E+00   0.435894E-01   0.530350E-02   0.353674E-01   0.353674E-01

   0.403920E+00   0.455020E-01   0.640882E+01   0.352893E-01   0.352893E-01

   0.404680E+00   0.477544E-01   0.532024E-02   0.352116E-01   0.352116E-01

   0.405440E+00   0.355222E-01   0.531510E-02   0.351341E-01   0.351341E-01

   0.406200E+00   0.359504E-01   0.537554E-02   0.350570E-01   0.350570E-01

   0.406960E+00   0.325240E-01   0.537976E-02   0.349802E-01   0.349802E-01

   0.407720E+00   0.417352E-01   0.544363E-02   0.349036E-01   0.349036E-01

   0.408480E+00   0.366872E-01   0.541082E-02   0.348274E-01   0.348274E-01

   0.409240E+00   0.384484E-01   0.545179E-02   0.347514E-01   0.347514E-01

   0.409990E+00   0.326114E-01   0.546903E-02   0.346766E-01   0.346766E-01

   0.410750E+00   0.365596E-01   0.548956E-02   0.346012E-01   0.346012E-01

   0.411510E+00   0.379724E-01   0.553966E-02   0.345260E-01   0.345260E-01

   0.412270E+00   0.332364E-01   0.550738E-02   0.344510E-01   0.344510E-01

   0.413030E+00   0.441786E-01   0.554096E-02   0.343763E-01   0.343763E-01

   0.413790E+00   0.331928E-01   0.553605E-02   0.343018E-01   0.343018E-01

   0.414550E+00   0.408742E-01   0.556127E-02   0.342276E-01   0.342276E-01

   0.415310E+00   0.360786E-01   0.560068E-02   0.341536E-01   0.341536E-01

   0.416070E+00   0.448436E-01   0.561068E-02   0.340798E-01   0.340798E-01

   0.416830E+00   0.289066E-01   0.566942E-02   0.340062E-01   0.340062E-01

   0.417590E+00   0.340132E-01   0.568260E-02   0.339328E-01   0.339328E-01

   0.418350E+00   0.356810E-01   0.573635E-02   0.338597E-01   0.338597E-01

   0.419110E+00   0.419590E-01   0.572028E-02   0.337867E-01   0.337867E-01

   0.419870E+00   0.288990E-01   0.574949E-02   0.337139E-01   0.337139E-01

   0.420630E+00   0.439496E-01   0.581048E-02   0.336414E-01   0.336414E-01

   0.421390E+00   0.444786E-01   0.581051E-02   0.335690E-01   0.335690E-01

   0.422150E+00   0.383802E-01   0.586341E-02   0.334968E-01   0.334968E-01

   0.422910E+00   0.395654E-01   0.589837E-02   0.334247E-01   0.334247E-01

   0.423670E+00   0.371316E-01   0.597221E-02   0.333529E-01   0.333529E-01

   0.424430E+00   0.209410E-01   0.601437E-02   0.332812E-01   0.332812E-01

   0.425190E+00   0.400434E-01   0.602913E-02   0.332096E-01   0.332096E-01

   0.425940E+00   0.313804E-01   0.613164E-02   0.331392E-01   0.331392E-01

   0.426700E+00   0.326502E-01   0.620164E-02   0.330680E-01   0.330680E-01

   0.427460E+00   0.362322E-01   0.627773E-02   0.329969E-01   0.329969E-01

   0.428220E+00   0.378364E-01   0.630453E-02   0.329259E-01   0.329259E-01

   0.428980E+00   0.435316E-01   0.636799E-02   0.328551E-01   0.328551E-01

   0.429740E+00   0.422820E-01   0.642878E-02   0.327844E-01   0.327844E-01

   0.430500E+00   0.275882E-01   0.645154E-02   0.327139E-01   0.327139E-01

   0.431260E+00   0.409956E-01   0.660268E-02   0.326434E-01   0.326434E-01

   0.432020E+00   0.414020E-01   0.666302E-02   0.325731E-01   0.325731E-01

   0.432780E+00   0.291154E-01   0.673171E-02   0.325029E-01   0.325029E-01

   0.433540E+00   0.414178E-01   0.678296E-02   0.324328E-01   0.324328E-01

   0.434300E+00   0.232396E-01   0.681715E-02   0.323629E-01   0.323629E-01

   0.435060E+00   0.299410E-01   0.693886E-02   0.322930E-01   0.322930E-01


           ####      Real Space Data                               ####


           Distance distribution  function of particle  


      R          P(R)      ERROR


  0.0000E+00  0.0000E+00  0.0000E+00

  0.1064E+00  0.5274E-04  0.8993E-06

  0.2128E+00  0.1040E-03  0.1750E-05

  0.3191E+00  0.1538E-03  0.2551E-05

  0.4255E+00  0.2022E-03  0.3304E-05

  0.5319E+00  0.2490E-03  0.4009E-05

  0.6383E+00  0.2944E-03  0.4666E-05

  0.7447E+00  0.3384E-03  0.5275E-05

  0.8511E+00  0.3809E-03  0.5836E-05

  0.9574E+00  0.4220E-03  0.6351E-05

  0.1064E+01  0.4616E-03  0.6820E-05

  0.1170E+01  0.4998E-03  0.7243E-05

  0.1277E+01  0.5366E-03  0.7622E-05

  0.1383E+01  0.5720E-03  0.7956E-05

  0.1489E+01  0.6060E-03  0.8247E-05

  0.1596E+01  0.6386E-03  0.8495E-05

  0.1702E+01  0.6698E-03  0.8702E-05

  0.1809E+01  0.6997E-03  0.8868E-05

  0.1915E+01  0.7282E-03  0.8994E-05

  0.2021E+01  0.7554E-03  0.9082E-05

  0.2128E+01  0.7813E-03  0.9132E-05

  0.2234E+01  0.8059E-03  0.9147E-05

  0.2340E+01  0.8292E-03  0.9126E-05

  0.2447E+01  0.8513E-03  0.9072E-05

  0.2553E+01  0.8721E-03  0.8986E-05

  0.2660E+01  0.8917E-03  0.8869E-05

  0.2766E+01  0.9101E-03  0.8724E-05

  0.2872E+01  0.9273E-03  0.8551E-05

  0.2979E+01  0.9434E-03  0.8352E-05

  0.3085E+01  0.9583E-03  0.8131E-05

  0.3191E+01  0.9721E-03  0.7887E-05

  0.3298E+01  0.9848E-03  0.7625E-05

  0.3404E+01  0.9964E-03  0.7346E-05

  0.3511E+01  0.1007E-02  0.7054E-05

  0.3617E+01  0.1017E-02  0.6750E-05

  0.3723E+01  0.1025E-02  0.6440E-05

  0.3830E+01  0.1033E-02  0.6127E-05

  0.3936E+01  0.1039E-02  0.5816E-05

  0.4043E+01  0.1045E-02  0.5511E-05

  0.4149E+01  0.1050E-02  0.5221E-05

  0.4255E+01  0.1054E-02  0.4952E-05

  0.4362E+01  0.1057E-02  0.4712E-05

  0.4468E+01  0.1059E-02  0.4511E-05

  0.4574E+01  0.1061E-02  0.4358E-05

  0.4681E+01  0.1061E-02  0.4262E-05

  0.4787E+01  0.1061E-02  0.4229E-05

  0.4894E+01  0.1061E-02  0.4263E-05

  0.5000E+01  0.1059E-02  0.4364E-05

  0.5106E+01  0.1057E-02  0.4528E-05

  0.5213E+01  0.1054E-02  0.4748E-05

  0.5319E+01  0.1051E-02  0.5017E-05

  0.5426E+01  0.1047E-02  0.5327E-05

  0.5532E+01  0.1043E-02  0.5668E-05

  0.5638E+01  0.1038E-02  0.6035E-05

  0.5745E+01  0.1033E-02  0.6420E-05

  0.5851E+01  0.1027E-02  0.6819E-05

  0.5957E+01  0.1020E-02  0.7226E-05

  0.6064E+01  0.1014E-02  0.7638E-05

  0.6170E+01  0.1006E-02  0.8051E-05

  0.6277E+01  0.9990E-03  0.8462E-05

  0.6383E+01  0.9912E-03  0.8870E-05

  0.6489E+01  0.9830E-03  0.9271E-05

  0.6596E+01  0.9746E-03  0.9664E-05

  0.6702E+01  0.9659E-03  0.1005E-04

  0.6809E+01  0.9570E-03  0.1042E-04

  0.6915E+01  0.9479E-03  0.1078E-04

  0.7021E+01  0.9386E-03  0.1112E-04

  0.7128E+01  0.9291E-03  0.1145E-04

  0.7234E+01  0.9195E-03  0.1177E-04

  0.7340E+01  0.9098E-03  0.1207E-04

  0.7447E+01  0.8999E-03  0.1235E-04

  0.7553E+01  0.8900E-03  0.1261E-04

  0.7660E+01  0.8801E-03  0.1285E-04

  0.7766E+01  0.8701E-03  0.1307E-04

  0.7872E+01  0.8600E-03  0.1328E-04

  0.7979E+01  0.8500E-03  0.1346E-04

  0.8085E+01  0.8400E-03  0.1362E-04

  0.8191E+01  0.8301E-03  0.1377E-04

  0.8298E+01  0.8202E-03  0.1389E-04

  0.8404E+01  0.8103E-03  0.1399E-04

  0.8511E+01  0.8006E-03  0.1407E-04

  0.8617E+01  0.7909E-03  0.1413E-04

  0.8723E+01  0.7814E-03  0.1417E-04

  0.8830E+01  0.7720E-03  0.1418E-04

  0.8936E+01  0.7627E-03  0.1418E-04

  0.9043E+01  0.7536E-03  0.1416E-04

  0.9149E+01  0.7446E-03  0.1411E-04

  0.9255E+01  0.7359E-03  0.1405E-04

  0.9362E+01  0.7273E-03  0.1397E-04

  0.9468E+01  0.7189E-03  0.1387E-04

  0.9574E+01  0.7107E-03  0.1376E-04

  0.9681E+01  0.7027E-03  0.1362E-04

  0.9787E+01  0.6950E-03  0.1347E-04

  0.9894E+01  0.6874E-03  0.1331E-04

  0.1000E+02  0.6801E-03  0.1313E-04

  0.1011E+02  0.6731E-03  0.1294E-04

  0.1021E+02  0.6663E-03  0.1273E-04

  0.1032E+02  0.6597E-03  0.1252E-04

  0.1043E+02  0.6533E-03  0.1229E-04

  0.1053E+02  0.6472E-03  0.1206E-04

  0.1064E+02  0.6414E-03  0.1182E-04

  0.1074E+02  0.6358E-03  0.1158E-04

  0.1085E+02  0.6305E-03  0.1133E-04

  0.1096E+02  0.6254E-03  0.1108E-04

  0.1106E+02  0.6205E-03  0.1083E-04

  0.1117E+02  0.6159E-03  0.1058E-04

  0.1128E+02  0.6116E-03  0.1033E-04

  0.1138E+02  0.6074E-03  0.1009E-04

  0.1149E+02  0.6036E-03  0.9863E-05

  0.1160E+02  0.5999E-03  0.9644E-05

  0.1170E+02  0.5965E-03  0.9438E-05

  0.1181E+02  0.5932E-03  0.9249E-05

  0.1191E+02  0.5902E-03  0.9078E-05

  0.1202E+02  0.5874E-03  0.8927E-05

  0.1213E+02  0.5848E-03  0.8800E-05

  0.1223E+02  0.5824E-03  0.8698E-05

  0.1234E+02  0.5802E-03  0.8623E-05

  0.1245E+02  0.5781E-03  0.8575E-05

  0.1255E+02  0.5762E-03  0.8557E-05

  0.1266E+02  0.5744E-03  0.8568E-05

  0.1277E+02  0.5728E-03  0.8609E-05

  0.1287E+02  0.5713E-03  0.8679E-05

  0.1298E+02  0.5699E-03  0.8777E-05

  0.1309E+02  0.5686E-03  0.8902E-05

  0.1319E+02  0.5674E-03  0.9052E-05

  0.1330E+02  0.5663E-03  0.9225E-05

  0.1340E+02  0.5653E-03  0.9420E-05

  0.1351E+02  0.5643E-03  0.9633E-05

  0.1362E+02  0.5633E-03  0.9864E-05

  0.1372E+02  0.5624E-03  0.1011E-04

  0.1383E+02  0.5615E-03  0.1037E-04

  0.1394E+02  0.5606E-03  0.1063E-04

  0.1404E+02  0.5596E-03  0.1091E-04

  0.1415E+02  0.5586E-03  0.1119E-04

  0.1426E+02  0.5576E-03  0.1148E-04

  0.1436E+02  0.5565E-03  0.1177E-04

  0.1447E+02  0.5553E-03  0.1207E-04

  0.1457E+02  0.5540E-03  0.1236E-04

  0.1468E+02  0.5526E-03  0.1265E-04

  0.1479E+02  0.5511E-03  0.1294E-04

  0.1489E+02  0.5494E-03  0.1323E-04

  0.1500E+02  0.5475E-03  0.1351E-04

  0.1511E+02  0.5455E-03  0.1379E-04

  0.1521E+02  0.5433E-03  0.1406E-04

  0.1532E+02  0.5409E-03  0.1432E-04

  0.1543E+02  0.5382E-03  0.1457E-04

  0.1553E+02  0.5353E-03  0.1481E-04

  0.1564E+02  0.5321E-03  0.1505E-04

  0.1574E+02  0.5287E-03  0.1527E-04

  0.1585E+02  0.5250E-03  0.1548E-04

  0.1596E+02  0.5209E-03  0.1567E-04

  0.1606E+02  0.5165E-03  0.1586E-04

  0.1617E+02  0.5118E-03  0.1602E-04

  0.1628E+02  0.5068E-03  0.1618E-04

  0.1638E+02  0.5013E-03  0.1631E-04

  0.1649E+02  0.4955E-03  0.1643E-04

  0.1660E+02  0.4893E-03  0.1652E-04

  0.1670E+02  0.4826E-03  0.1660E-04

  0.1681E+02  0.4755E-03  0.1666E-04

  0.1691E+02  0.4680E-03  0.1669E-04

  0.1702E+02  0.4600E-03  0.1670E-04

  0.1713E+02  0.4516E-03  0.1669E-04

  0.1723E+02  0.4426E-03  0.1664E-04

  0.1734E+02  0.4332E-03  0.1657E-04

  0.1745E+02  0.4232E-03  0.1647E-04

  0.1755E+02  0.4127E-03  0.1634E-04

  0.1766E+02  0.4016E-03  0.1618E-04

  0.1777E+02  0.3900E-03  0.1598E-04

  0.1787E+02  0.3779E-03  0.1575E-04

  0.1798E+02  0.3651E-03  0.1547E-04

  0.1809E+02  0.3518E-03  0.1516E-04

  0.1819E+02  0.3379E-03  0.1481E-04

  0.1830E+02  0.3233E-03  0.1441E-04

  0.1840E+02  0.3082E-03  0.1396E-04

  0.1851E+02  0.2924E-03  0.1346E-04

  0.1862E+02  0.2760E-03  0.1292E-04

  0.1872E+02  0.2589E-03  0.1232E-04

  0.1883E+02  0.2411E-03  0.1166E-04

  0.1894E+02  0.2227E-03  0.1095E-04

  0.1904E+02  0.2036E-03  0.1017E-04

  0.1915E+02  0.1838E-03  0.9331E-05

  0.1926E+02  0.1633E-03  0.8425E-05

  0.1936E+02  0.1422E-03  0.7451E-05

  0.1947E+02  0.1203E-03  0.6405E-05

  0.1957E+02  0.9768E-04  0.5285E-05

  0.1968E+02  0.7436E-04  0.4087E-05

  0.1979E+02  0.5031E-04  0.2809E-05

  0.1989E+02  0.2552E-04  0.1447E-05

  0.2000E+02  0.0000E+00  0.0000E+00
```
