## Supplementary material for "LEA_4 motifs function alone and in conjunction with synergistic cosolutes to protect a labile enzyme during desiccation": File S1: Spermidine 6b.dat

```
### DATA:
#
# 559
#      Q             I(Q)           Error     
1.10200000E-02  -8.75680000E-02  2.18711312E-01
1.17800000E-02  1.56942800E-01  1.54492305E-01
1.25400000E-02  2.11917200E-01  8.83803013E-02
1.33000000E-02  2.21183600E-01  7.29247988E-02
1.40600000E-02  2.26730400E-01  5.62656661E-02
1.48200000E-02  2.12812000E-01  5.54090657E-02
1.55800000E-02  2.46229400E-01  5.17160206E-02
1.63400000E-02  2.10574200E-01  4.50984146E-02
1.71000000E-02  1.60856800E-01  3.81616806E-02
1.78600000E-02  2.43498400E-01  3.24958197E-02
1.86200000E-02  2.28301600E-01  2.91560169E-02
1.93800000E-02  2.10685600E-01  2.58033563E-02
2.01400000E-02  1.89663800E-01  2.38479496E-02
2.09000000E-02  2.11147600E-01  2.20120309E-02
2.16600000E-02  2.05250200E-01  2.09643183E-02
2.24200000E-02  2.07565400E-01  1.95955119E-02
2.31800000E-02  2.05228400E-01  1.90407939E-02
2.39500000E-02  1.91607600E-01  1.78801700E-02
2.47100000E-02  1.82644800E-01  1.74938085E-02
2.54700000E-02  1.96585000E-01  1.66426723E-02
2.62300000E-02  1.91903000E-01  1.61269110E-02
2.69900000E-02  1.62053000E-01  1.55569419E-02
2.77500000E-02  1.97684200E-01  1.48322009E-02
2.85100000E-02  1.67864400E-01  1.46666917E-02
2.92700000E-02  1.76691000E-01  1.41233577E-02
3.00300000E-02  1.77121800E-01  1.38000935E-02
3.07900000E-02  1.80741400E-01  1.34364291E-02
3.15500000E-02  1.70725600E-01  1.31009979E-02
3.23100000E-02  1.76161200E-01  1.27521328E-02
3.30700000E-02  1.84349800E-01  1.24110247E-02
3.38300000E-02  1.77325400E-01  1.21485968E-02
3.45900000E-02  1.80345200E-01  1.18473614E-02
3.53500000E-02  1.78352800E-01  1.16278421E-02
3.61100000E-02  2.04387800E-01  1.14175369E-02
3.68700000E-02  1.75840000E-01  1.12578821E-02
3.76300000E-02  1.62801000E-01  1.09943476E-02
3.83900000E-02  1.90108200E-01  1.07581828E-02
3.91500000E-02  1.82940200E-01  1.07550149E-02
3.99100000E-02  1.88228200E-01  1.03617784E-02
4.06700000E-02  1.86361200E-01  1.03218517E-02
4.14300000E-02  1.82173000E-01  1.00171564E-02
4.21900000E-02  1.57599000E-01  9.96346073E-03
4.29500000E-02  1.76256200E-01  9.79033765E-03
4.37100000E-02  1.64664600E-01  9.64021777E-03
4.44700000E-02  1.71744800E-01  9.42818079E-03
4.52300000E-02  1.80214800E-01  9.33750819E-03
4.59900000E-02  1.82396000E-01  9.07182322E-03
4.67500000E-02  1.82033400E-01  9.00362162E-03
4.75100000E-02  1.89691000E-01  8.93935244E-03
4.82700000E-02  1.55077200E-01  8.83901235E-03
4.90300000E-02  1.71596600E-01  8.76903344E-03
4.97900000E-02  1.65654600E-01  8.72541741E-03
5.05500000E-02  1.59437000E-01  8.57214410E-03
5.13100000E-02  1.85300400E-01  8.50069997E-03
5.20700000E-02  1.66095200E-01  8.44077302E-03
5.28300000E-02  1.71085000E-01  8.39395311E-03
5.35900000E-02  1.74857600E-01  8.20685503E-03
5.43500000E-02  1.68187400E-01  8.19781167E-03
5.51100000E-02  1.70607800E-01  8.10986696E-03
5.58700000E-02  1.76760600E-01  8.00229940E-03
5.66300000E-02  1.80880000E-01  7.95163712E-03
5.73900000E-02  1.80929800E-01  7.86659135E-03
5.81500000E-02  1.79831600E-01  7.78467843E-03
5.89100000E-02  1.73439600E-01  7.67520617E-03
5.96700000E-02  1.69799400E-01  7.69266217E-03
6.04300000E-02  1.72691400E-01  7.56527354E-03
6.11900000E-02  1.65324200E-01  7.57411101E-03
6.19500000E-02  1.70370000E-01  7.43559561E-03
6.27100000E-02  1.62130200E-01  7.46919974E-03
6.34700000E-02  1.71162000E-01  7.32967242E-03
6.42300000E-02  1.76475400E-01  7.30474591E-03
6.49900000E-02  1.59588800E-01  7.27756007E-03
6.57500000E-02  1.76022400E-01  7.18981956E-03
6.65100000E-02  1.59901400E-01  7.18317891E-03
6.72700000E-02  1.66963600E-01  7.05323234E-03
6.80300000E-02  1.69392600E-01  7.06733704E-03
6.87900000E-02  1.71191400E-01  7.02176274E-03
6.95500000E-02  1.69599800E-01  6.96986162E-03
7.03100000E-02  1.68913000E-01  6.90357506E-03
7.10700000E-02  1.79726200E-01  6.84350889E-03
7.18300000E-02  1.67704000E-01  6.77500690E-03
7.25900000E-02  1.70930200E-01  6.73658713E-03
7.33500000E-02  1.65628000E-01  6.71932681E-03
7.41200000E-02  1.68970200E-01  6.67057245E-03
7.48800000E-02  1.74220200E-01  6.65801827E-03
7.56400000E-02  1.64908000E-01  6.56879955E-03
7.64000000E-02  1.67402600E-01  6.55019046E-03
7.71600000E-02  1.69043200E-01  6.51378088E-03
7.79200000E-02  1.74017400E-01  6.45218444E-03
7.86800000E-02  1.71236000E-01  6.44650671E-03
7.94400000E-02  1.65857800E-01  6.36366974E-03
8.02000000E-02  1.69028800E-01  6.39482821E-03
8.09600000E-02  1.64744000E-01  6.29281841E-03
8.17200000E-02  1.67537200E-01  6.29002560E-03
8.24800000E-02  1.63000000E-01  6.25671955E-03
8.32400000E-02  1.57810200E-01  6.19790746E-03
8.40000000E-02  1.68856600E-01  6.16461485E-03
8.47600000E-02  1.58605200E-01  6.10716080E-03
8.55200000E-02  1.65713800E-01  6.15381317E-03
8.62800000E-02  1.61843600E-01  6.21533099E-03
8.70400000E-02  1.58380400E-01  6.34601990E-03
8.78000000E-02  1.60849600E-01  6.42612803E-03
8.85600000E-02  1.58316800E-01  6.55093939E-03
8.93200000E-02  1.65501200E-01  6.53137844E-03
9.00800000E-02  1.62269600E-01  6.62319299E-03
9.08400000E-02  1.69844400E-01  6.61822680E-03
9.16000000E-02  1.76684800E-01  6.67827769E-03
9.23600000E-02  1.64258400E-01  6.69060061E-03
9.31200000E-02  1.59375800E-01  6.72185427E-03
9.38800000E-02  1.61572600E-01  6.74994934E-03
9.46400000E-02  1.68796000E-01  6.79334990E-03
9.54000000E-02  1.61715400E-01  6.81150856E-03
9.61600000E-02  1.68691600E-01  6.81329594E-03
9.69200000E-02  1.59496000E-01  6.74806068E-03
9.76800000E-02  1.72583200E-01  6.81675298E-03
9.84400000E-02  1.55749000E-01  6.68105810E-03
9.92000000E-02  1.63328000E-01  6.64368491E-03
9.99600000E-02  1.59871600E-01  6.52999662E-03
1.00720000E-01  1.70367000E-01  6.39609799E-03
1.01480000E-01  1.60316400E-01  6.22864860E-03
1.02240000E-01  1.61322400E-01  6.20447054E-03
1.03000000E-01  1.54970400E-01  6.11447683E-03
1.03760000E-01  1.50917400E-01  6.05833995E-03
1.04520000E-01  1.68293400E-01  6.02219624E-03
1.05280000E-01  1.57281400E-01  5.92833207E-03
1.06040000E-01  1.59933400E-01  5.93999924E-03
1.06800000E-01  1.65324600E-01  5.85931828E-03
1.07560000E-01  1.60524200E-01  5.86037807E-03
1.08320000E-01  1.58039200E-01  5.79522390E-03
1.09080000E-01  1.57249800E-01  5.81806195E-03
1.09840000E-01  1.60114200E-01  5.81009969E-03
1.10600000E-01  1.55817200E-01  5.84389662E-03
1.11360000E-01  1.53459000E-01  5.79626220E-03
1.12120000E-01  1.61157800E-01  5.80122577E-03
1.12880000E-01  1.56531200E-01  5.78128935E-03
1.13640000E-01  1.44126000E-01  5.69895230E-03
1.14400000E-01  1.54059400E-01  5.69401896E-03
1.15160000E-01  1.57094000E-01  5.62997291E-03
1.15920000E-01  1.51258000E-01  5.61878051E-03
1.16680000E-01  1.53409000E-01  5.56872703E-03
1.17440000E-01  1.55006200E-01  5.52028792E-03
1.18200000E-01  1.46180400E-01  5.50976104E-03
1.18960000E-01  1.60782000E-01  5.45473066E-03
1.19720000E-01  1.47151600E-01  5.47621420E-03
1.20480000E-01  1.56598800E-01  5.43499210E-03
1.21240000E-01  1.40182400E-01  5.36904681E-03
1.22000000E-01  1.60572600E-01  5.34767475E-03
1.22760000E-01  1.58164200E-01  5.31813965E-03
1.23520000E-01  1.50845000E-01  5.31054644E-03
1.24280000E-01  1.47351600E-01  5.27832435E-03
1.25040000E-01  1.48346200E-01  5.24926132E-03
1.25800000E-01  1.53676400E-01  5.19990485E-03
1.26560000E-01  1.51511400E-01  5.19224035E-03
1.27320000E-01  1.46825600E-01  5.18404324E-03
1.28080000E-01  1.45546200E-01  5.15824417E-03
1.28840000E-01  1.43057000E-01  5.16329073E-03
1.29600000E-01  1.48177400E-01  5.09803740E-03
1.30360000E-01  1.42403600E-01  5.07087129E-03
1.31120000E-01  1.45120600E-01  5.02451244E-03
1.31880000E-01  1.58997600E-01  5.01449117E-03
1.32640000E-01  1.48610800E-01  5.01576916E-03
1.33400000E-01  1.54945600E-01  4.94634269E-03
1.34160000E-01  1.47943200E-01  4.92987948E-03
1.34920000E-01  1.52580800E-01  4.87564430E-03
1.35680000E-01  1.53042000E-01  4.85696308E-03
1.36440000E-01  1.44050800E-01  4.88020837E-03
1.37200000E-01  1.52641200E-01  4.83986042E-03
1.37960000E-01  1.33237200E-01  4.81755602E-03
1.38730000E-01  1.42958600E-01  4.80626289E-03
1.39490000E-01  1.41555200E-01  4.79463582E-03
1.40250000E-01  1.40244000E-01  4.77103199E-03
1.41010000E-01  1.43272400E-01  4.76242931E-03
1.41770000E-01  1.47749600E-01  4.73195958E-03
1.42530000E-01  1.44520200E-01  4.71645755E-03
1.43290000E-01  1.40018200E-01  4.67629923E-03
1.44050000E-01  1.38284000E-01  4.69854786E-03
1.44810000E-01  1.38153600E-01  4.63539925E-03
1.45570000E-01  1.38052000E-01  4.67235857E-03
1.46330000E-01  1.36390800E-01  4.62764115E-03
1.47090000E-01  1.46779200E-01  4.61974321E-03
1.47850000E-01  1.39683400E-01  4.58947231E-03
1.48610000E-01  1.29179600E-01  4.61361721E-03
1.49370000E-01  1.42445800E-01  4.58054805E-03
1.50130000E-01  1.40965200E-01  4.55198047E-03
1.50890000E-01  1.38440400E-01  4.54593454E-03
1.51650000E-01  1.43003800E-01  4.49921638E-03
1.52410000E-01  1.41821600E-01  4.53087550E-03
1.53170000E-01  1.39961800E-01  4.48639995E-03
1.53930000E-01  1.31679000E-01  4.49729478E-03
1.54690000E-01  1.39462000E-01  4.45403571E-03
1.55450000E-01  1.36301200E-01  4.46813116E-03
1.56210000E-01  1.29278000E-01  4.43623196E-03
1.56970000E-01  1.35457200E-01  4.43217778E-03
1.57730000E-01  1.30320000E-01  4.40997914E-03
1.58490000E-01  1.36378000E-01  4.39122691E-03
1.59250000E-01  1.40373800E-01  4.38136324E-03
1.60010000E-01  1.33989400E-01  4.37180987E-03
1.60770000E-01  1.29544800E-01  4.36061616E-03
1.61530000E-01  1.34672600E-01  4.33529265E-03
1.62290000E-01  1.26656200E-01  4.33130667E-03
1.63050000E-01  1.31590400E-01  4.28831310E-03
1.63810000E-01  1.35343600E-01  4.28261740E-03
1.64570000E-01  1.36112000E-01  4.28804029E-03
1.65330000E-01  1.27844400E-01  4.26967647E-03
1.66090000E-01  1.30192400E-01  4.26551172E-03
1.66850000E-01  1.23282400E-01  4.24103485E-03
1.67610000E-01  1.27916800E-01  4.23627323E-03
1.68370000E-01  1.27003200E-01  4.22513914E-03
1.69130000E-01  1.28269400E-01  4.20730519E-03
1.69890000E-01  1.22592600E-01  4.19304670E-03
1.70650000E-01  1.26566800E-01  4.16816602E-03
1.71410000E-01  1.26613200E-01  4.16330146E-03
1.72170000E-01  1.24854000E-01  4.14807975E-03
1.72930000E-01  1.26511400E-01  4.15889206E-03
1.73690000E-01  1.18255600E-01  4.13612767E-03
1.74450000E-01  1.27335000E-01  4.13798405E-03
1.75210000E-01  1.26461200E-01  4.19278679E-03
1.75970000E-01  1.25960400E-01  4.23451157E-03
1.76730000E-01  1.17011000E-01  4.30518387E-03
1.77490000E-01  1.22027200E-01  4.31367758E-03
1.78250000E-01  1.19667600E-01  4.35256444E-03
1.79010000E-01  1.21859600E-01  4.38520768E-03
1.79770000E-01  1.15759200E-01  4.41479965E-03
1.80530000E-01  1.20588400E-01  4.42024850E-03
1.81290000E-01  1.15318200E-01  4.45030403E-03
1.82050000E-01  1.24065400E-01  4.46753511E-03
1.82810000E-01  1.20641200E-01  4.48356463E-03
1.83570000E-01  1.18297400E-01  4.50812883E-03
1.84330000E-01  1.18269200E-01  4.51315899E-03
1.85090000E-01  1.23928800E-01  4.52998944E-03
1.85850000E-01  1.24824800E-01  4.54672081E-03
1.86610000E-01  1.26083000E-01  4.53465994E-03
1.87370000E-01  1.20548800E-01  4.56882169E-03
1.88130000E-01  1.23031200E-01  4.55004628E-03
1.88890000E-01  1.15324200E-01  4.56932567E-03
1.89650000E-01  1.13669400E-01  4.56482665E-03
1.90410000E-01  1.13398800E-01  4.58376437E-03
1.91170000E-01  1.19354800E-01  4.59081817E-03
1.91930000E-01  1.21145800E-01  4.61637417E-03
1.92690000E-01  1.22297800E-01  4.62244556E-03
1.93450000E-01  1.12783800E-01  4.61151360E-03
1.94210000E-01  1.21855000E-01  4.64614481E-03
1.94970000E-01  1.15949200E-01  4.62086659E-03
1.95730000E-01  1.12880600E-01  4.66028450E-03
1.96490000E-01  1.20637600E-01  4.64888836E-03
1.97250000E-01  1.17815600E-01  4.67276962E-03
1.98010000E-01  1.18992800E-01  4.66342999E-03
1.98770000E-01  1.09547000E-01  4.69033976E-03
1.99530000E-01  1.23537600E-01  4.68376882E-03
2.00290000E-01  1.17323600E-01  4.67846773E-03
2.01050000E-01  1.07195200E-01  4.69014052E-03
2.01810000E-01  1.15839800E-01  4.64484223E-03
2.02570000E-01  1.09959800E-01  4.65828670E-03
2.03330000E-01  1.09573400E-01  4.66472123E-03
2.04090000E-01  1.10744400E-01  4.68182057E-03
2.04850000E-01  1.11269200E-01  4.67172762E-03
2.05610000E-01  1.11205200E-01  4.68706465E-03
2.06370000E-01  1.18195400E-01  4.67660212E-03
2.07130000E-01  1.13714200E-01  4.68849745E-03
2.07890000E-01  1.06367000E-01  4.69085062E-03
2.08650000E-01  1.09484800E-01  4.68693830E-03
2.09410000E-01  1.11748800E-01  4.68296585E-03
2.10170000E-01  1.13338000E-01  4.69120614E-03
2.10930000E-01  1.07047400E-01  4.72490657E-03
2.11690000E-01  1.14811400E-01  4.72062279E-03
2.12450000E-01  1.12305600E-01  4.70405952E-03
2.13210000E-01  1.04782600E-01  4.70458615E-03
2.13970000E-01  1.07990600E-01  4.68223119E-03
2.14730000E-01  1.08305800E-01  4.67964543E-03
2.15490000E-01  1.07859200E-01  4.67200274E-03
2.16250000E-01  1.06553400E-01  4.66405532E-03
2.17010000E-01  1.01485200E-01  4.66293438E-03
2.17770000E-01  1.13565200E-01  4.64392578E-03
2.18530000E-01  1.04256200E-01  4.66059089E-03
2.19290000E-01  1.03872000E-01  4.61250335E-03
2.20050000E-01  1.07881400E-01  4.62127115E-03
2.20810000E-01  1.00969800E-01  4.60672383E-03
2.21570000E-01  1.01255200E-01  4.60296279E-03
2.22330000E-01  1.09591400E-01  4.57164060E-03
2.23090000E-01  1.10441000E-01  4.56964797E-03
2.23850000E-01  1.02550800E-01  4.54554470E-03
2.24610000E-01  1.05020600E-01  4.53204191E-03
2.25370000E-01  9.98954000E-02  4.54043376E-03
2.26130000E-01  9.83628000E-02  4.47966638E-03
2.26890000E-01  9.61498000E-02  4.50252303E-03
2.27650000E-01  9.88228000E-02  4.45820644E-03
2.28410000E-01  9.95792000E-02  4.43868772E-03
2.29170000E-01  9.78906000E-02  4.42012947E-03
2.29930000E-01  9.69814000E-02  4.42396248E-03
2.30690000E-01  1.03529800E-01  4.40301241E-03
2.31450000E-01  9.21106000E-02  4.39010935E-03
2.32210000E-01  9.27038000E-02  4.38142445E-03
2.32970000E-01  1.05352800E-01  4.37412993E-03
2.33730000E-01  1.05146800E-01  4.36640517E-03
2.34490000E-01  9.22352000E-02  4.33359235E-03
2.35250000E-01  9.72256000E-02  4.31778357E-03
2.36010000E-01  9.34126000E-02  4.29212457E-03
2.36770000E-01  9.54908000E-02  4.29622057E-03
2.37530000E-01  9.94712000E-02  4.28953328E-03
2.38290000E-01  9.49338000E-02  4.24583149E-03
2.39050000E-01  9.61142000E-02  4.25016189E-03
2.39810000E-01  9.47066000E-02  4.23069469E-03
2.40570000E-01  1.00454400E-01  4.22273653E-03
2.41330000E-01  9.47506000E-02  4.21010931E-03
2.42090000E-01  8.92388000E-02  4.18724607E-03
2.42850000E-01  9.43978000E-02  4.18832304E-03
2.43610000E-01  1.01980600E-01  4.16105378E-03
2.44370000E-01  1.02078200E-01  4.17222858E-03
2.45130000E-01  9.14948000E-02  4.14489020E-03
2.45890000E-01  9.80706000E-02  4.13593090E-03
2.46650000E-01  8.46412000E-02  4.11610688E-03
2.47410000E-01  9.85398000E-02  4.11816528E-03
2.48170000E-01  9.65552000E-02  4.09082236E-03
2.48930000E-01  9.34072000E-02  4.08638748E-03
2.49690000E-01  9.18412000E-02  4.08259404E-03
2.50450000E-01  9.33942000E-02  4.05593006E-03
2.51210000E-01  9.35656000E-02  4.05299475E-03
2.51970000E-01  8.63416000E-02  4.03482210E-03
2.52730000E-01  8.72780000E-02  4.03487057E-03
2.53490000E-01  8.98890000E-02  3.99078788E-03
2.54250000E-01  9.01056000E-02  3.99272571E-03
2.55010000E-01  8.95080000E-02  3.97964621E-03
2.55770000E-01  9.18428000E-02  3.97439694E-03
2.56530000E-01  9.11876000E-02  3.95537990E-03
2.57290000E-01  9.57304000E-02  3.96035391E-03
2.58050000E-01  9.45836000E-02  3.94829326E-03
2.58810000E-01  8.63022000E-02  3.93089264E-03
2.59570000E-01  8.86028000E-02  3.91695473E-03
2.60330000E-01  8.82916000E-02  3.90151257E-03
2.61090000E-01  9.17858000E-02  3.90395849E-03
2.61850000E-01  8.49396000E-02  3.89008279E-03
2.62610000E-01  8.26468000E-02  3.88197082E-03
2.63370000E-01  8.29868000E-02  3.86555093E-03
2.64130000E-01  8.05346000E-02  3.86439072E-03
2.64890000E-01  8.96214000E-02  3.84120764E-03
2.65650000E-01  8.45106000E-02  3.83766247E-03
2.66410000E-01  8.52508000E-02  3.81144480E-03
2.67170000E-01  8.81246000E-02  3.80517182E-03
2.67930000E-01  8.38598000E-02  3.80245270E-03
2.68690000E-01  8.83096000E-02  3.80595906E-03
2.69450000E-01  8.62694000E-02  3.78767391E-03
2.70210000E-01  8.71348000E-02  3.78228846E-03
2.70970000E-01  8.25162000E-02  3.77930553E-03
2.71720000E-01  8.38262000E-02  3.75690295E-03
2.72480000E-01  7.96508000E-02  3.76506754E-03
2.73240000E-01  8.59518000E-02  3.74487093E-03
2.74000000E-01  9.04942000E-02  3.75112679E-03
2.74760000E-01  8.72250000E-02  3.73066476E-03
2.75520000E-01  8.02470000E-02  3.73336001E-03
2.76280000E-01  8.03294000E-02  3.72310129E-03
2.77040000E-01  8.14388000E-02  3.71514318E-03
2.77800000E-01  8.67112000E-02  3.70684663E-03
2.78560000E-01  8.38746000E-02  3.69844184E-03
2.79320000E-01  8.79506000E-02  3.68328623E-03
2.80080000E-01  8.21314000E-02  3.66729330E-03
2.80840000E-01  8.60440000E-02  3.68116699E-03
2.81600000E-01  8.79014000E-02  3.65233995E-03
2.82360000E-01  8.02950000E-02  3.66186409E-03
2.83120000E-01  8.93248000E-02  3.63882714E-03
2.83880000E-01  8.37564000E-02  3.64342063E-03
2.84640000E-01  7.95472000E-02  3.64167321E-03
2.85400000E-01  8.00126000E-02  3.63493191E-03
2.86160000E-01  8.06036000E-02  3.63567182E-03
2.86920000E-01  8.24720000E-02  3.62935241E-03
2.87680000E-01  7.96114000E-02  3.64863049E-03
2.88440000E-01  7.98116000E-02  3.63509087E-03
2.89200000E-01  8.23114000E-02  3.64491895E-03
2.89960000E-01  8.64272000E-02  3.64801570E-03
2.90720000E-01  8.34546000E-02  3.65149055E-03
2.91480000E-01  8.17668000E-02  3.65731936E-03
2.92240000E-01  7.86694000E-02  3.66324968E-03
2.93000000E-01  8.40032000E-02  3.64770906E-03
2.93760000E-01  7.62994000E-02  3.66221403E-03
2.94520000E-01  8.43086000E-02  3.66607991E-03
2.95280000E-01  7.59510000E-02  3.66300035E-03
2.96040000E-01  7.69332000E-02  3.66581927E-03
2.96800000E-01  7.43232000E-02  3.66763723E-03
2.97560000E-01  7.87208000E-02  3.67175959E-03
2.98320000E-01  7.45034000E-02  3.67414935E-03
2.99080000E-01  7.84102000E-02  3.66552796E-03
2.99840000E-01  8.55090000E-02  3.65647279E-03
3.00600000E-01  7.72290000E-02  3.66238859E-03
3.01360000E-01  7.58102000E-02  3.63811900E-03
3.02120000E-01  7.67478000E-02  3.65780391E-03
3.02880000E-01  8.35270000E-02  3.62600258E-03
3.03640000E-01  7.42628000E-02  3.63378323E-03
3.04400000E-01  7.22782000E-02  3.60942646E-03
3.05160000E-01  6.98376000E-02  3.65283179E-03
3.05920000E-01  7.82984000E-02  3.66457625E-03
3.06680000E-01  7.05902000E-02  3.68193201E-03
3.07440000E-01  7.18056000E-02  3.69200579E-03
3.08200000E-01  7.75152000E-02  3.69440185E-03
3.08960000E-01  7.79280000E-02  3.71185762E-03
3.09720000E-01  7.69442000E-02  3.70190825E-03
3.10480000E-01  6.75584000E-02  3.72050813E-03
3.11240000E-01  7.10144000E-02  3.71038194E-03
3.12000000E-01  7.71990000E-02  3.72069413E-03
3.12760000E-01  6.63910000E-02  3.71466707E-03
3.13520000E-01  7.49786000E-02  3.71075474E-03
3.14280000E-01  7.49336000E-02  3.73216242E-03
3.15040000E-01  7.92936000E-02  3.71706016E-03
3.15800000E-01  7.14050000E-02  3.72905837E-03
3.16560000E-01  7.07392000E-02  3.71055647E-03
3.17320000E-01  7.08940000E-02  3.71755891E-03
3.18080000E-01  7.35446000E-02  3.73525815E-03
3.18830000E-01  7.20084000E-02  3.73062384E-03
3.19590000E-01  6.72532000E-02  3.75254815E-03
3.20350000E-01  6.98672000E-02  3.75740273E-03
3.21110000E-01  6.95536000E-02  3.78109669E-03
3.21870000E-01  7.44016000E-02  3.78909284E-03
3.22630000E-01  7.52740000E-02  3.79586634E-03
3.23390000E-01  6.98922000E-02  3.81209514E-03
3.24150000E-01  6.71998000E-02  3.80797588E-03
3.24910000E-01  6.40642000E-02  3.87990811E-03
3.25670000E-01  7.79254000E-02  3.83658160E-03
3.26430000E-01  7.52128000E-02  3.86071802E-03
3.27190000E-01  6.93550000E-02  3.84970867E-03
3.27950000E-01  6.87714000E-02  3.85317141E-03
3.28710000E-01  6.84840000E-02  3.84974669E-03
3.29470000E-01  6.47968000E-02  3.84977994E-03
3.30230000E-01  7.53352000E-02  3.86316359E-03
3.30990000E-01  7.22160000E-02  3.84833481E-03
3.31750000E-01  7.56802000E-02  3.85661512E-03
3.32510000E-01  6.92060000E-02  3.86320331E-03
3.33270000E-01  6.65782000E-02  3.87778650E-03
3.34030000E-01  6.96276000E-02  3.88422071E-03
3.34790000E-01  6.85512000E-02  3.88126209E-03
3.35550000E-01  7.61650000E-02  3.89323146E-03
3.36310000E-01  7.57162000E-02  3.89216876E-03
3.37070000E-01  6.98292000E-02  3.90310109E-03
3.37830000E-01  6.90822000E-02  3.90072412E-03
3.38590000E-01  6.81084000E-02  3.91066009E-03
3.39350000E-01  7.35454000E-02  3.92861735E-03
3.40110000E-01  6.14344000E-02  3.90922893E-03
3.40870000E-01  6.73030000E-02  3.95067722E-03
3.41630000E-01  6.67848000E-02  3.92850812E-03
3.42390000E-01  6.55378000E-02  3.94695780E-03
3.43150000E-01  7.10288000E-02  3.93535231E-03
3.43910000E-01  6.28242000E-02  3.96547958E-03
3.44670000E-01  6.69174000E-02  3.95849997E-03
3.45430000E-01  6.28442000E-02  3.95396129E-03
3.46190000E-01  6.59824000E-02  3.97119696E-03
3.46950000E-01  7.06514000E-02  3.94955527E-03
3.47710000E-01  6.52368000E-02  3.97192582E-03
3.48470000E-01  7.30724000E-02  3.96198930E-03
3.49220000E-01  6.54880000E-02  3.98416855E-03
3.49980000E-01  7.19534000E-02  3.89348739E-03
3.50740000E-01  6.02730000E-02  3.86565205E-03
3.51500000E-01  6.54292000E-02  3.83791517E-03
3.52260000E-01  6.15704000E-02  3.79580124E-03
3.53020000E-01  5.81508000E-02  3.77559583E-03
3.53780000E-01  6.66630000E-02  3.80503299E-03
3.54540000E-01  6.46256000E-02  3.84385116E-03
3.55300000E-01  6.61820000E-02  3.84875589E-03
3.56060000E-01  6.68386000E-02  3.85911323E-03
3.56820000E-01  6.69484000E-02  3.85951014E-03
3.57580000E-01  5.87926000E-02  3.85383494E-03
3.58340000E-01  6.52806000E-02  3.86908028E-03
3.59100000E-01  6.54916000E-02  3.86987692E-03
3.59860000E-01  6.51502000E-02  3.87629086E-03
3.60620000E-01  6.86266000E-02  3.88489116E-03
3.61380000E-01  6.38700000E-02  3.88372045E-03
3.62140000E-01  6.29326000E-02  3.88476160E-03
3.62900000E-01  6.37846000E-02  3.89409906E-03
3.63660000E-01  6.59814000E-02  3.88697906E-03
3.64420000E-01  6.12640000E-02  3.89402273E-03
3.65180000E-01  6.26150000E-02  3.89676163E-03
3.65940000E-01  5.84856000E-02  3.91115503E-03
3.66700000E-01  6.41400000E-02  3.92333842E-03
3.67460000E-01  6.27084000E-02  3.91925764E-03
3.68220000E-01  6.20766000E-02  3.93277307E-03
3.68980000E-01  6.24310000E-02  3.95315268E-03
3.69740000E-01  6.33800000E-02  3.96939447E-03
3.70500000E-01  6.01944000E-02  3.98274488E-03
3.71260000E-01  5.65276000E-02  3.99885760E-03
3.72020000E-01  5.55998000E-02  4.02985387E-03
3.72770000E-01  6.41826000E-02  4.06115913E-03
3.73530000E-01  6.07898000E-02  4.07003641E-03
3.74290000E-01  6.37474000E-02  4.10963584E-03
3.75050000E-01  6.20698000E-02  4.12970382E-03
3.75810000E-01  6.48064000E-02  4.14947121E-03
3.76570000E-01  6.10652000E-02  4.20753344E-03
3.77330000E-01  5.57410000E-02  4.20827539E-03
3.78090000E-01  6.37524000E-02  4.23467469E-03
3.78850000E-01  6.37342000E-02  4.25902737E-03
3.79610000E-01  6.78500000E-02  4.29836434E-03
3.80370000E-01  6.93408000E-02  4.33848069E-03
3.81130000E-01  7.03168000E-02  4.34563405E-03
3.81890000E-01  5.77752000E-02  4.36061781E-03
3.82650000E-01  6.21352000E-02  4.39240567E-03
3.83410000E-01  6.07572000E-02  4.42788784E-03
3.84170000E-01  5.39102000E-02  4.43705538E-03
3.84930000E-01  6.56768000E-02  4.47756074E-03
3.85690000E-01  5.75672000E-02  4.50595453E-03
3.86450000E-01  6.18448000E-02  4.54438777E-03
3.87210000E-01  5.90928000E-02  4.56576363E-03
3.87970000E-01  6.67346000E-02  4.73547432E-03
3.88730000E-01  6.15168000E-02  4.63628082E-03
3.89490000E-01  6.49596000E-02  4.66107755E-03
3.90250000E-01  6.51008000E-02  4.69692760E-03
3.91010000E-01  6.63368000E-02  4.70978024E-03
3.91770000E-01  6.47630000E-02  4.76062533E-03
3.92520000E-01  6.17040000E-02  4.81113328E-03
3.93280000E-01  5.68502000E-02  4.80186609E-03
3.94040000E-01  6.45302000E-02  4.85267302E-03
3.94800000E-01  5.73592000E-02  4.87825552E-03
3.95560000E-01  6.57006000E-02  4.92673651E-03
3.96320000E-01  5.34968000E-02  4.94872251E-03
3.97080000E-01  6.38244000E-02  5.00510015E-03
3.97840000E-01  6.48640000E-02  5.03892911E-03
3.98600000E-01  6.67750000E-02  5.03047802E-03
3.99360000E-01  6.76434000E-02  5.09285661E-03
4.00120000E-01  6.37670000E-02  5.09805978E-03
4.00880000E-01  6.46866000E-02  5.15856950E-03
4.01640000E-01  6.12922000E-02  5.20518206E-03
4.02400000E-01  6.20272000E-02  5.23886270E-03
4.03160000E-01  6.67024000E-02  5.28593956E-03
4.03920000E-01  6.81560000E-02  2.85074016E+00
4.04680000E-01  7.15736000E-02  5.29839014E-03
4.05440000E-01  5.32512000E-02  5.29440828E-03
4.06200000E-01  5.85202000E-02  5.34854293E-03
4.06960000E-01  4.81058000E-02  5.37020755E-03
4.07720000E-01  5.70846000E-02  5.44478905E-03
4.08480000E-01  5.25838000E-02  5.39138803E-03
4.09240000E-01  5.49966000E-02  5.44677291E-03
4.09990000E-01  4.70758000E-02  5.47127887E-03
4.10750000E-01  5.50686000E-02  5.48447854E-03
4.11510000E-01  6.21398000E-02  5.51878765E-03
4.12270000E-01  5.16848000E-02  5.50441787E-03
4.13030000E-01  5.39538000E-02  5.53335788E-03
4.13790000E-01  5.04774000E-02  5.50982235E-03
4.14550000E-01  6.21010000E-02  5.54465924E-03
4.15310000E-01  5.12530000E-02  5.57595944E-03
4.16070000E-01  5.71132000E-02  5.60265492E-03
4.16830000E-01  5.66512000E-02  5.63275012E-03
4.17590000E-01  5.88682000E-02  5.64597332E-03
4.18350000E-01  5.88850000E-02  5.71658354E-03
4.19110000E-01  6.62062000E-02  5.69727995E-03
4.19870000E-01  5.64190000E-02  5.71906366E-03
4.20630000E-01  6.20354000E-02  5.78359120E-03
4.21390000E-01  6.40304000E-02  5.79799043E-03
4.22150000E-01  6.04230000E-02  5.83757058E-03
4.22910000E-01  5.97132000E-02  5.89251777E-03
4.23670000E-01  5.40690000E-02  5.95130884E-03
4.24430000E-01  5.08896000E-02  5.99316351E-03
4.25190000E-01  5.37038000E-02  6.03185089E-03
4.25940000E-01  5.86300000E-02  6.09736509E-03
4.26700000E-01  6.86020000E-02  6.14866645E-03
4.27460000E-01  6.37372000E-02  6.24971332E-03
4.28220000E-01  5.34112000E-02  6.29215291E-03
4.28980000E-01  6.37808000E-02  6.33717962E-03
4.29740000E-01  5.08100000E-02  6.41838581E-03
4.30500000E-01  5.25482000E-02  6.41556293E-03
4.31260000E-01  5.25378000E-02  6.59061589E-03
4.32020000E-01  7.18526000E-02  6.64004592E-03
4.32780000E-01  5.68354000E-02  6.70379003E-03
4.33540000E-01  6.18964000E-02  6.76344146E-03
4.34300000E-01  4.97266000E-02  6.81518543E-03
4.35060000E-01  5.45500000E-02  6.91380018E-03


### HEADER:
#
#{
#    "analysis": {},
#    "counters": {
#        "comment": ""
#    },
#    "filename": "Spermidine 6b.dat",
#    "history": {
#        "subtraction": {
#            "initial_file": [
#                "A_G11_P_Rt11_6_snap_00001",
#                {
#                    "averaged_files": [
#                        [
#                            "G11_P_Rt11_6_snap_00001.dat"
#                        ],
#                        [
#                            "G11_P_Rt11_6_snap_00002.dat"
#                        ],
#                        [
#                            "G11_P_Rt11_6_snap_00003.dat"
#                        ],
#                        [
#                            "G11_P_Rt11_6_snap_00004.dat"
#                        ],
#                        [
#                            "G11_P_Rt11_6_snap_00005.dat"
#                        ],
#                        [
#                            "G11_P_Rt11_6_snap_00006.dat"
#                        ],
#                        [
#                            "G11_P_Rt11_6_snap_00007.dat"
#                        ],
#                        [
#                            "G11_P_Rt11_6_snap_00008.dat"
#                        ],
#                        [
#                            "G11_P_Rt11_6_snap_00009.dat"
#                        ],
#                        [
#                            "G11_P_Rt11_6_snap_00010.dat"
#                        ],
#                        [
#                            "G11_P_Rt11_6_snap_00011.dat"
#                        ],
#                        [
#                            "G11_P_Rt11_6_snap_00012.dat"
#                        ],
#                        [
#                            "G11_P_Rt11_6_snap_00013.dat"
#                        ],
#                        [
#                            "G11_P_Rt11_6_snap_00014.dat"
#                        ],
#                        [
#                            "G11_P_Rt11_6_snap_00015.dat"
#                        ],
#                        [
#                            "G11_P_Rt11_6_snap_00016.dat"
#                        ],
#                        [
#                            "G11_P_Rt11_6_snap_00017.dat"
#                        ],
#                        [
#                            "G11_P_Rt11_6_snap_00018.dat"
#                        ],
#                        [
#                            "G11_P_Rt11_6_snap_00019.dat"
#                        ],
#                        [
#                            "G11_P_Rt11_6_snap_00020.dat"
#                        ],
#                        [
#                            "G11_P_Rt11_6_snap_00021.dat"
#                        ],
#                        [
#                            "G11_P_Rt11_6_snap_00022.dat"
#                        ],
#                        [
#                            "G11_P_Rt11_6_snap_00023.dat"
#                        ],
#                        [
#                            "G11_P_Rt11_6_snap_00024.dat"
#                        ],
#                        [
#                            "G11_P_Rt11_6_snap_00025.dat"
#                        ],
#                        [
#                            "G11_P_Rt11_6_snap_00026.dat"
#                        ],
#                        [
#                            "G11_P_Rt11_6_snap_00027.dat"
#                        ],
#                        [
#                            "G11_P_Rt11_6_snap_00028.dat"
#                        ],
#                        [
#                            "G11_P_Rt11_6_snap_00029.dat"
#                        ],
#                        [
#                            "G11_P_Rt11_6_snap_00030.dat"
#                        ],
#                        [
#                            "G11_P_Rt11_6_snap_00031.dat"
#                        ],
#                        [
#                            "G11_P_Rt11_6_snap_00032.dat"
#                        ],
#                        [
#                            "G11_P_Rt11_6_snap_00033.dat"
#                        ],
#                        [
#                            "G11_P_Rt11_6_snap_00034.dat"
#                        ],
#                        [
#                            "G11_P_Rt11_6_snap_00035.dat"
#                        ],
#                        [
#                            "G11_P_Rt11_6_snap_00036.dat"
#                        ],
#                        [
#                            "G11_P_Rt11_6_snap_00037.dat"
#                        ],
#                        [
#                            "G11_P_Rt11_6_snap_00038.dat"
#                        ],
#                        [
#                            "G11_P_Rt11_6_snap_00039.dat"
#                        ],
#                        [
#                            "G11_P_Rt11_6_snap_00040.dat"
#                        ],
#                        [
#                            "G11_P_Rt11_6_snap_00041.dat"
#                        ],
#                        [
#                            "G11_P_Rt11_6_snap_00042.dat"
#                        ],
#                        [
#                            "G11_P_Rt11_6_snap_00043.dat"
#                        ],
#                        [
#                            "G11_P_Rt11_6_snap_00044.dat"
#                        ],
#                        [
#                            "G11_P_Rt11_6_snap_00045.dat"
#                        ],
#                        [
#                            "G11_P_Rt11_6_snap_00046.dat"
#                        ],
#                        [
#                            "G11_P_Rt11_6_snap_00047.dat"
#                        ],
#                        [
#                            "G11_P_Rt11_6_snap_00048.dat"
#                        ],
#                        [
#                            "G11_P_Rt11_6_snap_00049.dat"
#                        ],
#                        [
#                            "G11_P_Rt11_6_snap_00050.dat"
#                        ]
#                    ]
#                }
#            ],
#            "subtracted_file": [
#                "A_H1_Spermidine_snap_00001",
#                {
#                    "averaged_files": [
#                        [
#                            "H1_Spermidine_snap_00001.dat"
#                        ],
#                        [
#                            "H1_Spermidine_snap_00002.dat"
#                        ],
#                        [
#                            "H1_Spermidine_snap_00003.dat"
#                        ],
#                        [
#                            "H1_Spermidine_snap_00004.dat"
#                        ],
#                        [
#                            "H1_Spermidine_snap_00005.dat"
#                        ],
#                        [
#                            "H1_Spermidine_snap_00006.dat"
#                        ],
#                        [
#                            "H1_Spermidine_snap_00007.dat"
#                        ],
#                        [
#                            "H1_Spermidine_snap_00008.dat"
#                        ],
#                        [
#                            "H1_Spermidine_snap_00009.dat"
#                        ],
#                        [
#                            "H1_Spermidine_snap_00010.dat"
#                        ],
#                        [
#                            "H1_Spermidine_snap_00011.dat"
#                        ],
#                        [
#                            "H1_Spermidine_snap_00012.dat"
#                        ],
#                        [
#                            "H1_Spermidine_snap_00013.dat"
#                        ],
#                        [
#                            "H1_Spermidine_snap_00014.dat"
#                        ],
#                        [
#                            "H1_Spermidine_snap_00015.dat"
#                        ],
#                        [
#                            "H1_Spermidine_snap_00016.dat"
#                        ],
#                        [
#                            "H1_Spermidine_snap_00017.dat"
#                        ],
#                        [
#                            "H1_Spermidine_snap_00018.dat"
#                        ],
#                        [
#                            "H1_Spermidine_snap_00019.dat"
#                        ],
#                        [
#                            "H1_Spermidine_snap_00020.dat"
#                        ],
#                        [
#                            "H1_Spermidine_snap_00021.dat"
#                        ],
#                        [
#                            "H1_Spermidine_snap_00022.dat"
#                        ],
#                        [
#                            "H1_Spermidine_snap_00023.dat"
#                        ],
#                        [
#                            "H1_Spermidine_snap_00024.dat"
#                        ],
#                        [
#                            "H1_Spermidine_snap_00025.dat"
#                        ],
#                        [
#                            "H1_Spermidine_snap_00026.dat"
#                        ],
#                        [
#                            "H1_Spermidine_snap_00027.dat"
#                        ],
#                        [
#                            "H1_Spermidine_snap_00028.dat"
#                        ],
#                        [
#                            "H1_Spermidine_snap_00029.dat"
#                        ],
#                        [
#                            "H1_Spermidine_snap_00030.dat"
#                        ],
#                        [
#                            "H1_Spermidine_snap_00031.dat"
#                        ],
#                        [
#                            "H1_Spermidine_snap_00032.dat"
#                        ],
#                        [
#                            "H1_Spermidine_snap_00033.dat"
#                        ],
#                        [
#                            "H1_Spermidine_snap_00034.dat"
#                        ],
#                        [
#                            "H1_Spermidine_snap_00035.dat"
#                        ],
#                        [
#                            "H1_Spermidine_snap_00036.dat"
#                        ],
#                        [
#                            "H1_Spermidine_snap_00037.dat"
#                        ],
#                        [
#                            "H1_Spermidine_snap_00038.dat"
#                        ],
#                        [
#                            "H1_Spermidine_snap_00039.dat"
#                        ],
#                        [
#                            "H1_Spermidine_snap_00040.dat"
#                        ],
#                        [
#                            "H1_Spermidine_snap_00041.dat"
#                        ],
#                        [
#                            "H1_Spermidine_snap_00042.dat"
#                        ],
#                        [
#                            "H1_Spermidine_snap_00043.dat"
#                        ],
#                        [
#                            "H1_Spermidine_snap_00044.dat"
#                        ],
#                        [
#                            "H1_Spermidine_snap_00045.dat"
#                        ],
#                        [
#                            "H1_Spermidine_snap_00046.dat"
#                        ],
#                        [
#                            "H1_Spermidine_snap_00047.dat"
#                        ],
#                        [
#                            "H1_Spermidine_snap_00048.dat"
#                        ],
#                        [
#                            "H1_Spermidine_snap_00049.dat"
#                        ],
#                        [
#                            "H1_Spermidine_snap_00050.dat"
#                        ]
#                    ]
#                }
#            ]
#        }
#    }
#}
```
