## Supplementary material for "LEA_4 motifs function alone and in conjunction with synergistic cosolutes to protect a labile enzyme during desiccation": File S1: Spermidine 6b.out

```
####      G N O M             Version 5.0 (r14832)      ####

                                               Mon Jan  9 09:52:11 2023


           ####      Configuration                                 ####


    System Type:                   arbitrary monodisperse (job = 0)

    Minimum characteristic size:         0.0000

    Maximum characteristic size:        20.0000

    rad56:                               0.0000

    Force 0.0 at r = rmin:                  yes

    Force 0.0 at r = rmax:                  yes

    Initial alpha:                       0.0000

    Initial random seed:     286364080900359232

    Points in real space:                   189


    Input  1:                      Spermidine 6b.dat

    First data point used:                    1

    Last data point used:                   559

    Scaling coefficient:             0.1000E+01

    Experimental setup:            point collimation


           ####      Results                                       ####


    Parameter    DISCRP  OSCILL  STABIL  SYSDEV  POSITV  VALCEN  SMOOTH

    Weight        1.000   3.000   3.000   3.000   1.000   1.000   1.000

    Sigma         0.300   0.600   0.120   0.120   0.120   0.120   0.600

    Ideal         0.700   1.100   0.000   1.000   1.000   0.950   0.000

    Current       0.605   1.753   0.044   0.935   1.000   0.675   3.003

               --------------------------------------------------------

    Estimate      0.905   0.306   0.876   0.749   1.000   0.005   0.000


    Angular range:                       0.0110 to       0.4351

    Reciprocal space Rg:             0.6388E+01

    Reciprocal space I(0):           0.1829E+00


    Real space range:                    0.0000 to      20.0000

    Real space Rg:                   0.6389E+01 +-   0.4372E-01

    Real space I(0):                 0.1829E+00 +-   0.7944E-03


    Highest ALPHA (theor):           0.2578E+02

    Current ALPHA:                   0.1032E+01


    Total Estimate:                      0.5925 (a REASONABLE solution)


           ####      Experimental Data and Fit                     ####


      S          J EXP       ERROR       J REG       I REG


   0.000000E+00                                                0.182884E+00

   0.734667E-03                                                0.182882E+00

   0.146933E-02                                                0.182878E+00

   0.220400E-02                                                0.182871E+00

   0.293867E-02                                                0.182862E+00

   0.367333E-02                                                0.182850E+00

   0.440800E-02                                                0.182835E+00

   0.514267E-02                                                0.182818E+00

   0.587733E-02                                                0.182798E+00

   0.661200E-02                                                0.182775E+00

   0.734667E-02                                                0.182749E+00

   0.808133E-02                                                0.182721E+00

   0.881600E-02                                                0.182690E+00

   0.955067E-02                                                0.182657E+00

   0.102853E-01                                                0.182621E+00

   0.110200E-01  -0.875680E-01   0.218711E+00   0.182582E+00   0.182582E+00

   0.117800E-01   0.156943E+00   0.154492E+00   0.182539E+00   0.182539E+00

   0.125400E-01   0.211917E+00   0.883803E-01   0.182493E+00   0.182493E+00

   0.133000E-01   0.221184E+00   0.729248E-01   0.182444E+00   0.182444E+00

   0.140600E-01   0.226730E+00   0.562657E-01   0.182393E+00   0.182393E+00

   0.148200E-01   0.212812E+00   0.554091E-01   0.182338E+00   0.182338E+00

   0.155800E-01   0.246229E+00   0.517160E-01   0.182281E+00   0.182281E+00

   0.163400E-01   0.210574E+00   0.450984E-01   0.182221E+00   0.182221E+00

   0.171000E-01   0.160857E+00   0.381617E-01   0.182158E+00   0.182158E+00

   0.178600E-01   0.243498E+00   0.324958E-01   0.182092E+00   0.182092E+00

   0.186200E-01   0.228302E+00   0.291560E-01   0.182024E+00   0.182024E+00

   0.193800E-01   0.210686E+00   0.258034E-01   0.181952E+00   0.181952E+00

   0.201400E-01   0.189664E+00   0.238479E-01   0.181878E+00   0.181878E+00

   0.209000E-01   0.211148E+00   0.220120E-01   0.181801E+00   0.181801E+00

   0.216600E-01   0.205250E+00   0.209643E-01   0.181722E+00   0.181722E+00

   0.224200E-01   0.207565E+00   0.195955E-01   0.181639E+00   0.181639E+00

   0.231800E-01   0.205228E+00   0.190408E-01   0.181554E+00   0.181554E+00

   0.239500E-01   0.191608E+00   0.178802E-01   0.181464E+00   0.181464E+00

   0.247100E-01   0.182645E+00   0.174938E-01   0.181373E+00   0.181373E+00

   0.254700E-01   0.196585E+00   0.166427E-01   0.181279E+00   0.181279E+00

   0.262300E-01   0.191903E+00   0.161269E-01   0.181183E+00   0.181183E+00

   0.269900E-01   0.162053E+00   0.155569E-01   0.181084E+00   0.181084E+00

   0.277500E-01   0.197684E+00   0.148322E-01   0.180982E+00   0.180982E+00

   0.285100E-01   0.167864E+00   0.146667E-01   0.180877E+00   0.180877E+00

   0.292700E-01   0.176691E+00   0.141234E-01   0.180769E+00   0.180769E+00

   0.300300E-01   0.177122E+00   0.138001E-01   0.180659E+00   0.180659E+00

   0.307900E-01   0.180741E+00   0.134364E-01   0.180546E+00   0.180546E+00

   0.315500E-01   0.170726E+00   0.131010E-01   0.180430E+00   0.180430E+00

   0.323100E-01   0.176161E+00   0.127521E-01   0.180312E+00   0.180312E+00

   0.330700E-01   0.184350E+00   0.124110E-01   0.180191E+00   0.180191E+00

   0.338300E-01   0.177325E+00   0.121486E-01   0.180067E+00   0.180067E+00

   0.345900E-01   0.180345E+00   0.118474E-01   0.179941E+00   0.179941E+00

   0.353500E-01   0.178353E+00   0.116278E-01   0.179811E+00   0.179811E+00

   0.361100E-01   0.204388E+00   0.114175E-01   0.179680E+00   0.179680E+00

   0.368700E-01   0.175840E+00   0.112579E-01   0.179545E+00   0.179545E+00

   0.376300E-01   0.162801E+00   0.109943E-01   0.179408E+00   0.179408E+00

   0.383900E-01   0.190108E+00   0.107582E-01   0.179268E+00   0.179268E+00

   0.391500E-01   0.182940E+00   0.107550E-01   0.179126E+00   0.179126E+00

   0.399100E-01   0.188228E+00   0.103618E-01   0.178981E+00   0.178981E+00

   0.406700E-01   0.186361E+00   0.103219E-01   0.178833E+00   0.178833E+00

   0.414300E-01   0.182173E+00   0.100172E-01   0.178683E+00   0.178683E+00

   0.421900E-01   0.157599E+00   0.996346E-02   0.178530E+00   0.178530E+00

   0.429500E-01   0.176256E+00   0.979034E-02   0.178374E+00   0.178374E+00

   0.437100E-01   0.164665E+00   0.964022E-02   0.178216E+00   0.178216E+00

   0.444700E-01   0.171745E+00   0.942818E-02   0.178055E+00   0.178055E+00

   0.452300E-01   0.180215E+00   0.933751E-02   0.177892E+00   0.177892E+00

   0.459900E-01   0.182396E+00   0.907182E-02   0.177727E+00   0.177727E+00

   0.467500E-01   0.182033E+00   0.900362E-02   0.177558E+00   0.177558E+00

   0.475100E-01   0.189691E+00   0.893935E-02   0.177388E+00   0.177388E+00

   0.482700E-01   0.155077E+00   0.883901E-02   0.177214E+00   0.177214E+00

   0.490300E-01   0.171597E+00   0.876903E-02   0.177038E+00   0.177038E+00

   0.497900E-01   0.165655E+00   0.872542E-02   0.176860E+00   0.176860E+00

   0.505500E-01   0.159437E+00   0.857214E-02   0.176679E+00   0.176679E+00

   0.513100E-01   0.185300E+00   0.850070E-02   0.176496E+00   0.176496E+00

   0.520700E-01   0.166095E+00   0.844077E-02   0.176310E+00   0.176310E+00

   0.528300E-01   0.171085E+00   0.839395E-02   0.176122E+00   0.176122E+00

   0.535900E-01   0.174858E+00   0.820686E-02   0.175932E+00   0.175932E+00

   0.543500E-01   0.168187E+00   0.819781E-02   0.175739E+00   0.175739E+00

   0.551100E-01   0.170608E+00   0.810987E-02   0.175543E+00   0.175543E+00

   0.558700E-01   0.176761E+00   0.800230E-02   0.175346E+00   0.175346E+00

   0.566300E-01   0.180880E+00   0.795164E-02   0.175145E+00   0.175145E+00

   0.573900E-01   0.180930E+00   0.786659E-02   0.174943E+00   0.174943E+00

   0.581500E-01   0.179832E+00   0.778468E-02   0.174738E+00   0.174738E+00

   0.589100E-01   0.173440E+00   0.767521E-02   0.174531E+00   0.174531E+00

   0.596700E-01   0.169799E+00   0.769266E-02   0.174321E+00   0.174321E+00

   0.604300E-01   0.172691E+00   0.756527E-02   0.174109E+00   0.174109E+00

   0.611900E-01   0.165324E+00   0.757411E-02   0.173895E+00   0.173895E+00

   0.619500E-01   0.170370E+00   0.743560E-02   0.173679E+00   0.173679E+00

   0.627100E-01   0.162130E+00   0.746920E-02   0.173460E+00   0.173460E+00

   0.634700E-01   0.171162E+00   0.732967E-02   0.173239E+00   0.173239E+00

   0.642300E-01   0.176475E+00   0.730475E-02   0.173016E+00   0.173016E+00

   0.649900E-01   0.159589E+00   0.727756E-02   0.172790E+00   0.172790E+00

   0.657500E-01   0.176022E+00   0.718982E-02   0.172563E+00   0.172563E+00

   0.665100E-01   0.159901E+00   0.718318E-02   0.172333E+00   0.172333E+00

   0.672700E-01   0.166964E+00   0.705323E-02   0.172101E+00   0.172101E+00

   0.680300E-01   0.169393E+00   0.706734E-02   0.171866E+00   0.171866E+00

   0.687900E-01   0.171191E+00   0.702176E-02   0.171630E+00   0.171630E+00

   0.695500E-01   0.169600E+00   0.696986E-02   0.171391E+00   0.171391E+00

   0.703100E-01   0.168913E+00   0.690358E-02   0.171151E+00   0.171151E+00

   0.710700E-01   0.179726E+00   0.684351E-02   0.170908E+00   0.170908E+00

   0.718300E-01   0.167704E+00   0.677501E-02   0.170663E+00   0.170663E+00

   0.725900E-01   0.170930E+00   0.673659E-02   0.170416E+00   0.170416E+00

   0.733500E-01   0.165628E+00   0.671933E-02   0.170167E+00   0.170167E+00

   0.741200E-01   0.168970E+00   0.667057E-02   0.169913E+00   0.169913E+00

   0.748800E-01   0.174220E+00   0.665802E-02   0.169659E+00   0.169659E+00

   0.756400E-01   0.164908E+00   0.656880E-02   0.169404E+00   0.169404E+00

   0.764000E-01   0.167403E+00   0.655019E-02   0.169147E+00   0.169147E+00

   0.771600E-01   0.169043E+00   0.651378E-02   0.168888E+00   0.168888E+00

   0.779200E-01   0.174017E+00   0.645218E-02   0.168627E+00   0.168627E+00

   0.786800E-01   0.171236E+00   0.644651E-02   0.168364E+00   0.168364E+00

   0.794400E-01   0.165858E+00   0.636367E-02   0.168099E+00   0.168099E+00

   0.802000E-01   0.169029E+00   0.639483E-02   0.167832E+00   0.167832E+00

   0.809600E-01   0.164744E+00   0.629282E-02   0.167563E+00   0.167563E+00

   0.817200E-01   0.167537E+00   0.629003E-02   0.167292E+00   0.167292E+00

   0.824800E-01   0.163000E+00   0.625672E-02   0.167019E+00   0.167019E+00

   0.832400E-01   0.157810E+00   0.619791E-02   0.166745E+00   0.166745E+00

   0.840000E-01   0.168857E+00   0.616461E-02   0.166469E+00   0.166469E+00

   0.847600E-01   0.158605E+00   0.610716E-02   0.166190E+00   0.166190E+00

   0.855200E-01   0.165714E+00   0.615381E-02   0.165910E+00   0.165910E+00

   0.862800E-01   0.161844E+00   0.621533E-02   0.165629E+00   0.165629E+00

   0.870400E-01   0.158380E+00   0.634602E-02   0.165345E+00   0.165345E+00

   0.878000E-01   0.160850E+00   0.642613E-02   0.165060E+00   0.165060E+00

   0.885600E-01   0.158317E+00   0.655094E-02   0.164773E+00   0.164773E+00

   0.893200E-01   0.165501E+00   0.653138E-02   0.164484E+00   0.164484E+00

   0.900800E-01   0.162270E+00   0.662319E-02   0.164194E+00   0.164194E+00

   0.908400E-01   0.169844E+00   0.661823E-02   0.163902E+00   0.163902E+00

   0.916000E-01   0.176685E+00   0.667828E-02   0.163608E+00   0.163608E+00

   0.923600E-01   0.164258E+00   0.669060E-02   0.163312E+00   0.163312E+00

   0.931200E-01   0.159376E+00   0.672185E-02   0.163015E+00   0.163015E+00

   0.938800E-01   0.161573E+00   0.674995E-02   0.162717E+00   0.162717E+00

   0.946400E-01   0.168796E+00   0.679335E-02   0.162416E+00   0.162416E+00

   0.954000E-01   0.161715E+00   0.681151E-02   0.162115E+00   0.162115E+00

   0.961600E-01   0.168692E+00   0.681330E-02   0.161811E+00   0.161811E+00

   0.969200E-01   0.159496E+00   0.674806E-02   0.161506E+00   0.161506E+00

   0.976800E-01   0.172583E+00   0.681675E-02   0.161200E+00   0.161200E+00

   0.984400E-01   0.155749E+00   0.668106E-02   0.160892E+00   0.160892E+00

   0.992000E-01   0.163328E+00   0.664368E-02   0.160582E+00   0.160582E+00

   0.999600E-01   0.159872E+00   0.653000E-02   0.160272E+00   0.160272E+00

   0.100720E+00   0.170367E+00   0.639610E-02   0.159959E+00   0.159959E+00

   0.101480E+00   0.160316E+00   0.622865E-02   0.159645E+00   0.159645E+00

   0.102240E+00   0.161322E+00   0.620447E-02   0.159330E+00   0.159330E+00

   0.103000E+00   0.154970E+00   0.611448E-02   0.159014E+00   0.159014E+00

   0.103760E+00   0.150917E+00   0.605834E-02   0.158696E+00   0.158696E+00

   0.104520E+00   0.168293E+00   0.602220E-02   0.158376E+00   0.158376E+00

   0.105280E+00   0.157281E+00   0.592833E-02   0.158056E+00   0.158056E+00

   0.106040E+00   0.159933E+00   0.594000E-02   0.157734E+00   0.157734E+00

   0.106800E+00   0.165325E+00   0.585932E-02   0.157410E+00   0.157410E+00

   0.107560E+00   0.160524E+00   0.586038E-02   0.157086E+00   0.157086E+00

   0.108320E+00   0.158039E+00   0.579522E-02   0.156760E+00   0.156760E+00

   0.109080E+00   0.157250E+00   0.581806E-02   0.156433E+00   0.156433E+00

   0.109840E+00   0.160114E+00   0.581010E-02   0.156105E+00   0.156105E+00

   0.110600E+00   0.155817E+00   0.584390E-02   0.155775E+00   0.155775E+00

   0.111360E+00   0.153459E+00   0.579626E-02   0.155444E+00   0.155444E+00

   0.112120E+00   0.161158E+00   0.580123E-02   0.155112E+00   0.155112E+00

   0.112880E+00   0.156531E+00   0.578129E-02   0.154779E+00   0.154779E+00

   0.113640E+00   0.144126E+00   0.569895E-02   0.154445E+00   0.154445E+00

   0.114400E+00   0.154059E+00   0.569402E-02   0.154110E+00   0.154110E+00

   0.115160E+00   0.157094E+00   0.562997E-02   0.153774E+00   0.153774E+00

   0.115920E+00   0.151258E+00   0.561878E-02   0.153436E+00   0.153436E+00

   0.116680E+00   0.153409E+00   0.556873E-02   0.153098E+00   0.153098E+00

   0.117440E+00   0.155006E+00   0.552029E-02   0.152758E+00   0.152758E+00

   0.118200E+00   0.146180E+00   0.550976E-02   0.152418E+00   0.152418E+00

   0.118960E+00   0.160782E+00   0.545473E-02   0.152076E+00   0.152076E+00

   0.119720E+00   0.147152E+00   0.547621E-02   0.151734E+00   0.151734E+00

   0.120480E+00   0.156599E+00   0.543499E-02   0.151390E+00   0.151390E+00

   0.121240E+00   0.140182E+00   0.536905E-02   0.151046E+00   0.151046E+00

   0.122000E+00   0.160573E+00   0.534767E-02   0.150701E+00   0.150701E+00

   0.122760E+00   0.158164E+00   0.531814E-02   0.150354E+00   0.150354E+00

   0.123520E+00   0.150845E+00   0.531055E-02   0.150007E+00   0.150007E+00

   0.124280E+00   0.147352E+00   0.527832E-02   0.149659E+00   0.149659E+00

   0.125040E+00   0.148346E+00   0.524926E-02   0.149311E+00   0.149311E+00

   0.125800E+00   0.153676E+00   0.519990E-02   0.148961E+00   0.148961E+00

   0.126560E+00   0.151511E+00   0.519224E-02   0.148611E+00   0.148611E+00

   0.127320E+00   0.146826E+00   0.518404E-02   0.148259E+00   0.148259E+00

   0.128080E+00   0.145546E+00   0.515824E-02   0.147907E+00   0.147907E+00

   0.128840E+00   0.143057E+00   0.516329E-02   0.147555E+00   0.147555E+00

   0.129600E+00   0.148177E+00   0.509804E-02   0.147201E+00   0.147201E+00

   0.130360E+00   0.142404E+00   0.507087E-02   0.146847E+00   0.146847E+00

   0.131120E+00   0.145121E+00   0.502451E-02   0.146492E+00   0.146492E+00

   0.131880E+00   0.158998E+00   0.501449E-02   0.146137E+00   0.146137E+00

   0.132640E+00   0.148611E+00   0.501577E-02   0.145780E+00   0.145780E+00

   0.133400E+00   0.154946E+00   0.494634E-02   0.145423E+00   0.145423E+00

   0.134160E+00   0.147943E+00   0.492988E-02   0.145066E+00   0.145066E+00

   0.134920E+00   0.152581E+00   0.487564E-02   0.144708E+00   0.144708E+00

   0.135680E+00   0.153042E+00   0.485696E-02   0.144349E+00   0.144349E+00

   0.136440E+00   0.144051E+00   0.488021E-02   0.143990E+00   0.143990E+00

   0.137200E+00   0.152641E+00   0.483986E-02   0.143630E+00   0.143630E+00

   0.137960E+00   0.133237E+00   0.481756E-02   0.143270E+00   0.143270E+00

   0.138730E+00   0.142959E+00   0.480626E-02   0.142905E+00   0.142905E+00

   0.139490E+00   0.141555E+00   0.479464E-02   0.142543E+00   0.142543E+00

   0.140250E+00   0.140244E+00   0.477103E-02   0.142182E+00   0.142182E+00

   0.141010E+00   0.143272E+00   0.476243E-02   0.141820E+00   0.141820E+00

   0.141770E+00   0.147750E+00   0.473196E-02   0.141457E+00   0.141457E+00

   0.142530E+00   0.144520E+00   0.471646E-02   0.141094E+00   0.141094E+00

   0.143290E+00   0.140018E+00   0.467630E-02   0.140731E+00   0.140731E+00

   0.144050E+00   0.138284E+00   0.469855E-02   0.140367E+00   0.140367E+00

   0.144810E+00   0.138154E+00   0.463540E-02   0.140003E+00   0.140003E+00

   0.145570E+00   0.138052E+00   0.467236E-02   0.139638E+00   0.139638E+00

   0.146330E+00   0.136391E+00   0.462764E-02   0.139273E+00   0.139273E+00

   0.147090E+00   0.146779E+00   0.461974E-02   0.138908E+00   0.138908E+00

   0.147850E+00   0.139683E+00   0.458947E-02   0.138543E+00   0.138543E+00

   0.148610E+00   0.129180E+00   0.461362E-02   0.138177E+00   0.138177E+00

   0.149370E+00   0.142446E+00   0.458055E-02   0.137812E+00   0.137812E+00

   0.150130E+00   0.140965E+00   0.455198E-02   0.137445E+00   0.137445E+00

   0.150890E+00   0.138440E+00   0.454593E-02   0.137079E+00   0.137079E+00

   0.151650E+00   0.143004E+00   0.449922E-02   0.136713E+00   0.136713E+00

   0.152410E+00   0.141822E+00   0.453088E-02   0.136346E+00   0.136346E+00

   0.153170E+00   0.139962E+00   0.448640E-02   0.135979E+00   0.135979E+00

   0.153930E+00   0.131679E+00   0.449729E-02   0.135612E+00   0.135612E+00

   0.154690E+00   0.139462E+00   0.445404E-02   0.135245E+00   0.135245E+00

   0.155450E+00   0.136301E+00   0.446813E-02   0.134878E+00   0.134878E+00

   0.156210E+00   0.129278E+00   0.443623E-02   0.134510E+00   0.134510E+00

   0.156970E+00   0.135457E+00   0.443218E-02   0.134143E+00   0.134143E+00

   0.157730E+00   0.130320E+00   0.440998E-02   0.133776E+00   0.133776E+00

   0.158490E+00   0.136378E+00   0.439123E-02   0.133408E+00   0.133408E+00

   0.159250E+00   0.140374E+00   0.438136E-02   0.133041E+00   0.133041E+00

   0.160010E+00   0.133989E+00   0.437181E-02   0.132673E+00   0.132673E+00

   0.160770E+00   0.129545E+00   0.436062E-02   0.132306E+00   0.132306E+00

   0.161530E+00   0.134673E+00   0.433529E-02   0.131938E+00   0.131938E+00

   0.162290E+00   0.126656E+00   0.433131E-02   0.131571E+00   0.131571E+00

   0.163050E+00   0.131590E+00   0.428831E-02   0.131204E+00   0.131204E+00

   0.163810E+00   0.135344E+00   0.428262E-02   0.130836E+00   0.130836E+00

   0.164570E+00   0.136112E+00   0.428804E-02   0.130469E+00   0.130469E+00

   0.165330E+00   0.127844E+00   0.426968E-02   0.130102E+00   0.130102E+00

   0.166090E+00   0.130192E+00   0.426551E-02   0.129735E+00   0.129735E+00

   0.166850E+00   0.123282E+00   0.424103E-02   0.129369E+00   0.129369E+00

   0.167610E+00   0.127917E+00   0.423627E-02   0.129002E+00   0.129002E+00

   0.168370E+00   0.127003E+00   0.422514E-02   0.128636E+00   0.128636E+00

   0.169130E+00   0.128269E+00   0.420731E-02   0.128269E+00   0.128269E+00

   0.169890E+00   0.122593E+00   0.419305E-02   0.127903E+00   0.127903E+00

   0.170650E+00   0.126567E+00   0.416817E-02   0.127538E+00   0.127538E+00

   0.171410E+00   0.126613E+00   0.416330E-02   0.127172E+00   0.127172E+00

   0.172170E+00   0.124854E+00   0.414808E-02   0.126807E+00   0.126807E+00

   0.172930E+00   0.126511E+00   0.415889E-02   0.126442E+00   0.126442E+00

   0.173690E+00   0.118256E+00   0.413613E-02   0.126077E+00   0.126077E+00

   0.174450E+00   0.127335E+00   0.413798E-02   0.125713E+00   0.125713E+00

   0.175210E+00   0.126461E+00   0.419279E-02   0.125349E+00   0.125349E+00

   0.175970E+00   0.125960E+00   0.423451E-02   0.124985E+00   0.124985E+00

   0.176730E+00   0.117011E+00   0.430518E-02   0.124621E+00   0.124621E+00

   0.177490E+00   0.122027E+00   0.431368E-02   0.124258E+00   0.124258E+00

   0.178250E+00   0.119668E+00   0.435256E-02   0.123896E+00   0.123896E+00

   0.179010E+00   0.121860E+00   0.438521E-02   0.123533E+00   0.123533E+00

   0.179770E+00   0.115759E+00   0.441480E-02   0.123172E+00   0.123172E+00

   0.180530E+00   0.120588E+00   0.442025E-02   0.122810E+00   0.122810E+00

   0.181290E+00   0.115318E+00   0.445030E-02   0.122449E+00   0.122449E+00

   0.182050E+00   0.124065E+00   0.446754E-02   0.122089E+00   0.122089E+00

   0.182810E+00   0.120641E+00   0.448356E-02   0.121728E+00   0.121728E+00

   0.183570E+00   0.118297E+00   0.450813E-02   0.121369E+00   0.121369E+00

   0.184330E+00   0.118269E+00   0.451316E-02   0.121010E+00   0.121010E+00

   0.185090E+00   0.123929E+00   0.452999E-02   0.120651E+00   0.120651E+00

   0.185850E+00   0.124825E+00   0.454672E-02   0.120293E+00   0.120293E+00

   0.186610E+00   0.126083E+00   0.453466E-02   0.119935E+00   0.119935E+00

   0.187370E+00   0.120549E+00   0.456882E-02   0.119578E+00   0.119578E+00

   0.188130E+00   0.123031E+00   0.455005E-02   0.119222E+00   0.119222E+00

   0.188890E+00   0.115324E+00   0.456933E-02   0.118866E+00   0.118866E+00

   0.189650E+00   0.113669E+00   0.456483E-02   0.118511E+00   0.118511E+00

   0.190410E+00   0.113399E+00   0.458376E-02   0.118156E+00   0.118156E+00

   0.191170E+00   0.119355E+00   0.459082E-02   0.117802E+00   0.117802E+00

   0.191930E+00   0.121146E+00   0.461637E-02   0.117449E+00   0.117449E+00

   0.192690E+00   0.122298E+00   0.462245E-02   0.117096E+00   0.117096E+00

   0.193450E+00   0.112784E+00   0.461151E-02   0.116744E+00   0.116744E+00

   0.194210E+00   0.121855E+00   0.464614E-02   0.116392E+00   0.116392E+00

   0.194970E+00   0.115949E+00   0.462087E-02   0.116041E+00   0.116041E+00

   0.195730E+00   0.112881E+00   0.466028E-02   0.115691E+00   0.115691E+00

   0.196490E+00   0.120638E+00   0.464889E-02   0.115342E+00   0.115342E+00

   0.197250E+00   0.117816E+00   0.467277E-02   0.114993E+00   0.114993E+00

   0.198010E+00   0.118993E+00   0.466343E-02   0.114645E+00   0.114645E+00

   0.198770E+00   0.109547E+00   0.469034E-02   0.114298E+00   0.114298E+00

   0.199530E+00   0.123538E+00   0.468377E-02   0.113951E+00   0.113951E+00

   0.200290E+00   0.117324E+00   0.467847E-02   0.113605E+00   0.113605E+00

   0.201050E+00   0.107195E+00   0.469014E-02   0.113260E+00   0.113260E+00

   0.201810E+00   0.115840E+00   0.464484E-02   0.112916E+00   0.112916E+00

   0.202570E+00   0.109960E+00   0.465829E-02   0.112573E+00   0.112573E+00

   0.203330E+00   0.109573E+00   0.466472E-02   0.112230E+00   0.112230E+00

   0.204090E+00   0.110744E+00   0.468182E-02   0.111888E+00   0.111888E+00

   0.204850E+00   0.111269E+00   0.467173E-02   0.111547E+00   0.111547E+00

   0.205610E+00   0.111205E+00   0.468706E-02   0.111207E+00   0.111207E+00

   0.206370E+00   0.118195E+00   0.467660E-02   0.110868E+00   0.110868E+00

   0.207130E+00   0.113714E+00   0.468850E-02   0.110529E+00   0.110529E+00

   0.207890E+00   0.106367E+00   0.469085E-02   0.110191E+00   0.110191E+00

   0.208650E+00   0.109485E+00   0.468694E-02   0.109855E+00   0.109855E+00

   0.209410E+00   0.111749E+00   0.468297E-02   0.109519E+00   0.109519E+00

   0.210170E+00   0.113338E+00   0.469121E-02   0.109184E+00   0.109184E+00

   0.210930E+00   0.107047E+00   0.472491E-02   0.108850E+00   0.108850E+00

   0.211690E+00   0.114811E+00   0.472062E-02   0.108517E+00   0.108517E+00

   0.212450E+00   0.112306E+00   0.470406E-02   0.108184E+00   0.108184E+00

   0.213210E+00   0.104783E+00   0.470459E-02   0.107853E+00   0.107853E+00

   0.213970E+00   0.107991E+00   0.468223E-02   0.107522E+00   0.107522E+00

   0.214730E+00   0.108306E+00   0.467965E-02   0.107193E+00   0.107193E+00

   0.215490E+00   0.107859E+00   0.467200E-02   0.106864E+00   0.106864E+00

   0.216250E+00   0.106553E+00   0.466406E-02   0.106537E+00   0.106537E+00

   0.217010E+00   0.101485E+00   0.466293E-02   0.106210E+00   0.106210E+00

   0.217770E+00   0.113565E+00   0.464393E-02   0.105885E+00   0.105885E+00

   0.218530E+00   0.104256E+00   0.466059E-02   0.105560E+00   0.105560E+00

   0.219290E+00   0.103872E+00   0.461250E-02   0.105236E+00   0.105236E+00

   0.220050E+00   0.107881E+00   0.462127E-02   0.104914E+00   0.104914E+00

   0.220810E+00   0.100970E+00   0.460672E-02   0.104592E+00   0.104592E+00

   0.221570E+00   0.101255E+00   0.460296E-02   0.104272E+00   0.104272E+00

   0.222330E+00   0.109591E+00   0.457164E-02   0.103952E+00   0.103952E+00

   0.223090E+00   0.110441E+00   0.456965E-02   0.103633E+00   0.103633E+00

   0.223850E+00   0.102551E+00   0.454554E-02   0.103316E+00   0.103316E+00

   0.224610E+00   0.105021E+00   0.453204E-02   0.102999E+00   0.102999E+00

   0.225370E+00   0.998954E-01   0.454043E-02   0.102684E+00   0.102684E+00

   0.226130E+00   0.983628E-01   0.447967E-02   0.102370E+00   0.102370E+00

   0.226890E+00   0.961498E-01   0.450252E-02   0.102056E+00   0.102056E+00

   0.227650E+00   0.988228E-01   0.445821E-02   0.101744E+00   0.101744E+00

   0.228410E+00   0.995792E-01   0.443869E-02   0.101433E+00   0.101433E+00

   0.229170E+00   0.978906E-01   0.442013E-02   0.101123E+00   0.101123E+00

   0.229930E+00   0.969814E-01   0.442396E-02   0.100814E+00   0.100814E+00

   0.230690E+00   0.103530E+00   0.440301E-02   0.100506E+00   0.100506E+00

   0.231450E+00   0.921106E-01   0.439011E-02   0.100199E+00   0.100199E+00

   0.232210E+00   0.927038E-01   0.438142E-02   0.998933E-01   0.998933E-01

   0.232970E+00   0.105353E+00   0.437413E-02   0.995887E-01   0.995887E-01

   0.233730E+00   0.105147E+00   0.436641E-02   0.992852E-01   0.992852E-01

   0.234490E+00   0.922352E-01   0.433359E-02   0.989828E-01   0.989828E-01

   0.235250E+00   0.972256E-01   0.431778E-02   0.986816E-01   0.986816E-01

   0.236010E+00   0.934126E-01   0.429212E-02   0.983815E-01   0.983815E-01

   0.236770E+00   0.954908E-01   0.429622E-02   0.980825E-01   0.980825E-01

   0.237530E+00   0.994712E-01   0.428953E-02   0.977846E-01   0.977846E-01

   0.238290E+00   0.949338E-01   0.424583E-02   0.974879E-01   0.974879E-01

   0.239050E+00   0.961142E-01   0.425016E-02   0.971924E-01   0.971924E-01

   0.239810E+00   0.947066E-01   0.423069E-02   0.968980E-01   0.968980E-01

   0.240570E+00   0.100454E+00   0.422274E-02   0.966047E-01   0.966047E-01

   0.241330E+00   0.947506E-01   0.421011E-02   0.963126E-01   0.963126E-01

   0.242090E+00   0.892388E-01   0.418725E-02   0.960217E-01   0.960217E-01

   0.242850E+00   0.943978E-01   0.418832E-02   0.957320E-01   0.957320E-01

   0.243610E+00   0.101981E+00   0.416105E-02   0.954434E-01   0.954434E-01

   0.244370E+00   0.102078E+00   0.417223E-02   0.951559E-01   0.951559E-01

   0.245130E+00   0.914948E-01   0.414489E-02   0.948697E-01   0.948697E-01

   0.245890E+00   0.980706E-01   0.413593E-02   0.945846E-01   0.945846E-01

   0.246650E+00   0.846412E-01   0.411611E-02   0.943008E-01   0.943008E-01

   0.247410E+00   0.985398E-01   0.411817E-02   0.940181E-01   0.940181E-01

   0.248170E+00   0.965552E-01   0.409082E-02   0.937365E-01   0.937365E-01

   0.248930E+00   0.934072E-01   0.408639E-02   0.934562E-01   0.934562E-01

   0.249690E+00   0.918412E-01   0.408259E-02   0.931771E-01   0.931771E-01

   0.250450E+00   0.933942E-01   0.405593E-02   0.928991E-01   0.928991E-01

   0.251210E+00   0.935656E-01   0.405299E-02   0.926224E-01   0.926224E-01

   0.251970E+00   0.863416E-01   0.403482E-02   0.923468E-01   0.923468E-01

   0.252730E+00   0.872780E-01   0.403487E-02   0.920725E-01   0.920725E-01

   0.253490E+00   0.898890E-01   0.399079E-02   0.917993E-01   0.917993E-01

   0.254250E+00   0.901056E-01   0.399273E-02   0.915274E-01   0.915274E-01

   0.255010E+00   0.895080E-01   0.397965E-02   0.912567E-01   0.912567E-01

   0.255770E+00   0.918428E-01   0.397440E-02   0.909871E-01   0.909871E-01

   0.256530E+00   0.911876E-01   0.395538E-02   0.907188E-01   0.907188E-01

   0.257290E+00   0.957304E-01   0.396035E-02   0.904517E-01   0.904517E-01

   0.258050E+00   0.945836E-01   0.394829E-02   0.901857E-01   0.901857E-01

   0.258810E+00   0.863022E-01   0.393089E-02   0.899210E-01   0.899210E-01

   0.259570E+00   0.886028E-01   0.391695E-02   0.896575E-01   0.896575E-01

   0.260330E+00   0.882916E-01   0.390151E-02   0.893952E-01   0.893952E-01

   0.261090E+00   0.917858E-01   0.390396E-02   0.891342E-01   0.891342E-01

   0.261850E+00   0.849396E-01   0.389008E-02   0.888743E-01   0.888743E-01

   0.262610E+00   0.826468E-01   0.388197E-02   0.886156E-01   0.886156E-01

   0.263370E+00   0.829868E-01   0.386555E-02   0.883582E-01   0.883582E-01

   0.264130E+00   0.805346E-01   0.386439E-02   0.881019E-01   0.881019E-01

   0.264890E+00   0.896214E-01   0.384121E-02   0.878469E-01   0.878469E-01

   0.265650E+00   0.845106E-01   0.383766E-02   0.875931E-01   0.875931E-01

   0.266410E+00   0.852508E-01   0.381144E-02   0.873405E-01   0.873405E-01

   0.267170E+00   0.881246E-01   0.380517E-02   0.870891E-01   0.870891E-01

   0.267930E+00   0.838598E-01   0.380245E-02   0.868389E-01   0.868389E-01

   0.268690E+00   0.883096E-01   0.380596E-02   0.865899E-01   0.865899E-01

   0.269450E+00   0.862694E-01   0.378767E-02   0.863421E-01   0.863421E-01

   0.270210E+00   0.871348E-01   0.378229E-02   0.860956E-01   0.860956E-01

   0.270970E+00   0.825162E-01   0.377931E-02   0.858502E-01   0.858502E-01

   0.271720E+00   0.838262E-01   0.375690E-02   0.856092E-01   0.856092E-01

   0.272480E+00   0.796508E-01   0.376507E-02   0.853663E-01   0.853663E-01

   0.273240E+00   0.859518E-01   0.374487E-02   0.851245E-01   0.851245E-01

   0.274000E+00   0.904942E-01   0.375113E-02   0.848839E-01   0.848839E-01

   0.274760E+00   0.872250E-01   0.373066E-02   0.846445E-01   0.846445E-01

   0.275520E+00   0.802470E-01   0.373336E-02   0.844063E-01   0.844063E-01

   0.276280E+00   0.803294E-01   0.372310E-02   0.841693E-01   0.841693E-01

   0.277040E+00   0.814388E-01   0.371514E-02   0.839335E-01   0.839335E-01

   0.277800E+00   0.867112E-01   0.370685E-02   0.836989E-01   0.836989E-01

   0.278560E+00   0.838746E-01   0.369844E-02   0.834655E-01   0.834655E-01

   0.279320E+00   0.879506E-01   0.368329E-02   0.832332E-01   0.832332E-01

   0.280080E+00   0.821314E-01   0.366729E-02   0.830021E-01   0.830021E-01

   0.280840E+00   0.860440E-01   0.368117E-02   0.827723E-01   0.827723E-01

   0.281600E+00   0.879014E-01   0.365234E-02   0.825435E-01   0.825435E-01

   0.282360E+00   0.802950E-01   0.366186E-02   0.823160E-01   0.823160E-01

   0.283120E+00   0.893248E-01   0.363883E-02   0.820896E-01   0.820896E-01

   0.283880E+00   0.837564E-01   0.364342E-02   0.818644E-01   0.818644E-01

   0.284640E+00   0.795472E-01   0.364167E-02   0.816404E-01   0.816404E-01

   0.285400E+00   0.800126E-01   0.363493E-02   0.814175E-01   0.814175E-01

   0.286160E+00   0.806036E-01   0.363567E-02   0.811958E-01   0.811958E-01

   0.286920E+00   0.824720E-01   0.362935E-02   0.809753E-01   0.809753E-01

   0.287680E+00   0.796114E-01   0.364863E-02   0.807559E-01   0.807559E-01

   0.288440E+00   0.798116E-01   0.363509E-02   0.805376E-01   0.805376E-01

   0.289200E+00   0.823114E-01   0.364492E-02   0.803205E-01   0.803205E-01

   0.289960E+00   0.864272E-01   0.364802E-02   0.801045E-01   0.801045E-01

   0.290720E+00   0.834546E-01   0.365149E-02   0.798897E-01   0.798897E-01

   0.291480E+00   0.817668E-01   0.365732E-02   0.796759E-01   0.796759E-01

   0.292240E+00   0.786694E-01   0.366325E-02   0.794634E-01   0.794634E-01

   0.293000E+00   0.840032E-01   0.364771E-02   0.792519E-01   0.792519E-01

   0.293760E+00   0.762994E-01   0.366221E-02   0.790416E-01   0.790416E-01

   0.294520E+00   0.843086E-01   0.366608E-02   0.788324E-01   0.788324E-01

   0.295280E+00   0.759510E-01   0.366300E-02   0.786243E-01   0.786243E-01

   0.296040E+00   0.769332E-01   0.366582E-02   0.784173E-01   0.784173E-01

   0.296800E+00   0.743232E-01   0.366764E-02   0.782114E-01   0.782114E-01

   0.297560E+00   0.787208E-01   0.367176E-02   0.780066E-01   0.780066E-01

   0.298320E+00   0.745034E-01   0.367415E-02   0.778029E-01   0.778029E-01

   0.299080E+00   0.784102E-01   0.366553E-02   0.776003E-01   0.776003E-01

   0.299840E+00   0.855090E-01   0.365647E-02   0.773987E-01   0.773987E-01

   0.300600E+00   0.772290E-01   0.366239E-02   0.771983E-01   0.771983E-01

   0.301360E+00   0.758102E-01   0.363812E-02   0.769989E-01   0.769989E-01

   0.302120E+00   0.767478E-01   0.365780E-02   0.768006E-01   0.768006E-01

   0.302880E+00   0.835270E-01   0.362600E-02   0.766034E-01   0.766034E-01

   0.303640E+00   0.742628E-01   0.363378E-02   0.764072E-01   0.764072E-01

   0.304400E+00   0.722782E-01   0.360943E-02   0.762120E-01   0.762120E-01

   0.305160E+00   0.698376E-01   0.365283E-02   0.760180E-01   0.760180E-01

   0.305920E+00   0.782984E-01   0.366458E-02   0.758249E-01   0.758249E-01

   0.306680E+00   0.705902E-01   0.368193E-02   0.756329E-01   0.756329E-01

   0.307440E+00   0.718056E-01   0.369201E-02   0.754420E-01   0.754420E-01

   0.308200E+00   0.775152E-01   0.369440E-02   0.752520E-01   0.752520E-01

   0.308960E+00   0.779280E-01   0.371186E-02   0.750631E-01   0.750631E-01

   0.309720E+00   0.769442E-01   0.370191E-02   0.748752E-01   0.748752E-01

   0.310480E+00   0.675584E-01   0.372051E-02   0.746883E-01   0.746883E-01

   0.311240E+00   0.710144E-01   0.371038E-02   0.745024E-01   0.745024E-01

   0.312000E+00   0.771990E-01   0.372069E-02   0.743175E-01   0.743175E-01

   0.312760E+00   0.663910E-01   0.371467E-02   0.741336E-01   0.741336E-01

   0.313520E+00   0.749786E-01   0.371075E-02   0.739507E-01   0.739507E-01

   0.314280E+00   0.749336E-01   0.373216E-02   0.737688E-01   0.737688E-01

   0.315040E+00   0.792936E-01   0.371706E-02   0.735878E-01   0.735878E-01

   0.315800E+00   0.714050E-01   0.372906E-02   0.734078E-01   0.734078E-01

   0.316560E+00   0.707392E-01   0.371056E-02   0.732288E-01   0.732288E-01

   0.317320E+00   0.708940E-01   0.371756E-02   0.730507E-01   0.730507E-01

   0.318080E+00   0.735446E-01   0.373526E-02   0.728736E-01   0.728736E-01

   0.318830E+00   0.720084E-01   0.373062E-02   0.726997E-01   0.726997E-01

   0.319590E+00   0.672532E-01   0.375255E-02   0.725244E-01   0.725244E-01

   0.320350E+00   0.698672E-01   0.375740E-02   0.723501E-01   0.723501E-01

   0.321110E+00   0.695536E-01   0.378110E-02   0.721767E-01   0.721767E-01

   0.321870E+00   0.744016E-01   0.378909E-02   0.720042E-01   0.720042E-01

   0.322630E+00   0.752740E-01   0.379587E-02   0.718326E-01   0.718326E-01

   0.323390E+00   0.698922E-01   0.381210E-02   0.716619E-01   0.716619E-01

   0.324150E+00   0.671998E-01   0.380798E-02   0.714921E-01   0.714921E-01

   0.324910E+00   0.640642E-01   0.387991E-02   0.713232E-01   0.713232E-01

   0.325670E+00   0.779254E-01   0.383658E-02   0.711552E-01   0.711552E-01

   0.326430E+00   0.752128E-01   0.386072E-02   0.709881E-01   0.709881E-01

   0.327190E+00   0.693550E-01   0.384971E-02   0.708218E-01   0.708218E-01

   0.327950E+00   0.687714E-01   0.385317E-02   0.706564E-01   0.706564E-01

   0.328710E+00   0.684840E-01   0.384975E-02   0.704919E-01   0.704919E-01

   0.329470E+00   0.647968E-01   0.384978E-02   0.703282E-01   0.703282E-01

   0.330230E+00   0.753352E-01   0.386316E-02   0.701653E-01   0.701653E-01

   0.330990E+00   0.722160E-01   0.384833E-02   0.700033E-01   0.700033E-01

   0.331750E+00   0.756802E-01   0.385662E-02   0.698421E-01   0.698421E-01

   0.332510E+00   0.692060E-01   0.386320E-02   0.696817E-01   0.696817E-01

   0.333270E+00   0.665782E-01   0.387779E-02   0.695222E-01   0.695222E-01

   0.334030E+00   0.696276E-01   0.388422E-02   0.693634E-01   0.693634E-01

   0.334790E+00   0.685512E-01   0.388126E-02   0.692055E-01   0.692055E-01

   0.335550E+00   0.761650E-01   0.389323E-02   0.690483E-01   0.690483E-01

   0.336310E+00   0.757162E-01   0.389217E-02   0.688920E-01   0.688920E-01

   0.337070E+00   0.698292E-01   0.390310E-02   0.687364E-01   0.687364E-01

   0.337830E+00   0.690822E-01   0.390072E-02   0.685815E-01   0.685815E-01

   0.338590E+00   0.681084E-01   0.391066E-02   0.684275E-01   0.684275E-01

   0.339350E+00   0.735454E-01   0.392862E-02   0.682742E-01   0.682742E-01

   0.340110E+00   0.614344E-01   0.390923E-02   0.681216E-01   0.681216E-01

   0.340870E+00   0.673030E-01   0.395068E-02   0.679698E-01   0.679698E-01

   0.341630E+00   0.667848E-01   0.392851E-02   0.678188E-01   0.678188E-01

   0.342390E+00   0.655378E-01   0.394696E-02   0.676684E-01   0.676684E-01

   0.343150E+00   0.710288E-01   0.393535E-02   0.675188E-01   0.675188E-01

   0.343910E+00   0.628242E-01   0.396548E-02   0.673699E-01   0.673699E-01

   0.344670E+00   0.669174E-01   0.395850E-02   0.672217E-01   0.672217E-01

   0.345430E+00   0.628442E-01   0.395396E-02   0.670742E-01   0.670742E-01

   0.346190E+00   0.659824E-01   0.397120E-02   0.669274E-01   0.669274E-01

   0.346950E+00   0.706514E-01   0.394956E-02   0.667812E-01   0.667812E-01

   0.347710E+00   0.652368E-01   0.397193E-02   0.666358E-01   0.666358E-01

   0.348470E+00   0.730724E-01   0.396199E-02   0.664910E-01   0.664910E-01

   0.349220E+00   0.654880E-01   0.398417E-02   0.663488E-01   0.663488E-01

   0.349980E+00   0.719534E-01   0.389349E-02   0.662053E-01   0.662053E-01

   0.350740E+00   0.602730E-01   0.386565E-02   0.660625E-01   0.660625E-01

   0.351500E+00   0.654292E-01   0.383792E-02   0.659203E-01   0.659203E-01

   0.352260E+00   0.615704E-01   0.379580E-02   0.657787E-01   0.657787E-01

   0.353020E+00   0.581508E-01   0.377560E-02   0.656378E-01   0.656378E-01

   0.353780E+00   0.666630E-01   0.380503E-02   0.654975E-01   0.654975E-01

   0.354540E+00   0.646256E-01   0.384385E-02   0.653578E-01   0.653578E-01

   0.355300E+00   0.661820E-01   0.384876E-02   0.652187E-01   0.652187E-01

   0.356060E+00   0.668386E-01   0.385911E-02   0.650802E-01   0.650802E-01

   0.356820E+00   0.669484E-01   0.385951E-02   0.649423E-01   0.649423E-01

   0.357580E+00   0.587926E-01   0.385383E-02   0.648050E-01   0.648050E-01

   0.358340E+00   0.652806E-01   0.386908E-02   0.646682E-01   0.646682E-01

   0.359100E+00   0.654916E-01   0.386988E-02   0.645320E-01   0.645320E-01

   0.359860E+00   0.651502E-01   0.387629E-02   0.643964E-01   0.643964E-01

   0.360620E+00   0.686266E-01   0.388489E-02   0.642613E-01   0.642613E-01

   0.361380E+00   0.638700E-01   0.388372E-02   0.641268E-01   0.641268E-01

   0.362140E+00   0.629326E-01   0.388476E-02   0.639928E-01   0.639928E-01

   0.362900E+00   0.637846E-01   0.389410E-02   0.638594E-01   0.638594E-01

   0.363660E+00   0.659814E-01   0.388698E-02   0.637264E-01   0.637264E-01

   0.364420E+00   0.612640E-01   0.389402E-02   0.635940E-01   0.635940E-01

   0.365180E+00   0.626150E-01   0.389676E-02   0.634621E-01   0.634621E-01

   0.365940E+00   0.584856E-01   0.391116E-02   0.633307E-01   0.633307E-01

   0.366700E+00   0.641400E-01   0.392334E-02   0.631998E-01   0.631998E-01

   0.367460E+00   0.627084E-01   0.391926E-02   0.630694E-01   0.630694E-01

   0.368220E+00   0.620766E-01   0.393277E-02   0.629394E-01   0.629394E-01

   0.368980E+00   0.624310E-01   0.395315E-02   0.628100E-01   0.628100E-01

   0.369740E+00   0.633800E-01   0.396939E-02   0.626810E-01   0.626810E-01

   0.370500E+00   0.601944E-01   0.398274E-02   0.625524E-01   0.625524E-01

   0.371260E+00   0.565276E-01   0.399886E-02   0.624243E-01   0.624243E-01

   0.372020E+00   0.555998E-01   0.402985E-02   0.622967E-01   0.622967E-01

   0.372770E+00   0.641826E-01   0.406116E-02   0.621712E-01   0.621712E-01

   0.373530E+00   0.607898E-01   0.407004E-02   0.620444E-01   0.620444E-01

   0.374290E+00   0.637474E-01   0.410964E-02   0.619181E-01   0.619181E-01

   0.375050E+00   0.620698E-01   0.412970E-02   0.617921E-01   0.617921E-01

   0.375810E+00   0.648064E-01   0.414947E-02   0.616666E-01   0.616666E-01

   0.376570E+00   0.610652E-01   0.420753E-02   0.615415E-01   0.615415E-01

   0.377330E+00   0.557410E-01   0.420828E-02   0.614168E-01   0.614168E-01

   0.378090E+00   0.637524E-01   0.423467E-02   0.612925E-01   0.612925E-01

   0.378850E+00   0.637342E-01   0.425903E-02   0.611686E-01   0.611686E-01

   0.379610E+00   0.678500E-01   0.429836E-02   0.610450E-01   0.610450E-01

   0.380370E+00   0.693408E-01   0.433848E-02   0.609218E-01   0.609218E-01

   0.381130E+00   0.703168E-01   0.434563E-02   0.607990E-01   0.607990E-01

   0.381890E+00   0.577752E-01   0.436062E-02   0.606766E-01   0.606766E-01

   0.382650E+00   0.621352E-01   0.439241E-02   0.605545E-01   0.605545E-01

   0.383410E+00   0.607572E-01   0.442789E-02   0.604327E-01   0.604327E-01

   0.384170E+00   0.539102E-01   0.443706E-02   0.603113E-01   0.603113E-01

   0.384930E+00   0.656768E-01   0.447756E-02   0.601902E-01   0.601902E-01

   0.385690E+00   0.575672E-01   0.450595E-02   0.600694E-01   0.600694E-01

   0.386450E+00   0.618448E-01   0.454439E-02   0.599490E-01   0.599490E-01

   0.387210E+00   0.590928E-01   0.456576E-02   0.598289E-01   0.598289E-01

   0.387970E+00   0.667346E-01   0.473547E-02   0.597091E-01   0.597091E-01

   0.388730E+00   0.615168E-01   0.463628E-02   0.595896E-01   0.595896E-01

   0.389490E+00   0.649596E-01   0.466108E-02   0.594703E-01   0.594703E-01

   0.390250E+00   0.651008E-01   0.469693E-02   0.593514E-01   0.593514E-01

   0.391010E+00   0.663368E-01   0.470978E-02   0.592328E-01   0.592328E-01

   0.391770E+00   0.647630E-01   0.476063E-02   0.591144E-01   0.591144E-01

   0.392520E+00   0.617040E-01   0.481113E-02   0.589979E-01   0.589979E-01

   0.393280E+00   0.568502E-01   0.480187E-02   0.588801E-01   0.588801E-01

   0.394040E+00   0.645302E-01   0.485267E-02   0.587625E-01   0.587625E-01

   0.394800E+00   0.573592E-01   0.487826E-02   0.586452E-01   0.586452E-01

   0.395560E+00   0.657006E-01   0.492674E-02   0.585281E-01   0.585281E-01

   0.396320E+00   0.534968E-01   0.494872E-02   0.584113E-01   0.584113E-01

   0.397080E+00   0.638244E-01   0.500510E-02   0.582947E-01   0.582947E-01

   0.397840E+00   0.648640E-01   0.503893E-02   0.581784E-01   0.581784E-01

   0.398600E+00   0.667750E-01   0.503048E-02   0.580623E-01   0.580623E-01

   0.399360E+00   0.676434E-01   0.509286E-02   0.579464E-01   0.579464E-01

   0.400120E+00   0.637670E-01   0.509806E-02   0.578307E-01   0.578307E-01

   0.400880E+00   0.646866E-01   0.515857E-02   0.577152E-01   0.577152E-01

   0.401640E+00   0.612922E-01   0.520518E-02   0.575999E-01   0.575999E-01

   0.402400E+00   0.620272E-01   0.523886E-02   0.574849E-01   0.574849E-01

   0.403160E+00   0.667024E-01   0.528594E-02   0.573700E-01   0.573700E-01

   0.403920E+00   0.681560E-01   0.285074E+01   0.572553E-01   0.572553E-01

   0.404680E+00   0.715736E-01   0.529839E-02   0.571408E-01   0.571408E-01

   0.405440E+00   0.532512E-01   0.529441E-02   0.570265E-01   0.570265E-01

   0.406200E+00   0.585202E-01   0.534854E-02   0.569123E-01   0.569123E-01

   0.406960E+00   0.481058E-01   0.537021E-02   0.567984E-01   0.567984E-01

   0.407720E+00   0.570846E-01   0.544479E-02   0.566846E-01   0.566846E-01

   0.408480E+00   0.525838E-01   0.539139E-02   0.565709E-01   0.565709E-01

   0.409240E+00   0.549966E-01   0.544677E-02   0.564574E-01   0.564574E-01

   0.409990E+00   0.470758E-01   0.547128E-02   0.563455E-01   0.563455E-01

   0.410750E+00   0.550686E-01   0.548448E-02   0.562323E-01   0.562323E-01

   0.411510E+00   0.621398E-01   0.551879E-02   0.561193E-01   0.561193E-01

   0.412270E+00   0.516848E-01   0.550442E-02   0.560064E-01   0.560064E-01

   0.413030E+00   0.539538E-01   0.553336E-02   0.558936E-01   0.558936E-01

   0.413790E+00   0.504774E-01   0.550982E-02   0.557809E-01   0.557809E-01

   0.414550E+00   0.621010E-01   0.554466E-02   0.556684E-01   0.556684E-01

   0.415310E+00   0.512530E-01   0.557596E-02   0.555559E-01   0.555559E-01

   0.416070E+00   0.571132E-01   0.560265E-02   0.554436E-01   0.554436E-01

   0.416830E+00   0.566512E-01   0.563275E-02   0.553314E-01   0.553314E-01

   0.417590E+00   0.588682E-01   0.564597E-02   0.552193E-01   0.552193E-01

   0.418350E+00   0.588850E-01   0.571658E-02   0.551073E-01   0.551073E-01

   0.419110E+00   0.662062E-01   0.569728E-02   0.549954E-01   0.549954E-01

   0.419870E+00   0.564190E-01   0.571906E-02   0.548837E-01   0.548837E-01

   0.420630E+00   0.620354E-01   0.578359E-02   0.547719E-01   0.547719E-01

   0.421390E+00   0.640304E-01   0.579799E-02   0.546603E-01   0.546603E-01

   0.422150E+00   0.604230E-01   0.583757E-02   0.545488E-01   0.545488E-01

   0.422910E+00   0.597132E-01   0.589252E-02   0.544373E-01   0.544373E-01

   0.423670E+00   0.540690E-01   0.595131E-02   0.543260E-01   0.543260E-01

   0.424430E+00   0.508896E-01   0.599316E-02   0.542146E-01   0.542146E-01

   0.425190E+00   0.537038E-01   0.603185E-02   0.541034E-01   0.541034E-01

   0.425940E+00   0.586300E-01   0.609737E-02   0.539937E-01   0.539937E-01

   0.426700E+00   0.686020E-01   0.614867E-02   0.538826E-01   0.538826E-01

   0.427460E+00   0.637372E-01   0.624971E-02   0.537715E-01   0.537715E-01

   0.428220E+00   0.534112E-01   0.629215E-02   0.536605E-01   0.536605E-01

   0.428980E+00   0.637808E-01   0.633718E-02   0.535496E-01   0.535496E-01

   0.429740E+00   0.508100E-01   0.641839E-02   0.534387E-01   0.534387E-01

   0.430500E+00   0.525482E-01   0.641556E-02   0.533278E-01   0.533278E-01

   0.431260E+00   0.525378E-01   0.659062E-02   0.532170E-01   0.532170E-01

   0.432020E+00   0.718526E-01   0.664005E-02   0.531062E-01   0.531062E-01

   0.432780E+00   0.568354E-01   0.670379E-02   0.529955E-01   0.529955E-01

   0.433540E+00   0.618964E-01   0.676344E-02   0.528848E-01   0.528848E-01

   0.434300E+00   0.497266E-01   0.681519E-02   0.527741E-01   0.527741E-01

   0.435060E+00   0.545500E-01   0.691380E-02   0.526635E-01   0.526635E-01


           ####      Real Space Data                               ####


           Distance distribution  function of particle  


      R          P(R)      ERROR


  0.0000E+00  0.0000E+00  0.0000E+00

  0.1064E+00  0.8742E-04  0.1279E-05

  0.2128E+00  0.1720E-03  0.2483E-05

  0.3191E+00  0.2538E-03  0.3611E-05

  0.4255E+00  0.3328E-03  0.4665E-05

  0.5319E+00  0.4090E-03  0.5644E-05

  0.6383E+00  0.4824E-03  0.6549E-05

  0.7447E+00  0.5530E-03  0.7381E-05

  0.8511E+00  0.6208E-03  0.8141E-05

  0.9574E+00  0.6859E-03  0.8829E-05

  0.1064E+01  0.7483E-03  0.9446E-05

  0.1170E+01  0.8080E-03  0.9993E-05

  0.1277E+01  0.8649E-03  0.1047E-04

  0.1383E+01  0.9192E-03  0.1088E-04

  0.1489E+01  0.9709E-03  0.1123E-04

  0.1596E+01  0.1020E-02  0.1151E-04

  0.1702E+01  0.1066E-02  0.1173E-04

  0.1809E+01  0.1110E-02  0.1188E-04

  0.1915E+01  0.1151E-02  0.1198E-04

  0.2021E+01  0.1190E-02  0.1202E-04

  0.2128E+01  0.1227E-02  0.1200E-04

  0.2234E+01  0.1261E-02  0.1193E-04

  0.2340E+01  0.1292E-02  0.1181E-04

  0.2447E+01  0.1321E-02  0.1164E-04

  0.2553E+01  0.1348E-02  0.1142E-04

  0.2660E+01  0.1373E-02  0.1116E-04

  0.2766E+01  0.1395E-02  0.1086E-04

  0.2872E+01  0.1415E-02  0.1052E-04

  0.2979E+01  0.1434E-02  0.1014E-04

  0.3085E+01  0.1450E-02  0.9736E-05

  0.3191E+01  0.1464E-02  0.9301E-05

  0.3298E+01  0.1475E-02  0.8843E-05

  0.3404E+01  0.1486E-02  0.8366E-05

  0.3511E+01  0.1494E-02  0.7878E-05

  0.3617E+01  0.1500E-02  0.7384E-05

  0.3723E+01  0.1504E-02  0.6894E-05

  0.3830E+01  0.1507E-02  0.6417E-05

  0.3936E+01  0.1508E-02  0.5967E-05

  0.4043E+01  0.1508E-02  0.5559E-05

  0.4149E+01  0.1506E-02  0.5212E-05

  0.4255E+01  0.1502E-02  0.4948E-05

  0.4362E+01  0.1497E-02  0.4786E-05

  0.4468E+01  0.1491E-02  0.4744E-05

  0.4574E+01  0.1483E-02  0.4827E-05

  0.4681E+01  0.1474E-02  0.5032E-05

  0.4787E+01  0.1464E-02  0.5347E-05

  0.4894E+01  0.1452E-02  0.5752E-05

  0.5000E+01  0.1440E-02  0.6229E-05

  0.5106E+01  0.1426E-02  0.6761E-05

  0.5213E+01  0.1412E-02  0.7332E-05

  0.5319E+01  0.1396E-02  0.7930E-05

  0.5426E+01  0.1380E-02  0.8547E-05

  0.5532E+01  0.1363E-02  0.9173E-05

  0.5638E+01  0.1345E-02  0.9803E-05

  0.5745E+01  0.1326E-02  0.1043E-04

  0.5851E+01  0.1307E-02  0.1105E-04

  0.5957E+01  0.1287E-02  0.1166E-04

  0.6064E+01  0.1266E-02  0.1226E-04

  0.6170E+01  0.1245E-02  0.1285E-04

  0.6277E+01  0.1224E-02  0.1341E-04

  0.6383E+01  0.1202E-02  0.1395E-04

  0.6489E+01  0.1180E-02  0.1447E-04

  0.6596E+01  0.1157E-02  0.1497E-04

  0.6702E+01  0.1135E-02  0.1544E-04

  0.6809E+01  0.1112E-02  0.1589E-04

  0.6915E+01  0.1089E-02  0.1630E-04

  0.7021E+01  0.1066E-02  0.1669E-04

  0.7128E+01  0.1043E-02  0.1704E-04

  0.7234E+01  0.1020E-02  0.1737E-04

  0.7340E+01  0.9968E-03  0.1766E-04

  0.7447E+01  0.9738E-03  0.1792E-04

  0.7553E+01  0.9510E-03  0.1815E-04

  0.7660E+01  0.9283E-03  0.1835E-04

  0.7766E+01  0.9058E-03  0.1851E-04

  0.7872E+01  0.8836E-03  0.1864E-04

  0.7979E+01  0.8616E-03  0.1873E-04

  0.8085E+01  0.8400E-03  0.1880E-04

  0.8191E+01  0.8187E-03  0.1883E-04

  0.8298E+01  0.7977E-03  0.1883E-04

  0.8404E+01  0.7772E-03  0.1880E-04

  0.8511E+01  0.7570E-03  0.1874E-04

  0.8617E+01  0.7373E-03  0.1865E-04

  0.8723E+01  0.7181E-03  0.1853E-04

  0.8830E+01  0.6994E-03  0.1839E-04

  0.8936E+01  0.6813E-03  0.1822E-04

  0.9043E+01  0.6636E-03  0.1802E-04

  0.9149E+01  0.6465E-03  0.1781E-04

  0.9255E+01  0.6300E-03  0.1757E-04

  0.9362E+01  0.6141E-03  0.1732E-04

  0.9468E+01  0.5988E-03  0.1705E-04

  0.9574E+01  0.5841E-03  0.1676E-04

  0.9681E+01  0.5700E-03  0.1646E-04

  0.9787E+01  0.5565E-03  0.1616E-04

  0.9894E+01  0.5437E-03  0.1584E-04

  0.1000E+02  0.5316E-03  0.1553E-04

  0.1011E+02  0.5200E-03  0.1521E-04

  0.1021E+02  0.5092E-03  0.1489E-04

  0.1032E+02  0.4990E-03  0.1459E-04

  0.1043E+02  0.4894E-03  0.1429E-04

  0.1053E+02  0.4805E-03  0.1400E-04

  0.1064E+02  0.4722E-03  0.1373E-04

  0.1074E+02  0.4646E-03  0.1348E-04

  0.1085E+02  0.4576E-03  0.1325E-04

  0.1096E+02  0.4512E-03  0.1304E-04

  0.1106E+02  0.4454E-03  0.1286E-04

  0.1117E+02  0.4403E-03  0.1272E-04

  0.1128E+02  0.4357E-03  0.1260E-04

  0.1138E+02  0.4317E-03  0.1252E-04

  0.1149E+02  0.4283E-03  0.1247E-04

  0.1160E+02  0.4254E-03  0.1246E-04

  0.1170E+02  0.4231E-03  0.1248E-04

  0.1181E+02  0.4213E-03  0.1253E-04

  0.1191E+02  0.4200E-03  0.1261E-04

  0.1202E+02  0.4192E-03  0.1272E-04

  0.1213E+02  0.4188E-03  0.1285E-04

  0.1223E+02  0.4189E-03  0.1301E-04

  0.1234E+02  0.4193E-03  0.1318E-04

  0.1245E+02  0.4202E-03  0.1337E-04

  0.1255E+02  0.4215E-03  0.1358E-04

  0.1266E+02  0.4231E-03  0.1379E-04

  0.1277E+02  0.4250E-03  0.1401E-04

  0.1287E+02  0.4272E-03  0.1423E-04

  0.1298E+02  0.4297E-03  0.1446E-04

  0.1309E+02  0.4324E-03  0.1468E-04

  0.1319E+02  0.4353E-03  0.1490E-04

  0.1330E+02  0.4385E-03  0.1511E-04

  0.1340E+02  0.4418E-03  0.1532E-04

  0.1351E+02  0.4452E-03  0.1552E-04

  0.1362E+02  0.4487E-03  0.1571E-04

  0.1372E+02  0.4523E-03  0.1589E-04

  0.1383E+02  0.4560E-03  0.1605E-04

  0.1394E+02  0.4597E-03  0.1621E-04

  0.1404E+02  0.4633E-03  0.1635E-04

  0.1415E+02  0.4670E-03  0.1648E-04

  0.1426E+02  0.4705E-03  0.1661E-04

  0.1436E+02  0.4740E-03  0.1672E-04

  0.1447E+02  0.4773E-03  0.1682E-04

  0.1457E+02  0.4806E-03  0.1691E-04

  0.1468E+02  0.4836E-03  0.1699E-04

  0.1479E+02  0.4864E-03  0.1707E-04

  0.1489E+02  0.4890E-03  0.1714E-04

  0.1500E+02  0.4913E-03  0.1721E-04

  0.1511E+02  0.4934E-03  0.1727E-04

  0.1521E+02  0.4951E-03  0.1734E-04

  0.1532E+02  0.4965E-03  0.1740E-04

  0.1543E+02  0.4976E-03  0.1747E-04

  0.1553E+02  0.4982E-03  0.1755E-04

  0.1564E+02  0.4985E-03  0.1763E-04

  0.1574E+02  0.4983E-03  0.1771E-04

  0.1585E+02  0.4977E-03  0.1781E-04

  0.1596E+02  0.4967E-03  0.1791E-04

  0.1606E+02  0.4951E-03  0.1802E-04

  0.1617E+02  0.4930E-03  0.1815E-04

  0.1628E+02  0.4904E-03  0.1828E-04

  0.1638E+02  0.4873E-03  0.1842E-04

  0.1649E+02  0.4836E-03  0.1856E-04

  0.1660E+02  0.4793E-03  0.1871E-04

  0.1670E+02  0.4744E-03  0.1886E-04

  0.1681E+02  0.4689E-03  0.1902E-04

  0.1691E+02  0.4628E-03  0.1917E-04

  0.1702E+02  0.4561E-03  0.1932E-04

  0.1713E+02  0.4487E-03  0.1946E-04

  0.1723E+02  0.4407E-03  0.1958E-04

  0.1734E+02  0.4321E-03  0.1969E-04

  0.1745E+02  0.4227E-03  0.1977E-04

  0.1755E+02  0.4127E-03  0.1983E-04

  0.1766E+02  0.4020E-03  0.1985E-04

  0.1777E+02  0.3907E-03  0.1984E-04

  0.1787E+02  0.3787E-03  0.1979E-04

  0.1798E+02  0.3659E-03  0.1968E-04

  0.1809E+02  0.3525E-03  0.1953E-04

  0.1819E+02  0.3384E-03  0.1931E-04

  0.1830E+02  0.3237E-03  0.1902E-04

  0.1840E+02  0.3082E-03  0.1866E-04

  0.1851E+02  0.2921E-03  0.1823E-04

  0.1862E+02  0.2753E-03  0.1770E-04

  0.1872E+02  0.2578E-03  0.1709E-04

  0.1883E+02  0.2397E-03  0.1637E-04

  0.1894E+02  0.2210E-03  0.1555E-04

  0.1904E+02  0.2015E-03  0.1461E-04

  0.1915E+02  0.1815E-03  0.1356E-04

  0.1926E+02  0.1608E-03  0.1238E-04

  0.1936E+02  0.1396E-03  0.1107E-04

  0.1947E+02  0.1177E-03  0.9616E-05

  0.1957E+02  0.9526E-04  0.8015E-05

  0.1968E+02  0.7225E-04  0.6261E-05

  0.1979E+02  0.4870E-04  0.4344E-05

  0.1989E+02  0.2461E-04  0.2260E-05

  0.2000E+02  0.0000E+00  0.0000E+00
```
