## Supplementary material for "LEA_4 motifs function alone and in conjunction with synergistic cosolutes to protect a labile enzyme during desiccation": File S1: Spermidine 8.dat

```
### DATA:
#
# 559
#      Q             I(Q)           Error     
1.10200000E-02  -1.36757800E-01  2.20990803E-01
1.17800000E-02  -2.37897200E-01  1.52679530E-01
1.25400000E-02  1.53074800E-01  9.02552047E-02
1.33000000E-02  1.33015400E-01  7.34130084E-02
1.40600000E-02  1.36331400E-01  5.65132419E-02
1.48200000E-02  1.81992000E-01  5.55204831E-02
1.55800000E-02  1.54699000E-01  5.13213665E-02
1.63400000E-02  1.11935800E-01  4.57014716E-02
1.71000000E-02  1.29163400E-01  3.81721179E-02
1.78600000E-02  1.88205600E-01  3.28207219E-02
1.86200000E-02  2.36556400E-01  2.90615460E-02
1.93800000E-02  2.14626000E-01  2.59478728E-02
2.01400000E-02  1.99114800E-01  2.41081146E-02
2.09000000E-02  1.94550000E-01  2.21287350E-02
2.16600000E-02  2.11301200E-01  2.10521640E-02
2.24200000E-02  2.17486600E-01  1.96097688E-02
2.31800000E-02  1.89420800E-01  1.90212639E-02
2.39500000E-02  1.91377800E-01  1.78736900E-02
2.47100000E-02  2.01395200E-01  1.74780818E-02
2.54700000E-02  2.22115800E-01  1.66930752E-02
2.62300000E-02  1.70614800E-01  1.61524475E-02
2.69900000E-02  1.88711200E-01  1.54650188E-02
2.77500000E-02  2.03847000E-01  1.48979220E-02
2.85100000E-02  2.24155000E-01  1.46794564E-02
2.92700000E-02  1.82828400E-01  1.42651720E-02
3.00300000E-02  2.42013200E-01  1.38741613E-02
3.07900000E-02  1.84169400E-01  1.34499708E-02
3.15500000E-02  1.92888000E-01  1.31805293E-02
3.23100000E-02  2.20550800E-01  1.27853911E-02
3.30700000E-02  1.94303400E-01  1.24449019E-02
3.38300000E-02  2.14712400E-01  1.21861376E-02
3.45900000E-02  2.14848600E-01  1.19309955E-02
3.53500000E-02  2.04013600E-01  1.16802929E-02
3.61100000E-02  2.11411000E-01  1.15142610E-02
3.68700000E-02  2.19908400E-01  1.13490042E-02
3.76300000E-02  2.07229800E-01  1.10876484E-02
3.83900000E-02  1.99349600E-01  1.08746796E-02
3.91500000E-02  2.20490400E-01  1.08056872E-02
3.99100000E-02  2.08451600E-01  1.03780761E-02
4.06700000E-02  2.11424800E-01  1.03557542E-02
4.14300000E-02  2.06646600E-01  1.01010431E-02
4.21900000E-02  2.12211000E-01  1.00495024E-02
4.29500000E-02  1.87907400E-01  9.85572722E-03
4.37100000E-02  2.07557200E-01  9.65552281E-03
4.44700000E-02  2.17979200E-01  9.44595762E-03
4.52300000E-02  2.11647800E-01  9.42246857E-03
4.59900000E-02  2.10653400E-01  9.11924835E-03
4.67500000E-02  2.09863800E-01  9.04888616E-03
4.75100000E-02  1.98213200E-01  8.98763333E-03
4.82700000E-02  2.05001400E-01  8.88635984E-03
4.90300000E-02  1.87052200E-01  8.85407012E-03
4.97900000E-02  2.04224000E-01  8.74364024E-03
5.05500000E-02  1.97789200E-01  8.62161187E-03
5.13100000E-02  1.76759800E-01  8.52548207E-03
5.20700000E-02  2.10758800E-01  8.49159061E-03
5.28300000E-02  1.99865800E-01  8.42887716E-03
5.35900000E-02  2.03830200E-01  8.25986049E-03
5.43500000E-02  2.20513600E-01  8.23016986E-03
5.51100000E-02  2.05552200E-01  8.14423573E-03
5.58700000E-02  2.07029000E-01  8.08725344E-03
5.66300000E-02  1.97994200E-01  8.06741726E-03
5.73900000E-02  2.04687000E-01  7.89790481E-03
5.81500000E-02  1.77147400E-01  7.81073811E-03
5.89100000E-02  2.04484800E-01  7.75771871E-03
5.96700000E-02  1.92284600E-01  7.72553791E-03
6.04300000E-02  1.77358000E-01  7.60660190E-03
6.11900000E-02  1.98578200E-01  7.63009113E-03
6.19500000E-02  1.79444200E-01  7.47608587E-03
6.27100000E-02  2.09199200E-01  7.49118838E-03
6.34700000E-02  1.99495800E-01  7.39806498E-03
6.42300000E-02  2.13885800E-01  7.38992382E-03
6.49900000E-02  1.87660000E-01  7.32272033E-03
6.57500000E-02  1.97388600E-01  7.26009299E-03
6.65100000E-02  1.81761000E-01  7.24063009E-03
6.72700000E-02  2.04640600E-01  7.08803501E-03
6.80300000E-02  2.06444200E-01  7.09907742E-03
6.87900000E-02  1.91372000E-01  7.06330592E-03
6.95500000E-02  1.93538600E-01  6.99718403E-03
7.03100000E-02  1.97057600E-01  6.93304237E-03
7.10700000E-02  1.82930200E-01  6.90260688E-03
7.18300000E-02  1.84530800E-01  6.85641424E-03
7.25900000E-02  1.93252800E-01  6.78301570E-03
7.33500000E-02  1.90799000E-01  6.74521792E-03
7.41200000E-02  1.88212200E-01  6.70718045E-03
7.48800000E-02  1.98322600E-01  6.63688905E-03
7.56400000E-02  1.84259000E-01  6.62266307E-03
7.64000000E-02  1.92150000E-01  6.57861966E-03
7.71600000E-02  1.96370600E-01  6.57078531E-03
7.79200000E-02  1.96228400E-01  6.50449809E-03
7.86800000E-02  1.82957400E-01  6.48834854E-03
7.94400000E-02  1.87558600E-01  6.40533151E-03
8.02000000E-02  1.85792400E-01  6.42081389E-03
8.09600000E-02  1.96909200E-01  6.35517541E-03
8.17200000E-02  1.86649200E-01  6.33691183E-03
8.24800000E-02  1.88508400E-01  6.27939786E-03
8.32400000E-02  1.93231400E-01  6.23596550E-03
8.40000000E-02  1.91547800E-01  6.18323347E-03
8.47600000E-02  1.90494800E-01  6.17319083E-03
8.55200000E-02  1.82727600E-01  6.20698679E-03
8.62800000E-02  1.88260800E-01  6.25419477E-03
8.70400000E-02  1.77256400E-01  6.38672832E-03
8.78000000E-02  1.91417000E-01  6.46845509E-03
8.85600000E-02  1.82847800E-01  6.56748621E-03
8.93200000E-02  1.82781800E-01  6.57710032E-03
9.00800000E-02  1.76534200E-01  6.66353114E-03
9.08400000E-02  1.71542600E-01  6.67638958E-03
9.16000000E-02  1.85836400E-01  6.75348740E-03
9.23600000E-02  1.93615000E-01  6.76137157E-03
9.31200000E-02  1.77753800E-01  6.77747347E-03
9.38800000E-02  1.75463400E-01  6.81677728E-03
9.46400000E-02  1.77934400E-01  6.85235203E-03
9.54000000E-02  1.70271200E-01  6.84712724E-03
9.61600000E-02  1.76977800E-01  6.86268401E-03
9.69200000E-02  1.79154600E-01  6.78582539E-03
9.76800000E-02  1.86251000E-01  6.84527882E-03
9.84400000E-02  1.86658400E-01  6.74708193E-03
9.92000000E-02  1.82406000E-01  6.71052312E-03
9.99600000E-02  1.80391200E-01  6.57075064E-03
1.00720000E-01  1.72693200E-01  6.43292835E-03
1.01480000E-01  1.77622000E-01  6.28932422E-03
1.02240000E-01  1.74510800E-01  6.26543575E-03
1.03000000E-01  1.71914200E-01  6.13698938E-03
1.03760000E-01  1.79608200E-01  6.11985552E-03
1.04520000E-01  1.82161000E-01  6.07240435E-03
1.05280000E-01  1.87381000E-01  5.95674356E-03
1.06040000E-01  1.75452200E-01  5.97698262E-03
1.06800000E-01  1.75128600E-01  5.91829525E-03
1.07560000E-01  1.69535400E-01  5.91366753E-03
1.08320000E-01  1.70785000E-01  5.85111625E-03
1.09080000E-01  1.82691400E-01  5.85139578E-03
1.09840000E-01  1.81988000E-01  5.83789657E-03
1.10600000E-01  1.75987600E-01  5.86743766E-03
1.11360000E-01  1.77558400E-01  5.84617117E-03
1.12120000E-01  1.64848600E-01  5.82263989E-03
1.12880000E-01  1.74177600E-01  5.82490350E-03
1.13640000E-01  1.64543000E-01  5.73507086E-03
1.14400000E-01  1.75682600E-01  5.72427641E-03
1.15160000E-01  1.71703800E-01  5.68318925E-03
1.15920000E-01  1.79900600E-01  5.65688115E-03
1.16680000E-01  1.59008400E-01  5.59327623E-03
1.17440000E-01  1.65208800E-01  5.56084808E-03
1.18200000E-01  1.76373000E-01  5.54955154E-03
1.18960000E-01  1.72772200E-01  5.49559937E-03
1.19720000E-01  1.67493800E-01  5.51278954E-03
1.20480000E-01  1.72482800E-01  5.45820390E-03
1.21240000E-01  1.65322600E-01  5.40788889E-03
1.22000000E-01  1.58311400E-01  5.38773366E-03
1.22760000E-01  1.63723800E-01  5.36842577E-03
1.23520000E-01  1.65979000E-01  5.34848665E-03
1.24280000E-01  1.70992800E-01  5.31835575E-03
1.25040000E-01  1.73051400E-01  5.28511517E-03
1.25800000E-01  1.60083200E-01  5.24156552E-03
1.26560000E-01  1.57601600E-01  5.23904539E-03
1.27320000E-01  1.64705000E-01  5.21928655E-03
1.28080000E-01  1.58390600E-01  5.18186020E-03
1.28840000E-01  1.56353600E-01  5.18120081E-03
1.29600000E-01  1.61051000E-01  5.14362156E-03
1.30360000E-01  1.74223000E-01  5.11555961E-03
1.31120000E-01  1.68068800E-01  5.07529573E-03
1.31880000E-01  1.60706000E-01  5.04550962E-03
1.32640000E-01  1.58466400E-01  5.04288610E-03
1.33400000E-01  1.60670800E-01  4.97631257E-03
1.34160000E-01  1.56826000E-01  4.97098179E-03
1.34920000E-01  1.56790000E-01  4.92118630E-03
1.35680000E-01  1.64022000E-01  4.89965713E-03
1.36440000E-01  1.57122800E-01  4.90586635E-03
1.37200000E-01  1.62867400E-01  4.87431777E-03
1.37960000E-01  1.47644200E-01  4.85623848E-03
1.38730000E-01  1.55952200E-01  4.84463154E-03
1.39490000E-01  1.61896800E-01  4.82347267E-03
1.40250000E-01  1.55613000E-01  4.80717738E-03
1.41010000E-01  1.50894200E-01  4.79772796E-03
1.41770000E-01  1.63163400E-01  4.77041996E-03
1.42530000E-01  1.57518800E-01  4.76107638E-03
1.43290000E-01  1.56339800E-01  4.72033386E-03
1.44050000E-01  1.52097600E-01  4.73563032E-03
1.44810000E-01  1.49353400E-01  4.67568072E-03
1.45570000E-01  1.46924600E-01  4.70713473E-03
1.46330000E-01  1.42602000E-01  4.65630525E-03
1.47090000E-01  1.45276600E-01  4.65413051E-03
1.47850000E-01  1.48448000E-01  4.63066522E-03
1.48610000E-01  1.53143400E-01  4.63748290E-03
1.49370000E-01  1.51332200E-01  4.62354518E-03
1.50130000E-01  1.40089600E-01  4.59873036E-03
1.50890000E-01  1.47876400E-01  4.58321590E-03
1.51650000E-01  1.46764400E-01  4.54542817E-03
1.52410000E-01  1.43604200E-01  4.55299372E-03
1.53170000E-01  1.48892200E-01  4.51885464E-03
1.53930000E-01  1.43469000E-01  4.52598460E-03
1.54690000E-01  1.46838400E-01  4.49704685E-03
1.55450000E-01  1.54129200E-01  4.49689241E-03
1.56210000E-01  1.38299600E-01  4.47313489E-03
1.56970000E-01  1.45456600E-01  4.47584427E-03
1.57730000E-01  1.41184000E-01  4.44360513E-03
1.58490000E-01  1.40999000E-01  4.43714368E-03
1.59250000E-01  1.34952800E-01  4.41471463E-03
1.60010000E-01  1.39280200E-01  4.40042545E-03
1.60770000E-01  1.35179200E-01  4.40149213E-03
1.61530000E-01  1.45783400E-01  4.37052866E-03
1.62290000E-01  1.42706800E-01  4.36382820E-03
1.63050000E-01  1.38949000E-01  4.33274376E-03
1.63810000E-01  1.34245200E-01  4.33021154E-03
1.64570000E-01  1.32715000E-01  4.32270722E-03
1.65330000E-01  1.38103200E-01  4.30812099E-03
1.66090000E-01  1.30392800E-01  4.30525523E-03
1.66850000E-01  1.31148800E-01  4.27927155E-03
1.67610000E-01  1.27058800E-01  4.25593916E-03
1.68370000E-01  1.27448800E-01  4.24930883E-03
1.69130000E-01  1.28152000E-01  4.23064623E-03
1.69890000E-01  1.30383600E-01  4.24020111E-03
1.70650000E-01  1.26214400E-01  4.21850684E-03
1.71410000E-01  1.29981200E-01  4.20854398E-03
1.72170000E-01  1.22372800E-01  4.18655241E-03
1.72930000E-01  1.27660400E-01  4.19218662E-03
1.73690000E-01  1.26841600E-01  4.16525590E-03
1.74450000E-01  1.25234600E-01  4.17405019E-03
1.75210000E-01  1.33664000E-01  4.22321507E-03
1.75970000E-01  1.26941000E-01  4.27571214E-03
1.76730000E-01  1.28836600E-01  4.33409516E-03
1.77490000E-01  1.24452600E-01  4.34260504E-03
1.78250000E-01  1.34763600E-01  4.39618107E-03
1.79010000E-01  1.24773800E-01  4.41384620E-03
1.79770000E-01  1.29859800E-01  4.44899949E-03
1.80530000E-01  1.26076000E-01  4.45205355E-03
1.81290000E-01  1.29303800E-01  4.47980637E-03
1.82050000E-01  1.27194800E-01  4.49215250E-03
1.82810000E-01  1.28063200E-01  4.48844150E-03
1.83570000E-01  1.22172200E-01  4.53649496E-03
1.84330000E-01  1.30060000E-01  4.54370964E-03
1.85090000E-01  1.18276000E-01  4.55571496E-03
1.85850000E-01  1.24037000E-01  4.57155680E-03
1.86610000E-01  1.28299400E-01  4.57205601E-03
1.87370000E-01  1.22184400E-01  4.60399974E-03
1.88130000E-01  1.26914400E-01  4.57492406E-03
1.88890000E-01  1.18756000E-01  4.60105837E-03
1.89650000E-01  1.19918800E-01  4.59861483E-03
1.90410000E-01  1.20608200E-01  4.62356013E-03
1.91170000E-01  1.21767000E-01  4.62773065E-03
1.91930000E-01  1.15405200E-01  4.64708911E-03
1.92690000E-01  1.23995600E-01  4.66215170E-03
1.93450000E-01  1.19758800E-01  4.65002388E-03
1.94210000E-01  1.29322200E-01  4.67267609E-03
1.94970000E-01  1.21758800E-01  4.64847049E-03
1.95730000E-01  1.11777000E-01  4.68560142E-03
1.96490000E-01  1.20398000E-01  4.68097383E-03
1.97250000E-01  1.16881000E-01  4.70887974E-03
1.98010000E-01  1.16410600E-01  4.69119971E-03
1.98770000E-01  1.18211200E-01  4.72032173E-03
1.99530000E-01  1.20208400E-01  4.71830406E-03
2.00290000E-01  1.14044000E-01  4.70388346E-03
2.01050000E-01  1.21454000E-01  4.71376865E-03
2.01810000E-01  1.15523600E-01  4.67820694E-03
2.02570000E-01  1.15563800E-01  4.69818510E-03
2.03330000E-01  1.22378200E-01  4.69135933E-03
2.04090000E-01  1.13080400E-01  4.70926802E-03
2.04850000E-01  1.12023000E-01  4.70719621E-03
2.05610000E-01  1.09774000E-01  4.71841321E-03
2.06370000E-01  1.17619000E-01  4.72274053E-03
2.07130000E-01  1.09672800E-01  4.72082329E-03
2.07890000E-01  1.04461000E-01  4.71054272E-03
2.08650000E-01  1.10816600E-01  4.72793068E-03
2.09410000E-01  1.15854200E-01  4.72967029E-03
2.10170000E-01  1.20985400E-01  4.71991442E-03
2.10930000E-01  1.15173200E-01  4.74113626E-03
2.11690000E-01  1.07470400E-01  4.73455904E-03
2.12450000E-01  1.11304000E-01  4.72236537E-03
2.13210000E-01  1.08269600E-01  4.74050791E-03
2.13970000E-01  1.07310800E-01  4.70561513E-03
2.14730000E-01  1.12613400E-01  4.70434798E-03
2.15490000E-01  1.03122800E-01  4.69418351E-03
2.16250000E-01  1.11820200E-01  4.69917105E-03
2.17010000E-01  1.15004000E-01  4.68134978E-03
2.17770000E-01  1.04830800E-01  4.66767600E-03
2.18530000E-01  1.06381200E-01  4.67573327E-03
2.19290000E-01  9.98410000E-02  4.63047788E-03
2.20050000E-01  1.00813600E-01  4.65722075E-03
2.20810000E-01  1.06430400E-01  4.64288102E-03
2.21570000E-01  1.07537000E-01  4.62211520E-03
2.22330000E-01  1.05835400E-01  4.59157170E-03
2.23090000E-01  9.88690000E-02  4.58761093E-03
2.23850000E-01  9.89500000E-02  4.57264282E-03
2.24610000E-01  1.01714400E-01  4.57461176E-03
2.25370000E-01  9.56360000E-02  4.55962491E-03
2.26130000E-01  1.04904000E-01  4.52243444E-03
2.26890000E-01  9.92542000E-02  4.53148592E-03
2.27650000E-01  9.87788000E-02  4.48460706E-03
2.28410000E-01  1.03761200E-01  4.48349527E-03
2.29170000E-01  1.06750200E-01  4.45866538E-03
2.29930000E-01  1.04588800E-01  4.46247497E-03
2.30690000E-01  8.79092000E-02  4.41547666E-03
2.31450000E-01  1.10992400E-01  4.43043783E-03
2.32210000E-01  9.64366000E-02  4.41311481E-03
2.32970000E-01  9.39494000E-02  4.39589520E-03
2.33730000E-01  1.02393600E-01  4.37564872E-03
2.34490000E-01  9.98474000E-02  4.37459516E-03
2.35250000E-01  9.44360000E-02  4.35578803E-03
2.36010000E-01  9.48496000E-02  4.33273057E-03
2.36770000E-01  9.19432000E-02  4.33805353E-03
2.37530000E-01  9.32988000E-02  4.32571750E-03
2.38290000E-01  9.58804000E-02  4.28385177E-03
2.39050000E-01  9.00922000E-02  4.29495964E-03
2.39810000E-01  9.62036000E-02  4.26707010E-03
2.40570000E-01  8.93190000E-02  4.25541978E-03
2.41330000E-01  9.88694000E-02  4.23645416E-03
2.42090000E-01  8.62868000E-02  4.21012774E-03
2.42850000E-01  8.51170000E-02  4.22223480E-03
2.43610000E-01  9.60200000E-02  4.18201379E-03
2.44370000E-01  9.95228000E-02  4.19912388E-03
2.45130000E-01  8.71566000E-02  4.16981779E-03
2.45890000E-01  8.68582000E-02  4.16953784E-03
2.46650000E-01  9.61612000E-02  4.14170319E-03
2.47410000E-01  9.42006000E-02  4.15884655E-03
2.48170000E-01  8.78146000E-02  4.12116392E-03
2.48930000E-01  8.63342000E-02  4.10863480E-03
2.49690000E-01  8.58470000E-02  4.12024938E-03
2.50450000E-01  9.48540000E-02  4.08224006E-03
2.51210000E-01  8.69516000E-02  4.08401000E-03
2.51970000E-01  7.74522000E-02  4.05505717E-03
2.52730000E-01  8.64972000E-02  4.05835650E-03
2.53490000E-01  8.27710000E-02  4.01754343E-03
2.54250000E-01  8.90904000E-02  4.02302300E-03
2.55010000E-01  8.12204000E-02  4.00391193E-03
2.55770000E-01  8.51508000E-02  3.99330139E-03
2.56530000E-01  8.88402000E-02  3.98755557E-03
2.57290000E-01  9.43268000E-02  3.98803483E-03
2.58050000E-01  8.16842000E-02  3.97668910E-03
2.58810000E-01  8.78020000E-02  3.95641079E-03
2.59570000E-01  8.63766000E-02  3.94611229E-03
2.60330000E-01  8.69342000E-02  3.93106588E-03
2.61090000E-01  8.77876000E-02  3.93139932E-03
2.61850000E-01  8.06730000E-02  3.91271032E-03
2.62610000E-01  7.52614000E-02  3.90202043E-03
2.63370000E-01  7.77076000E-02  3.89555956E-03
2.64130000E-01  8.16736000E-02  3.89050322E-03
2.64890000E-01  8.44286000E-02  3.87053522E-03
2.65650000E-01  7.89552000E-02  3.85303479E-03
2.66410000E-01  7.96280000E-02  3.83939280E-03
2.67170000E-01  8.71334000E-02  3.83578506E-03
2.67930000E-01  7.94200000E-02  3.82964372E-03
2.68690000E-01  7.78686000E-02  3.83526182E-03
2.69450000E-01  7.66842000E-02  3.81701517E-03
2.70210000E-01  7.98690000E-02  3.80641221E-03
2.70970000E-01  7.79396000E-02  3.81005572E-03
2.71720000E-01  8.15670000E-02  3.78322760E-03
2.72480000E-01  8.18342000E-02  3.78684033E-03
2.73240000E-01  7.58372000E-02  3.75926735E-03
2.74000000E-01  7.82970000E-02  3.77419635E-03
2.74760000E-01  7.58656000E-02  3.75247870E-03
2.75520000E-01  7.61428000E-02  3.75747127E-03
2.76280000E-01  7.84666000E-02  3.74277124E-03
2.77040000E-01  7.21412000E-02  3.74136057E-03
2.77800000E-01  8.43744000E-02  3.73927653E-03
2.78560000E-01  7.81324000E-02  3.71893913E-03
2.79320000E-01  7.15798000E-02  3.71301061E-03
2.80080000E-01  7.88248000E-02  3.69057647E-03
2.80840000E-01  7.73614000E-02  3.69517136E-03
2.81600000E-01  7.91790000E-02  3.68080900E-03
2.82360000E-01  7.69582000E-02  3.69149653E-03
2.83120000E-01  8.11568000E-02  3.66330460E-03
2.83880000E-01  8.10186000E-02  3.66090423E-03
2.84640000E-01  7.27014000E-02  3.66515160E-03
2.85400000E-01  7.72398000E-02  3.65264981E-03
2.86160000E-01  7.26516000E-02  3.66001196E-03
2.86920000E-01  7.04396000E-02  3.65507329E-03
2.87680000E-01  7.13158000E-02  3.65647134E-03
2.88440000E-01  6.84470000E-02  3.65811950E-03
2.89200000E-01  7.29548000E-02  3.66504050E-03
2.89960000E-01  7.10542000E-02  3.66905695E-03
2.90720000E-01  7.83630000E-02  3.67352713E-03
2.91480000E-01  7.46588000E-02  3.67877571E-03
2.92240000E-01  7.96506000E-02  3.67589741E-03
2.93000000E-01  7.74944000E-02  3.68477232E-03
2.93760000E-01  7.35474000E-02  3.69656050E-03
2.94520000E-01  7.10244000E-02  3.69054543E-03
2.95280000E-01  7.66132000E-02  3.68175509E-03
2.96040000E-01  7.54500000E-02  3.68255219E-03
2.96800000E-01  7.47432000E-02  3.68861054E-03
2.97560000E-01  6.83454000E-02  3.69240470E-03
2.98320000E-01  6.68036000E-02  3.69667982E-03
2.99080000E-01  7.64414000E-02  3.70087472E-03
2.99840000E-01  6.90404000E-02  3.69063222E-03
3.00600000E-01  7.41990000E-02  3.68627123E-03
3.01360000E-01  6.47068000E-02  3.66850901E-03
3.02120000E-01  6.72382000E-02  3.67723488E-03
3.02880000E-01  6.52640000E-02  3.64045386E-03
3.03640000E-01  6.27670000E-02  3.64650396E-03
3.04400000E-01  6.71174000E-02  3.64556251E-03
3.05160000E-01  7.23538000E-02  3.67007119E-03
3.05920000E-01  6.96730000E-02  3.69962967E-03
3.06680000E-01  6.91830000E-02  3.69141787E-03
3.07440000E-01  6.97296000E-02  3.72272125E-03
3.08200000E-01  6.80512000E-02  3.70656333E-03
3.08960000E-01  7.06068000E-02  3.73646391E-03
3.09720000E-01  6.20702000E-02  3.72925529E-03
3.10480000E-01  6.44024000E-02  3.73918128E-03
3.11240000E-01  6.17420000E-02  3.73531797E-03
3.12000000E-01  6.82716000E-02  3.73491505E-03
3.12760000E-01  6.88302000E-02  3.74596198E-03
3.13520000E-01  5.93768000E-02  3.73075885E-03
3.14280000E-01  6.31142000E-02  3.74644095E-03
3.15040000E-01  6.42020000E-02  3.73227734E-03
3.15800000E-01  7.45642000E-02  3.75188795E-03
3.16560000E-01  6.26826000E-02  3.73920456E-03
3.17320000E-01  6.95410000E-02  3.74877184E-03
3.18080000E-01  7.16102000E-02  3.75205224E-03
3.18830000E-01  6.24388000E-02  3.75382725E-03
3.19590000E-01  6.60366000E-02  3.77465782E-03
3.20350000E-01  6.98632000E-02  3.79090952E-03
3.21110000E-01  6.59838000E-02  3.80085996E-03
3.21870000E-01  5.99572000E-02  3.81564422E-03
3.22630000E-01  5.38414000E-02  3.82016450E-03
3.23390000E-01  6.16734000E-02  3.83389507E-03
3.24150000E-01  6.12624000E-02  3.84231892E-03
3.24910000E-01  6.08036000E-02  3.88815687E-03
3.25670000E-01  6.73850000E-02  3.84776114E-03
3.26430000E-01  5.72778000E-02  3.88331679E-03
3.27190000E-01  6.45210000E-02  3.88195470E-03
3.27950000E-01  6.31138000E-02  3.88506605E-03
3.28710000E-01  5.63074000E-02  3.87366064E-03
3.29470000E-01  6.02068000E-02  3.87126524E-03
3.30230000E-01  6.71344000E-02  3.88318686E-03
3.30990000E-01  5.84484000E-02  3.88038558E-03
3.31750000E-01  5.86382000E-02  3.88448768E-03
3.32510000E-01  6.09612000E-02  3.88984744E-03
3.33270000E-01  6.38022000E-02  3.90265564E-03
3.34030000E-01  5.48252000E-02  3.90354900E-03
3.34790000E-01  6.46974000E-02  3.89889719E-03
3.35550000E-01  6.01850000E-02  3.92227864E-03
3.36310000E-01  5.87432000E-02  3.91702987E-03
3.37070000E-01  6.20800000E-02  3.92291803E-03
3.37830000E-01  6.17044000E-02  3.94401555E-03
3.38590000E-01  5.48962000E-02  3.93735609E-03
3.39350000E-01  5.66588000E-02  3.94291051E-03
3.40110000E-01  7.11788000E-02  3.95262249E-03
3.40870000E-01  5.70060000E-02  3.96976701E-03
3.41630000E-01  5.56786000E-02  3.94851407E-03
3.42390000E-01  5.51108000E-02  3.97322691E-03
3.43150000E-01  5.96052000E-02  3.95994587E-03
3.43910000E-01  5.74032000E-02  3.98611247E-03
3.44670000E-01  5.96690000E-02  3.97648940E-03
3.45430000E-01  5.98878000E-02  3.97269527E-03
3.46190000E-01  5.98600000E-02  4.00090498E-03
3.46950000E-01  5.79244000E-02  3.96933287E-03
3.47710000E-01  6.02164000E-02  4.00196497E-03
3.48470000E-01  6.05930000E-02  3.99692340E-03
3.49220000E-01  5.54490000E-02  4.00763853E-03
3.49980000E-01  5.67668000E-02  3.93193139E-03
3.50740000E-01  5.58488000E-02  3.88181239E-03
3.51500000E-01  4.65652000E-02  3.85601941E-03
3.52260000E-01  5.89232000E-02  3.82240008E-03
3.53020000E-01  5.84618000E-02  3.79477256E-03
3.53780000E-01  5.54442000E-02  3.83263631E-03
3.54540000E-01  5.46478000E-02  3.88267201E-03
3.55300000E-01  5.13572000E-02  3.87319419E-03
3.56060000E-01  5.79902000E-02  3.88230105E-03
3.56820000E-01  4.22584000E-02  3.88397990E-03
3.57580000E-01  5.12336000E-02  3.89050804E-03
3.58340000E-01  5.50548000E-02  3.89497093E-03
3.59100000E-01  5.63636000E-02  3.89896366E-03
3.59860000E-01  5.52116000E-02  3.90057993E-03
3.60620000E-01  5.16578000E-02  3.90636638E-03
3.61380000E-01  5.41670000E-02  3.90435511E-03
3.62140000E-01  4.73250000E-02  3.90683682E-03
3.62900000E-01  5.85830000E-02  3.91678041E-03
3.63660000E-01  6.08280000E-02  3.91805166E-03
3.64420000E-01  5.71440000E-02  3.90999689E-03
3.65180000E-01  5.01280000E-02  3.92251336E-03
3.65940000E-01  4.97426000E-02  3.93241609E-03
3.66700000E-01  5.46466000E-02  3.94943269E-03
3.67460000E-01  5.63628000E-02  3.94135367E-03
3.68220000E-01  5.81160000E-02  3.95691046E-03
3.68980000E-01  5.52886000E-02  3.98156711E-03
3.69740000E-01  5.15374000E-02  3.99482090E-03
3.70500000E-01  4.69924000E-02  4.00787026E-03
3.71260000E-01  5.47060000E-02  4.02221783E-03
3.72020000E-01  5.91246000E-02  4.05873407E-03
3.72770000E-01  4.52948000E-02  4.08524036E-03
3.73530000E-01  5.56576000E-02  4.09782709E-03
3.74290000E-01  5.41744000E-02  4.12963816E-03
3.75050000E-01  5.86720000E-02  4.15826064E-03
3.75810000E-01  5.57304000E-02  4.17388143E-03
3.76570000E-01  5.20174000E-02  4.21789790E-03
3.77330000E-01  5.33202000E-02  4.24488415E-03
3.78090000E-01  5.19646000E-02  4.26068807E-03
3.78850000E-01  5.25730000E-02  4.30120271E-03
3.79610000E-01  5.36066000E-02  4.31342607E-03
3.80370000E-01  4.80594000E-02  4.34607465E-03
3.81130000E-01  5.23266000E-02  4.37398637E-03
3.81890000E-01  4.50318000E-02  4.40606053E-03
3.82650000E-01  5.09074000E-02  4.41655919E-03
3.83410000E-01  5.44300000E-02  4.46771142E-03
3.84170000E-01  4.79952000E-02  4.47771597E-03
3.84930000E-01  4.75148000E-02  4.50794508E-03
3.85690000E-01  5.50138000E-02  4.52732639E-03
3.86450000E-01  5.46114000E-02  4.57846456E-03
3.87210000E-01  5.32804000E-02  4.60744870E-03
3.87970000E-01  4.90948000E-02  4.75368332E-03
3.88730000E-01  4.88856000E-02  4.65569527E-03
3.89490000E-01  4.24676000E-02  4.68370360E-03
3.90250000E-01  5.45442000E-02  4.73141072E-03
3.91010000E-01  4.93786000E-02  4.74936257E-03
3.91770000E-01  5.51012000E-02  4.77922665E-03
3.92520000E-01  5.10062000E-02  4.82586238E-03
3.93280000E-01  5.33678000E-02  4.84589112E-03
3.94040000E-01  5.10564000E-02  4.88874291E-03
3.94800000E-01  4.95982000E-02  4.88399941E-03
3.95560000E-01  4.29240000E-02  4.96213446E-03
3.96320000E-01  4.98906000E-02  4.98597821E-03
3.97080000E-01  3.87556000E-02  5.01168208E-03
3.97840000E-01  5.07550000E-02  5.05663763E-03
3.98600000E-01  3.79606000E-02  5.07349893E-03
3.99360000E-01  5.11560000E-02  5.13204946E-03
4.00120000E-01  5.01206000E-02  5.12027309E-03
4.00880000E-01  4.83740000E-02  5.18902385E-03
4.01640000E-01  3.77254000E-02  5.21770095E-03
4.02400000E-01  5.10838000E-02  5.27194679E-03
4.03160000E-01  5.23270000E-02  5.31164304E-03
4.03920000E-01  5.24988000E-02  6.38537997E+00
4.04680000E-01  5.32210000E-02  5.32088697E-03
4.05440000E-01  5.12218000E-02  5.31766459E-03
4.06200000E-01  4.79170000E-02  5.37562628E-03
4.06960000E-01  4.63856000E-02  5.39480707E-03
4.07720000E-01  5.34136000E-02  5.43258280E-03
4.08480000E-01  4.62284000E-02  5.42232773E-03
4.09240000E-01  5.20274000E-02  5.44871736E-03
4.09990000E-01  5.60810000E-02  5.49428218E-03
4.10750000E-01  5.58858000E-02  5.50480846E-03
4.11510000E-01  5.44622000E-02  5.55132179E-03
4.12270000E-01  4.26362000E-02  5.51591088E-03
4.13030000E-01  5.67942000E-02  5.56457671E-03
4.13790000E-01  5.62166000E-02  5.56043157E-03
4.14550000E-01  4.36190000E-02  5.57122524E-03
4.15310000E-01  4.57534000E-02  5.60490766E-03
4.16070000E-01  4.78414000E-02  5.61182339E-03
4.16830000E-01  4.51394000E-02  5.67416618E-03
4.17590000E-01  4.47826000E-02  5.69241201E-03
4.18350000E-01  4.83332000E-02  5.76079055E-03
4.19110000E-01  5.27130000E-02  5.73577098E-03
4.19870000E-01  4.71514000E-02  5.76055676E-03
4.20630000E-01  4.99794000E-02  5.82093221E-03
4.21390000E-01  4.05324000E-02  5.80314726E-03
4.22150000E-01  4.88378000E-02  5.88356383E-03
4.22910000E-01  3.77894000E-02  5.91413371E-03
4.23670000E-01  5.31934000E-02  5.97640788E-03
4.24430000E-01  4.94120000E-02  6.03889094E-03
4.25190000E-01  5.23154000E-02  6.03854505E-03
4.25940000E-01  4.61234000E-02  6.13962379E-03
4.26700000E-01  3.65772000E-02  6.21925284E-03
4.27460000E-01  4.50954000E-02  6.28929954E-03
4.28220000E-01  4.55714000E-02  6.31058756E-03
4.28980000E-01  4.79156000E-02  6.35978824E-03
4.29740000E-01  5.32664000E-02  6.42233124E-03
4.30500000E-01  4.62694000E-02  6.47341203E-03
4.31260000E-01  4.59428000E-02  6.61156327E-03
4.32020000E-01  3.80960000E-02  6.64301775E-03
4.32780000E-01  3.61826000E-02  6.72044091E-03
4.33540000E-01  5.24134000E-02  6.78135113E-03
4.34300000E-01  4.02590000E-02  6.84886718E-03
4.35060000E-01  4.74130000E-02  6.96791948E-03


### HEADER:
#
#{
#    "analysis": {},
#    "counters": {
#        "comment": ""
#    },
#    "filename": "Spermidine 8.dat",
#    "history": {
#        "subtraction": {
#            "initial_file": [
#                "A_G12_P_Rt11_8_snap_00001",
#                {
#                    "averaged_files": [
#                        [
#                            "G12_P_Rt11_8_snap_00001.dat"
#                        ],
#                        [
#                            "G12_P_Rt11_8_snap_00002.dat"
#                        ],
#                        [
#                            "G12_P_Rt11_8_snap_00003.dat"
#                        ],
#                        [
#                            "G12_P_Rt11_8_snap_00004.dat"
#                        ],
#                        [
#                            "G12_P_Rt11_8_snap_00005.dat"
#                        ],
#                        [
#                            "G12_P_Rt11_8_snap_00006.dat"
#                        ],
#                        [
#                            "G12_P_Rt11_8_snap_00007.dat"
#                        ],
#                        [
#                            "G12_P_Rt11_8_snap_00008.dat"
#                        ],
#                        [
#                            "G12_P_Rt11_8_snap_00009.dat"
#                        ],
#                        [
#                            "G12_P_Rt11_8_snap_00010.dat"
#                        ],
#                        [
#                            "G12_P_Rt11_8_snap_00011.dat"
#                        ],
#                        [
#                            "G12_P_Rt11_8_snap_00012.dat"
#                        ],
#                        [
#                            "G12_P_Rt11_8_snap_00013.dat"
#                        ],
#                        [
#                            "G12_P_Rt11_8_snap_00014.dat"
#                        ],
#                        [
#                            "G12_P_Rt11_8_snap_00015.dat"
#                        ],
#                        [
#                            "G12_P_Rt11_8_snap_00016.dat"
#                        ],
#                        [
#                            "G12_P_Rt11_8_snap_00017.dat"
#                        ],
#                        [
#                            "G12_P_Rt11_8_snap_00018.dat"
#                        ],
#                        [
#                            "G12_P_Rt11_8_snap_00019.dat"
#                        ],
#                        [
#                            "G12_P_Rt11_8_snap_00020.dat"
#                        ],
#                        [
#                            "G12_P_Rt11_8_snap_00021.dat"
#                        ],
#                        [
#                            "G12_P_Rt11_8_snap_00022.dat"
#                        ],
#                        [
#                            "G12_P_Rt11_8_snap_00023.dat"
#                        ],
#                        [
#                            "G12_P_Rt11_8_snap_00024.dat"
#                        ],
#                        [
#                            "G12_P_Rt11_8_snap_00025.dat"
#                        ],
#                        [
#                            "G12_P_Rt11_8_snap_00026.dat"
#                        ],
#                        [
#                            "G12_P_Rt11_8_snap_00027.dat"
#                        ],
#                        [
#                            "G12_P_Rt11_8_snap_00028.dat"
#                        ],
#                        [
#                            "G12_P_Rt11_8_snap_00029.dat"
#                        ],
#                        [
#                            "G12_P_Rt11_8_snap_00030.dat"
#                        ],
#                        [
#                            "G12_P_Rt11_8_snap_00031.dat"
#                        ],
#                        [
#                            "G12_P_Rt11_8_snap_00032.dat"
#                        ],
#                        [
#                            "G12_P_Rt11_8_snap_00033.dat"
#                        ],
#                        [
#                            "G12_P_Rt11_8_snap_00034.dat"
#                        ],
#                        [
#                            "G12_P_Rt11_8_snap_00035.dat"
#                        ],
#                        [
#                            "G12_P_Rt11_8_snap_00036.dat"
#                        ],
#                        [
#                            "G12_P_Rt11_8_snap_00037.dat"
#                        ],
#                        [
#                            "G12_P_Rt11_8_snap_00038.dat"
#                        ],
#                        [
#                            "G12_P_Rt11_8_snap_00039.dat"
#                        ],
#                        [
#                            "G12_P_Rt11_8_snap_00040.dat"
#                        ],
#                        [
#                            "G12_P_Rt11_8_snap_00041.dat"
#                        ],
#                        [
#                            "G12_P_Rt11_8_snap_00042.dat"
#                        ],
#                        [
#                            "G12_P_Rt11_8_snap_00043.dat"
#                        ],
#                        [
#                            "G12_P_Rt11_8_snap_00044.dat"
#                        ],
#                        [
#                            "G12_P_Rt11_8_snap_00045.dat"
#                        ],
#                        [
#                            "G12_P_Rt11_8_snap_00046.dat"
#                        ],
#                        [
#                            "G12_P_Rt11_8_snap_00047.dat"
#                        ],
#                        [
#                            "G12_P_Rt11_8_snap_00048.dat"
#                        ],
#                        [
#                            "G12_P_Rt11_8_snap_00049.dat"
#                        ],
#                        [
#                            "G12_P_Rt11_8_snap_00050.dat"
#                        ]
#                    ]
#                }
#            ],
#            "subtracted_file": [
#                "A_G9_Spermidine_snap_00001",
#                {
#                    "averaged_files": [
#                        [
#                            "G9_Spermidine_snap_00001.dat"
#                        ],
#                        [
#                            "G9_Spermidine_snap_00002.dat"
#                        ],
#                        [
#                            "G9_Spermidine_snap_00003.dat"
#                        ],
#                        [
#                            "G9_Spermidine_snap_00004.dat"
#                        ],
#                        [
#                            "G9_Spermidine_snap_00005.dat"
#                        ],
#                        [
#                            "G9_Spermidine_snap_00006.dat"
#                        ],
#                        [
#                            "G9_Spermidine_snap_00008.dat"
#                        ],
#                        [
#                            "G9_Spermidine_snap_00009.dat"
#                        ],
#                        [
#                            "G9_Spermidine_snap_00010.dat"
#                        ],
#                        [
#                            "G9_Spermidine_snap_00011.dat"
#                        ],
#                        [
#                            "G9_Spermidine_snap_00012.dat"
#                        ],
#                        [
#                            "G9_Spermidine_snap_00013.dat"
#                        ],
#                        [
#                            "G9_Spermidine_snap_00015.dat"
#                        ],
#                        [
#                            "G9_Spermidine_snap_00016.dat"
#                        ],
#                        [
#                            "G9_Spermidine_snap_00017.dat"
#                        ],
#                        [
#                            "G9_Spermidine_snap_00018.dat"
#                        ],
#                        [
#                            "G9_Spermidine_snap_00019.dat"
#                        ],
#                        [
#                            "G9_Spermidine_snap_00020.dat"
#                        ],
#                        [
#                            "G9_Spermidine_snap_00022.dat"
#                        ],
#                        [
#                            "G9_Spermidine_snap_00023.dat"
#                        ],
#                        [
#                            "G9_Spermidine_snap_00024.dat"
#                        ],
#                        [
#                            "G9_Spermidine_snap_00025.dat"
#                        ],
#                        [
#                            "G9_Spermidine_snap_00026.dat"
#                        ],
#                        [
#                            "G9_Spermidine_snap_00027.dat"
#                        ],
#                        [
#                            "G9_Spermidine_snap_00028.dat"
#                        ],
#                        [
#                            "G9_Spermidine_snap_00029.dat"
#                        ],
#                        [
#                            "G9_Spermidine_snap_00030.dat"
#                        ],
#                        [
#                            "G9_Spermidine_snap_00031.dat"
#                        ],
#                        [
#                            "G9_Spermidine_snap_00032.dat"
#                        ],
#                        [
#                            "G9_Spermidine_snap_00033.dat"
#                        ],
#                        [
#                            "G9_Spermidine_snap_00034.dat"
#                        ],
#                        [
#                            "G9_Spermidine_snap_00035.dat"
#                        ],
#                        [
#                            "G9_Spermidine_snap_00036.dat"
#                        ],
#                        [
#                            "G9_Spermidine_snap_00037.dat"
#                        ],
#                        [
#                            "G9_Spermidine_snap_00038.dat"
#                        ],
#                        [
#                            "G9_Spermidine_snap_00039.dat"
#                        ],
#                        [
#                            "G9_Spermidine_snap_00040.dat"
#                        ],
#                        [
#                            "G9_Spermidine_snap_00041.dat"
#                        ],
#                        [
#                            "G9_Spermidine_snap_00042.dat"
#                        ],
#                        [
#                            "G9_Spermidine_snap_00043.dat"
#                        ],
#                        [
#                            "G9_Spermidine_snap_00044.dat"
#                        ],
#                        [
#                            "G9_Spermidine_snap_00045.dat"
#                        ],
#                        [
#                            "G9_Spermidine_snap_00046.dat"
#                        ],
#                        [
#                            "G9_Spermidine_snap_00047.dat"
#                        ],
#                        [
#                            "G9_Spermidine_snap_00048.dat"
#                        ],
#                        [
#                            "G9_Spermidine_snap_00050.dat"
#                        ],
#                        [
#                            "G9_Spermidine_snap_00007.dat"
#                        ],
#                        [
#                            "G9_Spermidine_snap_00014.dat"
#                        ],
#                        [
#                            "G9_Spermidine_snap_00021.dat"
#                        ],
#                        [
#                            "G9_Spermidine_snap_00049.dat"
#                        ]
#                    ]
#                }
#            ]
#        }
#    }
#}
```
