## Supplementary material for "LEA_4 motifs function alone and in conjunction with synergistic cosolutes to protect a labile enzyme during desiccation": File S1: Spermidine 8.out

```
####      G N O M             Version 5.0 (r14832)      ####

                                               Mon Jan  9 09:51:58 2023


           ####      Configuration                                 ####


    System Type:                   arbitrary monodisperse (job = 0)

    Minimum characteristic size:         0.0000

    Maximum characteristic size:        21.0000

    rad56:                               0.0000

    Force 0.0 at r = rmin:                  yes

    Force 0.0 at r = rmax:                  yes

    Initial alpha:                       0.0000

    Initial random seed:     286355507281270864

    Points in real space:                   189


    Input  1:                      Spermidine 8.dat

    First data point used:                    1

    Last data point used:                   559

    Scaling coefficient:             0.1000E+01

    Experimental setup:            point collimation


           ####      Results                                       ####


    Parameter    DISCRP  OSCILL  STABIL  SYSDEV  POSITV  VALCEN  SMOOTH

    Weight        1.000   3.000   3.000   3.000   1.000   1.000   1.000

    Sigma         0.300   0.600   0.120   0.120   0.120   0.120   0.600

    Ideal         0.700   1.100   0.000   1.000   1.000   0.950   0.000

    Current       0.592   1.451   0.016   0.964   1.000   0.758   3.091

               --------------------------------------------------------

    Estimate      0.879   0.711   0.983   1.000   1.000   0.077   0.000


    Angular range:                       0.0110 to       0.4351

    Reciprocal space Rg:             0.7048E+01

    Reciprocal space I(0):           0.2101E+00


    Real space range:                    0.0000 to      21.0000

    Real space Rg:                   0.7049E+01 +-   0.4054E-01

    Real space I(0):                 0.2101E+00 +-   0.8525E-03


    Highest ALPHA (theor):           0.2598E+02

    Current ALPHA:                   0.5137E+00


    Total Estimate:                      0.7719 (a GOOD solution)


           ####      Experimental Data and Fit                     ####


      S          J EXP       ERROR       J REG       I REG


   0.000000E+00                                                0.210103E+00

   0.734667E-03                                                0.210101E+00

   0.146933E-02                                                0.210096E+00

   0.220400E-02                                                0.210086E+00

   0.293867E-02                                                0.210073E+00

   0.367333E-02                                                0.210056E+00

   0.440800E-02                                                0.210036E+00

   0.514267E-02                                                0.210011E+00

   0.587733E-02                                                0.209983E+00

   0.661200E-02                                                0.209951E+00

   0.734667E-02                                                0.209916E+00

   0.808133E-02                                                0.209876E+00

   0.881600E-02                                                0.209833E+00

   0.955067E-02                                                0.209786E+00

   0.102853E-01                                                0.209736E+00

   0.110200E-01  -0.136758E+00   0.220991E+00   0.209681E+00   0.209681E+00

   0.117800E-01  -0.237897E+00   0.152680E+00   0.209621E+00   0.209621E+00

   0.125400E-01   0.153075E+00   0.902552E-01   0.209557E+00   0.209557E+00

   0.133000E-01   0.133015E+00   0.734130E-01   0.209489E+00   0.209489E+00

   0.140600E-01   0.136331E+00   0.565132E-01   0.209417E+00   0.209417E+00

   0.148200E-01   0.181992E+00   0.555205E-01   0.209341E+00   0.209341E+00

   0.155800E-01   0.154699E+00   0.513214E-01   0.209261E+00   0.209261E+00

   0.163400E-01   0.111936E+00   0.457015E-01   0.209177E+00   0.209177E+00

   0.171000E-01   0.129163E+00   0.381721E-01   0.209089E+00   0.209089E+00

   0.178600E-01   0.188206E+00   0.328207E-01   0.208997E+00   0.208997E+00

   0.186200E-01   0.236556E+00   0.290615E-01   0.208901E+00   0.208901E+00

   0.193800E-01   0.214626E+00   0.259479E-01   0.208801E+00   0.208801E+00

   0.201400E-01   0.199115E+00   0.241081E-01   0.208698E+00   0.208698E+00

   0.209000E-01   0.194550E+00   0.221287E-01   0.208590E+00   0.208590E+00

   0.216600E-01   0.211301E+00   0.210522E-01   0.208479E+00   0.208479E+00

   0.224200E-01   0.217487E+00   0.196098E-01   0.208363E+00   0.208363E+00

   0.231800E-01   0.189421E+00   0.190213E-01   0.208244E+00   0.208244E+00

   0.239500E-01   0.191378E+00   0.178737E-01   0.208119E+00   0.208119E+00

   0.247100E-01   0.201395E+00   0.174781E-01   0.207992E+00   0.207992E+00

   0.254700E-01   0.222116E+00   0.166931E-01   0.207861E+00   0.207861E+00

   0.262300E-01   0.170615E+00   0.161524E-01   0.207726E+00   0.207726E+00

   0.269900E-01   0.188711E+00   0.154650E-01   0.207587E+00   0.207587E+00

   0.277500E-01   0.203847E+00   0.148979E-01   0.207445E+00   0.207445E+00

   0.285100E-01   0.224155E+00   0.146795E-01   0.207298E+00   0.207298E+00

   0.292700E-01   0.182828E+00   0.142652E-01   0.207148E+00   0.207148E+00

   0.300300E-01   0.242013E+00   0.138742E-01   0.206994E+00   0.206994E+00

   0.307900E-01   0.184169E+00   0.134500E-01   0.206836E+00   0.206836E+00

   0.315500E-01   0.192888E+00   0.131805E-01   0.206675E+00   0.206675E+00

   0.323100E-01   0.220551E+00   0.127854E-01   0.206509E+00   0.206509E+00

   0.330700E-01   0.194303E+00   0.124449E-01   0.206340E+00   0.206340E+00

   0.338300E-01   0.214712E+00   0.121861E-01   0.206167E+00   0.206167E+00

   0.345900E-01   0.214849E+00   0.119310E-01   0.205990E+00   0.205990E+00

   0.353500E-01   0.204014E+00   0.116803E-01   0.205810E+00   0.205810E+00

   0.361100E-01   0.211411E+00   0.115143E-01   0.205626E+00   0.205626E+00

   0.368700E-01   0.219908E+00   0.113490E-01   0.205438E+00   0.205438E+00

   0.376300E-01   0.207230E+00   0.110876E-01   0.205247E+00   0.205247E+00

   0.383900E-01   0.199350E+00   0.108747E-01   0.205051E+00   0.205051E+00

   0.391500E-01   0.220490E+00   0.108057E-01   0.204853E+00   0.204853E+00

   0.399100E-01   0.208452E+00   0.103781E-01   0.204650E+00   0.204650E+00

   0.406700E-01   0.211425E+00   0.103558E-01   0.204444E+00   0.204444E+00

   0.414300E-01   0.206647E+00   0.101010E-01   0.204234E+00   0.204234E+00

   0.421900E-01   0.212211E+00   0.100495E-01   0.204021E+00   0.204021E+00

   0.429500E-01   0.187907E+00   0.985573E-02   0.203804E+00   0.203804E+00

   0.437100E-01   0.207557E+00   0.965552E-02   0.203583E+00   0.203583E+00

   0.444700E-01   0.217979E+00   0.944596E-02   0.203359E+00   0.203359E+00

   0.452300E-01   0.211648E+00   0.942247E-02   0.203132E+00   0.203132E+00

   0.459900E-01   0.210653E+00   0.911925E-02   0.202900E+00   0.202900E+00

   0.467500E-01   0.209864E+00   0.904889E-02   0.202666E+00   0.202666E+00

   0.475100E-01   0.198213E+00   0.898763E-02   0.202427E+00   0.202427E+00

   0.482700E-01   0.205001E+00   0.888636E-02   0.202186E+00   0.202186E+00

   0.490300E-01   0.187052E+00   0.885407E-02   0.201941E+00   0.201941E+00

   0.497900E-01   0.204224E+00   0.874364E-02   0.201692E+00   0.201692E+00

   0.505500E-01   0.197789E+00   0.862161E-02   0.201440E+00   0.201440E+00

   0.513100E-01   0.176760E+00   0.852548E-02   0.201185E+00   0.201185E+00

   0.520700E-01   0.210759E+00   0.849159E-02   0.200926E+00   0.200926E+00

   0.528300E-01   0.199866E+00   0.842888E-02   0.200664E+00   0.200664E+00

   0.535900E-01   0.203830E+00   0.825986E-02   0.200398E+00   0.200398E+00

   0.543500E-01   0.220514E+00   0.823017E-02   0.200129E+00   0.200129E+00

   0.551100E-01   0.205552E+00   0.814424E-02   0.199857E+00   0.199857E+00

   0.558700E-01   0.207029E+00   0.808725E-02   0.199581E+00   0.199581E+00

   0.566300E-01   0.197994E+00   0.806742E-02   0.199303E+00   0.199303E+00

   0.573900E-01   0.204687E+00   0.789790E-02   0.199021E+00   0.199021E+00

   0.581500E-01   0.177147E+00   0.781074E-02   0.198735E+00   0.198735E+00

   0.589100E-01   0.204485E+00   0.775772E-02   0.198447E+00   0.198447E+00

   0.596700E-01   0.192285E+00   0.772554E-02   0.198155E+00   0.198155E+00

   0.604300E-01   0.177358E+00   0.760660E-02   0.197860E+00   0.197860E+00

   0.611900E-01   0.198578E+00   0.763009E-02   0.197562E+00   0.197562E+00

   0.619500E-01   0.179444E+00   0.747609E-02   0.197261E+00   0.197261E+00

   0.627100E-01   0.209199E+00   0.749119E-02   0.196956E+00   0.196956E+00

   0.634700E-01   0.199496E+00   0.739806E-02   0.196649E+00   0.196649E+00

   0.642300E-01   0.213886E+00   0.738992E-02   0.196338E+00   0.196338E+00

   0.649900E-01   0.187660E+00   0.732272E-02   0.196024E+00   0.196024E+00

   0.657500E-01   0.197389E+00   0.726009E-02   0.195708E+00   0.195708E+00

   0.665100E-01   0.181761E+00   0.724063E-02   0.195388E+00   0.195388E+00

   0.672700E-01   0.204641E+00   0.708804E-02   0.195065E+00   0.195065E+00

   0.680300E-01   0.206444E+00   0.709908E-02   0.194740E+00   0.194740E+00

   0.687900E-01   0.191372E+00   0.706331E-02   0.194411E+00   0.194411E+00

   0.695500E-01   0.193539E+00   0.699718E-02   0.194079E+00   0.194079E+00

   0.703100E-01   0.197058E+00   0.693304E-02   0.193745E+00   0.193745E+00

   0.710700E-01   0.182930E+00   0.690261E-02   0.193407E+00   0.193407E+00

   0.718300E-01   0.184531E+00   0.685641E-02   0.193067E+00   0.193067E+00

   0.725900E-01   0.193253E+00   0.678302E-02   0.192724E+00   0.192724E+00

   0.733500E-01   0.190799E+00   0.674522E-02   0.192378E+00   0.192378E+00

   0.741200E-01   0.188212E+00   0.670718E-02   0.192025E+00   0.192025E+00

   0.748800E-01   0.198323E+00   0.663689E-02   0.191673E+00   0.191673E+00

   0.756400E-01   0.184259E+00   0.662266E-02   0.191319E+00   0.191319E+00

   0.764000E-01   0.192150E+00   0.657862E-02   0.190962E+00   0.190962E+00

   0.771600E-01   0.196371E+00   0.657079E-02   0.190602E+00   0.190602E+00

   0.779200E-01   0.196228E+00   0.650450E-02   0.190240E+00   0.190240E+00

   0.786800E-01   0.182957E+00   0.648835E-02   0.189875E+00   0.189875E+00

   0.794400E-01   0.187559E+00   0.640533E-02   0.189507E+00   0.189507E+00

   0.802000E-01   0.185792E+00   0.642081E-02   0.189137E+00   0.189137E+00

   0.809600E-01   0.196909E+00   0.635518E-02   0.188764E+00   0.188764E+00

   0.817200E-01   0.186649E+00   0.633691E-02   0.188388E+00   0.188388E+00

   0.824800E-01   0.188508E+00   0.627940E-02   0.188010E+00   0.188010E+00

   0.832400E-01   0.193231E+00   0.623597E-02   0.187630E+00   0.187630E+00

   0.840000E-01   0.191548E+00   0.618323E-02   0.187247E+00   0.187247E+00

   0.847600E-01   0.190495E+00   0.617319E-02   0.186861E+00   0.186861E+00

   0.855200E-01   0.182728E+00   0.620699E-02   0.186474E+00   0.186474E+00

   0.862800E-01   0.188261E+00   0.625419E-02   0.186083E+00   0.186083E+00

   0.870400E-01   0.177256E+00   0.638673E-02   0.185691E+00   0.185691E+00

   0.878000E-01   0.191417E+00   0.646846E-02   0.185296E+00   0.185296E+00

   0.885600E-01   0.182848E+00   0.656749E-02   0.184898E+00   0.184898E+00

   0.893200E-01   0.182782E+00   0.657710E-02   0.184498E+00   0.184498E+00

   0.900800E-01   0.176534E+00   0.666353E-02   0.184097E+00   0.184097E+00

   0.908400E-01   0.171543E+00   0.667639E-02   0.183692E+00   0.183692E+00

   0.916000E-01   0.185836E+00   0.675349E-02   0.183286E+00   0.183286E+00

   0.923600E-01   0.193615E+00   0.676137E-02   0.182877E+00   0.182877E+00

   0.931200E-01   0.177754E+00   0.677747E-02   0.182466E+00   0.182466E+00

   0.938800E-01   0.175463E+00   0.681678E-02   0.182053E+00   0.182053E+00

   0.946400E-01   0.177934E+00   0.685235E-02   0.181638E+00   0.181638E+00

   0.954000E-01   0.170271E+00   0.684713E-02   0.181221E+00   0.181221E+00

   0.961600E-01   0.176978E+00   0.686268E-02   0.180802E+00   0.180802E+00

   0.969200E-01   0.179155E+00   0.678583E-02   0.180381E+00   0.180381E+00

   0.976800E-01   0.186251E+00   0.684528E-02   0.179957E+00   0.179957E+00

   0.984400E-01   0.186658E+00   0.674708E-02   0.179532E+00   0.179532E+00

   0.992000E-01   0.182406E+00   0.671052E-02   0.179105E+00   0.179105E+00

   0.999600E-01   0.180391E+00   0.657075E-02   0.178675E+00   0.178675E+00

   0.100720E+00   0.172693E+00   0.643293E-02   0.178244E+00   0.178244E+00

   0.101480E+00   0.177622E+00   0.628932E-02   0.177811E+00   0.177811E+00

   0.102240E+00   0.174511E+00   0.626544E-02   0.177376E+00   0.177376E+00

   0.103000E+00   0.171914E+00   0.613699E-02   0.176940E+00   0.176940E+00

   0.103760E+00   0.179608E+00   0.611986E-02   0.176501E+00   0.176501E+00

   0.104520E+00   0.182161E+00   0.607240E-02   0.176061E+00   0.176061E+00

   0.105280E+00   0.187381E+00   0.595674E-02   0.175619E+00   0.175619E+00

   0.106040E+00   0.175452E+00   0.597698E-02   0.175175E+00   0.175175E+00

   0.106800E+00   0.175129E+00   0.591830E-02   0.174729E+00   0.174729E+00

   0.107560E+00   0.169535E+00   0.591367E-02   0.174282E+00   0.174282E+00

   0.108320E+00   0.170785E+00   0.585112E-02   0.173834E+00   0.173834E+00

   0.109080E+00   0.182691E+00   0.585140E-02   0.173383E+00   0.173383E+00

   0.109840E+00   0.181988E+00   0.583790E-02   0.172931E+00   0.172931E+00

   0.110600E+00   0.175988E+00   0.586744E-02   0.172478E+00   0.172478E+00

   0.111360E+00   0.177558E+00   0.584617E-02   0.172023E+00   0.172023E+00

   0.112120E+00   0.164849E+00   0.582264E-02   0.171566E+00   0.171566E+00

   0.112880E+00   0.174178E+00   0.582490E-02   0.171108E+00   0.171108E+00

   0.113640E+00   0.164543E+00   0.573507E-02   0.170649E+00   0.170649E+00

   0.114400E+00   0.175683E+00   0.572428E-02   0.170188E+00   0.170188E+00

   0.115160E+00   0.171704E+00   0.568319E-02   0.169726E+00   0.169726E+00

   0.115920E+00   0.179901E+00   0.565688E-02   0.169262E+00   0.169262E+00

   0.116680E+00   0.159008E+00   0.559328E-02   0.168797E+00   0.168797E+00

   0.117440E+00   0.165209E+00   0.556085E-02   0.168331E+00   0.168331E+00

   0.118200E+00   0.176373E+00   0.554955E-02   0.167863E+00   0.167863E+00

   0.118960E+00   0.172772E+00   0.549560E-02   0.167394E+00   0.167394E+00

   0.119720E+00   0.167494E+00   0.551279E-02   0.166924E+00   0.166924E+00

   0.120480E+00   0.172483E+00   0.545820E-02   0.166453E+00   0.166453E+00

   0.121240E+00   0.165323E+00   0.540789E-02   0.165981E+00   0.165981E+00

   0.122000E+00   0.158311E+00   0.538773E-02   0.165507E+00   0.165507E+00

   0.122760E+00   0.163724E+00   0.536843E-02   0.165033E+00   0.165033E+00

   0.123520E+00   0.165979E+00   0.534849E-02   0.164557E+00   0.164557E+00

   0.124280E+00   0.170993E+00   0.531836E-02   0.164080E+00   0.164080E+00

   0.125040E+00   0.173051E+00   0.528512E-02   0.163602E+00   0.163602E+00

   0.125800E+00   0.160083E+00   0.524157E-02   0.163124E+00   0.163124E+00

   0.126560E+00   0.157602E+00   0.523905E-02   0.162644E+00   0.162644E+00

   0.127320E+00   0.164705E+00   0.521929E-02   0.162163E+00   0.162163E+00

   0.128080E+00   0.158391E+00   0.518186E-02   0.161681E+00   0.161681E+00

   0.128840E+00   0.156354E+00   0.518120E-02   0.161199E+00   0.161199E+00

   0.129600E+00   0.161051E+00   0.514362E-02   0.160716E+00   0.160716E+00

   0.130360E+00   0.174223E+00   0.511556E-02   0.160231E+00   0.160231E+00

   0.131120E+00   0.168069E+00   0.507530E-02   0.159746E+00   0.159746E+00

   0.131880E+00   0.160706E+00   0.504551E-02   0.159260E+00   0.159260E+00

   0.132640E+00   0.158466E+00   0.504289E-02   0.158774E+00   0.158774E+00

   0.133400E+00   0.160671E+00   0.497631E-02   0.158287E+00   0.158287E+00

   0.134160E+00   0.156826E+00   0.497098E-02   0.157799E+00   0.157799E+00

   0.134920E+00   0.156790E+00   0.492119E-02   0.157310E+00   0.157310E+00

   0.135680E+00   0.164022E+00   0.489966E-02   0.156821E+00   0.156821E+00

   0.136440E+00   0.157123E+00   0.490587E-02   0.156331E+00   0.156331E+00

   0.137200E+00   0.162867E+00   0.487432E-02   0.155840E+00   0.155840E+00

   0.137960E+00   0.147644E+00   0.485624E-02   0.155349E+00   0.155349E+00

   0.138730E+00   0.155952E+00   0.484463E-02   0.154851E+00   0.154851E+00

   0.139490E+00   0.161897E+00   0.482347E-02   0.154359E+00   0.154359E+00

   0.140250E+00   0.155613E+00   0.480718E-02   0.153866E+00   0.153866E+00

   0.141010E+00   0.150894E+00   0.479773E-02   0.153373E+00   0.153373E+00

   0.141770E+00   0.163163E+00   0.477042E-02   0.152880E+00   0.152880E+00

   0.142530E+00   0.157519E+00   0.476108E-02   0.152386E+00   0.152386E+00

   0.143290E+00   0.156340E+00   0.472033E-02   0.151891E+00   0.151891E+00

   0.144050E+00   0.152098E+00   0.473563E-02   0.151397E+00   0.151397E+00

   0.144810E+00   0.149353E+00   0.467568E-02   0.150902E+00   0.150902E+00

   0.145570E+00   0.146925E+00   0.470713E-02   0.150407E+00   0.150407E+00

   0.146330E+00   0.142602E+00   0.465631E-02   0.149911E+00   0.149911E+00

   0.147090E+00   0.145277E+00   0.465413E-02   0.149415E+00   0.149415E+00

   0.147850E+00   0.148448E+00   0.463067E-02   0.148919E+00   0.148919E+00

   0.148610E+00   0.153143E+00   0.463748E-02   0.148423E+00   0.148423E+00

   0.149370E+00   0.151332E+00   0.462355E-02   0.147927E+00   0.147927E+00

   0.150130E+00   0.140090E+00   0.459873E-02   0.147430E+00   0.147430E+00

   0.150890E+00   0.147876E+00   0.458322E-02   0.146934E+00   0.146934E+00

   0.151650E+00   0.146764E+00   0.454543E-02   0.146437E+00   0.146437E+00

   0.152410E+00   0.143604E+00   0.455299E-02   0.145940E+00   0.145940E+00

   0.153170E+00   0.148892E+00   0.451885E-02   0.145443E+00   0.145443E+00

   0.153930E+00   0.143469E+00   0.452598E-02   0.144946E+00   0.144946E+00

   0.154690E+00   0.146838E+00   0.449705E-02   0.144450E+00   0.144450E+00

   0.155450E+00   0.154129E+00   0.449689E-02   0.143953E+00   0.143953E+00

   0.156210E+00   0.138300E+00   0.447313E-02   0.143456E+00   0.143456E+00

   0.156970E+00   0.145457E+00   0.447584E-02   0.142959E+00   0.142959E+00

   0.157730E+00   0.141184E+00   0.444361E-02   0.142463E+00   0.142463E+00

   0.158490E+00   0.140999E+00   0.443714E-02   0.141966E+00   0.141966E+00

   0.159250E+00   0.134953E+00   0.441471E-02   0.141470E+00   0.141470E+00

   0.160010E+00   0.139280E+00   0.440043E-02   0.140974E+00   0.140974E+00

   0.160770E+00   0.135179E+00   0.440149E-02   0.140478E+00   0.140478E+00

   0.161530E+00   0.145783E+00   0.437053E-02   0.139983E+00   0.139983E+00

   0.162290E+00   0.142707E+00   0.436383E-02   0.139487E+00   0.139487E+00

   0.163050E+00   0.138949E+00   0.433274E-02   0.138992E+00   0.138992E+00

   0.163810E+00   0.134245E+00   0.433021E-02   0.138497E+00   0.138497E+00

   0.164570E+00   0.132715E+00   0.432271E-02   0.138003E+00   0.138003E+00

   0.165330E+00   0.138103E+00   0.430812E-02   0.137509E+00   0.137509E+00

   0.166090E+00   0.130393E+00   0.430526E-02   0.137015E+00   0.137015E+00

   0.166850E+00   0.131149E+00   0.427927E-02   0.136522E+00   0.136522E+00

   0.167610E+00   0.127059E+00   0.425594E-02   0.136029E+00   0.136029E+00

   0.168370E+00   0.127449E+00   0.424931E-02   0.135536E+00   0.135536E+00

   0.169130E+00   0.128152E+00   0.423065E-02   0.135044E+00   0.135044E+00

   0.169890E+00   0.130384E+00   0.424020E-02   0.134553E+00   0.134553E+00

   0.170650E+00   0.126214E+00   0.421851E-02   0.134061E+00   0.134061E+00

   0.171410E+00   0.129981E+00   0.420854E-02   0.133571E+00   0.133571E+00

   0.172170E+00   0.122373E+00   0.418655E-02   0.133081E+00   0.133081E+00

   0.172930E+00   0.127660E+00   0.419219E-02   0.132591E+00   0.132591E+00

   0.173690E+00   0.126842E+00   0.416526E-02   0.132103E+00   0.132103E+00

   0.174450E+00   0.125235E+00   0.417405E-02   0.131614E+00   0.131614E+00

   0.175210E+00   0.133664E+00   0.422322E-02   0.131127E+00   0.131127E+00

   0.175970E+00   0.126941E+00   0.427571E-02   0.130640E+00   0.130640E+00

   0.176730E+00   0.128837E+00   0.433410E-02   0.130154E+00   0.130154E+00

   0.177490E+00   0.124453E+00   0.434261E-02   0.129668E+00   0.129668E+00

   0.178250E+00   0.134764E+00   0.439618E-02   0.129183E+00   0.129183E+00

   0.179010E+00   0.124774E+00   0.441385E-02   0.128699E+00   0.128699E+00

   0.179770E+00   0.129860E+00   0.444900E-02   0.128216E+00   0.128216E+00

   0.180530E+00   0.126076E+00   0.445205E-02   0.127733E+00   0.127733E+00

   0.181290E+00   0.129304E+00   0.447981E-02   0.127251E+00   0.127251E+00

   0.182050E+00   0.127195E+00   0.449215E-02   0.126771E+00   0.126771E+00

   0.182810E+00   0.128063E+00   0.448844E-02   0.126290E+00   0.126290E+00

   0.183570E+00   0.122172E+00   0.453649E-02   0.125811E+00   0.125811E+00

   0.184330E+00   0.130060E+00   0.454371E-02   0.125333E+00   0.125333E+00

   0.185090E+00   0.118276E+00   0.455571E-02   0.124855E+00   0.124855E+00

   0.185850E+00   0.124037E+00   0.457156E-02   0.124379E+00   0.124379E+00

   0.186610E+00   0.128299E+00   0.457206E-02   0.123903E+00   0.123903E+00

   0.187370E+00   0.122184E+00   0.460400E-02   0.123428E+00   0.123428E+00

   0.188130E+00   0.126914E+00   0.457492E-02   0.122955E+00   0.122955E+00

   0.188890E+00   0.118756E+00   0.460106E-02   0.122482E+00   0.122482E+00

   0.189650E+00   0.119919E+00   0.459861E-02   0.122010E+00   0.122010E+00

   0.190410E+00   0.120608E+00   0.462356E-02   0.121540E+00   0.121540E+00

   0.191170E+00   0.121767E+00   0.462773E-02   0.121070E+00   0.121070E+00

   0.191930E+00   0.115405E+00   0.464709E-02   0.120601E+00   0.120601E+00

   0.192690E+00   0.123996E+00   0.466215E-02   0.120134E+00   0.120134E+00

   0.193450E+00   0.119759E+00   0.465002E-02   0.119667E+00   0.119667E+00

   0.194210E+00   0.129322E+00   0.467268E-02   0.119202E+00   0.119202E+00

   0.194970E+00   0.121759E+00   0.464847E-02   0.118738E+00   0.118738E+00

   0.195730E+00   0.111777E+00   0.468560E-02   0.118275E+00   0.118275E+00

   0.196490E+00   0.120398E+00   0.468097E-02   0.117813E+00   0.117813E+00

   0.197250E+00   0.116881E+00   0.470888E-02   0.117352E+00   0.117352E+00

   0.198010E+00   0.116411E+00   0.469120E-02   0.116893E+00   0.116893E+00

   0.198770E+00   0.118211E+00   0.472032E-02   0.116435E+00   0.116435E+00

   0.199530E+00   0.120208E+00   0.471830E-02   0.115977E+00   0.115977E+00

   0.200290E+00   0.114044E+00   0.470388E-02   0.115522E+00   0.115522E+00

   0.201050E+00   0.121454E+00   0.471377E-02   0.115067E+00   0.115067E+00

   0.201810E+00   0.115524E+00   0.467821E-02   0.114614E+00   0.114614E+00

   0.202570E+00   0.115564E+00   0.469819E-02   0.114162E+00   0.114162E+00

   0.203330E+00   0.122378E+00   0.469136E-02   0.113711E+00   0.113711E+00

   0.204090E+00   0.113080E+00   0.470927E-02   0.113261E+00   0.113261E+00

   0.204850E+00   0.112023E+00   0.470720E-02   0.112813E+00   0.112813E+00

   0.205610E+00   0.109774E+00   0.471841E-02   0.112366E+00   0.112366E+00

   0.206370E+00   0.117619E+00   0.472274E-02   0.111921E+00   0.111921E+00

   0.207130E+00   0.109673E+00   0.472082E-02   0.111477E+00   0.111477E+00

   0.207890E+00   0.104461E+00   0.471054E-02   0.111034E+00   0.111034E+00

   0.208650E+00   0.110817E+00   0.472793E-02   0.110593E+00   0.110593E+00

   0.209410E+00   0.115854E+00   0.472967E-02   0.110153E+00   0.110153E+00

   0.210170E+00   0.120985E+00   0.471991E-02   0.109715E+00   0.109715E+00

   0.210930E+00   0.115173E+00   0.474114E-02   0.109278E+00   0.109278E+00

   0.211690E+00   0.107470E+00   0.473456E-02   0.108842E+00   0.108842E+00

   0.212450E+00   0.111304E+00   0.472237E-02   0.108408E+00   0.108408E+00

   0.213210E+00   0.108270E+00   0.474051E-02   0.107975E+00   0.107975E+00

   0.213970E+00   0.107311E+00   0.470562E-02   0.107544E+00   0.107544E+00

   0.214730E+00   0.112613E+00   0.470435E-02   0.107114E+00   0.107114E+00

   0.215490E+00   0.103123E+00   0.469418E-02   0.106686E+00   0.106686E+00

   0.216250E+00   0.111820E+00   0.469917E-02   0.106259E+00   0.106259E+00

   0.217010E+00   0.115004E+00   0.468135E-02   0.105834E+00   0.105834E+00

   0.217770E+00   0.104831E+00   0.466768E-02   0.105410E+00   0.105410E+00

   0.218530E+00   0.106381E+00   0.467573E-02   0.104988E+00   0.104988E+00

   0.219290E+00   0.998410E-01   0.463048E-02   0.104568E+00   0.104568E+00

   0.220050E+00   0.100814E+00   0.465722E-02   0.104149E+00   0.104149E+00

   0.220810E+00   0.106430E+00   0.464288E-02   0.103731E+00   0.103731E+00

   0.221570E+00   0.107537E+00   0.462212E-02   0.103315E+00   0.103315E+00

   0.222330E+00   0.105835E+00   0.459157E-02   0.102901E+00   0.102901E+00

   0.223090E+00   0.988690E-01   0.458761E-02   0.102488E+00   0.102488E+00

   0.223850E+00   0.989500E-01   0.457264E-02   0.102077E+00   0.102077E+00

   0.224610E+00   0.101714E+00   0.457461E-02   0.101668E+00   0.101668E+00

   0.225370E+00   0.956360E-01   0.455962E-02   0.101260E+00   0.101260E+00

   0.226130E+00   0.104904E+00   0.452243E-02   0.100854E+00   0.100854E+00

   0.226890E+00   0.992542E-01   0.453149E-02   0.100450E+00   0.100450E+00

   0.227650E+00   0.987788E-01   0.448461E-02   0.100047E+00   0.100047E+00

   0.228410E+00   0.103761E+00   0.448350E-02   0.996454E-01   0.996454E-01

   0.229170E+00   0.106750E+00   0.445867E-02   0.992459E-01   0.992459E-01

   0.229930E+00   0.104589E+00   0.446247E-02   0.988480E-01   0.988480E-01

   0.230690E+00   0.879092E-01   0.441548E-02   0.984518E-01   0.984518E-01

   0.231450E+00   0.110992E+00   0.443044E-02   0.980573E-01   0.980573E-01

   0.232210E+00   0.964366E-01   0.441311E-02   0.976644E-01   0.976644E-01

   0.232970E+00   0.939494E-01   0.439590E-02   0.972733E-01   0.972733E-01

   0.233730E+00   0.102394E+00   0.437565E-02   0.968839E-01   0.968839E-01

   0.234490E+00   0.998474E-01   0.437460E-02   0.964962E-01   0.964962E-01

   0.235250E+00   0.944360E-01   0.435579E-02   0.961102E-01   0.961102E-01

   0.236010E+00   0.948496E-01   0.433273E-02   0.957259E-01   0.957259E-01

   0.236770E+00   0.919432E-01   0.433805E-02   0.953434E-01   0.953434E-01

   0.237530E+00   0.932988E-01   0.432572E-02   0.949626E-01   0.949626E-01

   0.238290E+00   0.958804E-01   0.428385E-02   0.945836E-01   0.945836E-01

   0.239050E+00   0.900922E-01   0.429496E-02   0.942062E-01   0.942062E-01

   0.239810E+00   0.962036E-01   0.426707E-02   0.938307E-01   0.938307E-01

   0.240570E+00   0.893190E-01   0.425542E-02   0.934569E-01   0.934569E-01

   0.241330E+00   0.988694E-01   0.423645E-02   0.930848E-01   0.930848E-01

   0.242090E+00   0.862868E-01   0.421013E-02   0.927145E-01   0.927145E-01

   0.242850E+00   0.851170E-01   0.422223E-02   0.923460E-01   0.923460E-01

   0.243610E+00   0.960200E-01   0.418201E-02   0.919792E-01   0.919792E-01

   0.244370E+00   0.995228E-01   0.419912E-02   0.916143E-01   0.916143E-01

   0.245130E+00   0.871566E-01   0.416982E-02   0.912510E-01   0.912510E-01

   0.245890E+00   0.868582E-01   0.416954E-02   0.908896E-01   0.908896E-01

   0.246650E+00   0.961612E-01   0.414170E-02   0.905300E-01   0.905300E-01

   0.247410E+00   0.942006E-01   0.415885E-02   0.901721E-01   0.901721E-01

   0.248170E+00   0.878146E-01   0.412116E-02   0.898160E-01   0.898160E-01

   0.248930E+00   0.863342E-01   0.410863E-02   0.894617E-01   0.894617E-01

   0.249690E+00   0.858470E-01   0.412025E-02   0.891093E-01   0.891093E-01

   0.250450E+00   0.948540E-01   0.408224E-02   0.887586E-01   0.887586E-01

   0.251210E+00   0.869516E-01   0.408401E-02   0.884096E-01   0.884096E-01

   0.251970E+00   0.774522E-01   0.405506E-02   0.880625E-01   0.880625E-01

   0.252730E+00   0.864972E-01   0.405836E-02   0.877172E-01   0.877172E-01

   0.253490E+00   0.827710E-01   0.401754E-02   0.873737E-01   0.873737E-01

   0.254250E+00   0.890904E-01   0.402302E-02   0.870320E-01   0.870320E-01

   0.255010E+00   0.812204E-01   0.400391E-02   0.866921E-01   0.866921E-01

   0.255770E+00   0.851508E-01   0.399330E-02   0.863540E-01   0.863540E-01

   0.256530E+00   0.888402E-01   0.398756E-02   0.860177E-01   0.860177E-01

   0.257290E+00   0.943268E-01   0.398803E-02   0.856832E-01   0.856832E-01

   0.258050E+00   0.816842E-01   0.397669E-02   0.853505E-01   0.853505E-01

   0.258810E+00   0.878020E-01   0.395641E-02   0.850196E-01   0.850196E-01

   0.259570E+00   0.863766E-01   0.394611E-02   0.846905E-01   0.846905E-01

   0.260330E+00   0.869342E-01   0.393107E-02   0.843632E-01   0.843632E-01

   0.261090E+00   0.877876E-01   0.393140E-02   0.840378E-01   0.840378E-01

   0.261850E+00   0.806730E-01   0.391271E-02   0.837141E-01   0.837141E-01

   0.262610E+00   0.752614E-01   0.390202E-02   0.833922E-01   0.833922E-01

   0.263370E+00   0.777076E-01   0.389556E-02   0.830721E-01   0.830721E-01

   0.264130E+00   0.816736E-01   0.389050E-02   0.827538E-01   0.827538E-01

   0.264890E+00   0.844286E-01   0.387054E-02   0.824373E-01   0.824373E-01

   0.265650E+00   0.789552E-01   0.385303E-02   0.821226E-01   0.821226E-01

   0.266410E+00   0.796280E-01   0.383939E-02   0.818097E-01   0.818097E-01

   0.267170E+00   0.871334E-01   0.383579E-02   0.814986E-01   0.814986E-01

   0.267930E+00   0.794200E-01   0.382964E-02   0.811893E-01   0.811893E-01

   0.268690E+00   0.778686E-01   0.383526E-02   0.808818E-01   0.808818E-01

   0.269450E+00   0.766842E-01   0.381702E-02   0.805760E-01   0.805760E-01

   0.270210E+00   0.798690E-01   0.380641E-02   0.802721E-01   0.802721E-01

   0.270970E+00   0.779396E-01   0.381006E-02   0.799699E-01   0.799699E-01

   0.271720E+00   0.815670E-01   0.378323E-02   0.796734E-01   0.796734E-01

   0.272480E+00   0.818342E-01   0.378684E-02   0.793748E-01   0.793748E-01

   0.273240E+00   0.758372E-01   0.375927E-02   0.790779E-01   0.790779E-01

   0.274000E+00   0.782970E-01   0.377420E-02   0.787827E-01   0.787827E-01

   0.274760E+00   0.758656E-01   0.375248E-02   0.784894E-01   0.784894E-01

   0.275520E+00   0.761428E-01   0.375747E-02   0.781978E-01   0.781978E-01

   0.276280E+00   0.784666E-01   0.374277E-02   0.779079E-01   0.779079E-01

   0.277040E+00   0.721412E-01   0.374136E-02   0.776199E-01   0.776199E-01

   0.277800E+00   0.843744E-01   0.373928E-02   0.773335E-01   0.773335E-01

   0.278560E+00   0.781324E-01   0.371894E-02   0.770489E-01   0.770489E-01

   0.279320E+00   0.715798E-01   0.371301E-02   0.767661E-01   0.767661E-01

   0.280080E+00   0.788248E-01   0.369058E-02   0.764849E-01   0.764849E-01

   0.280840E+00   0.773614E-01   0.369517E-02   0.762055E-01   0.762055E-01

   0.281600E+00   0.791790E-01   0.368081E-02   0.759279E-01   0.759279E-01

   0.282360E+00   0.769582E-01   0.369150E-02   0.756519E-01   0.756519E-01

   0.283120E+00   0.811568E-01   0.366330E-02   0.753777E-01   0.753777E-01

   0.283880E+00   0.810186E-01   0.366090E-02   0.751052E-01   0.751052E-01

   0.284640E+00   0.727014E-01   0.366515E-02   0.748344E-01   0.748344E-01

   0.285400E+00   0.772398E-01   0.365265E-02   0.745653E-01   0.745653E-01

   0.286160E+00   0.726516E-01   0.366001E-02   0.742978E-01   0.742978E-01

   0.286920E+00   0.704396E-01   0.365507E-02   0.740321E-01   0.740321E-01

   0.287680E+00   0.713158E-01   0.365647E-02   0.737681E-01   0.737681E-01

   0.288440E+00   0.684470E-01   0.365812E-02   0.735057E-01   0.735057E-01

   0.289200E+00   0.729548E-01   0.366504E-02   0.732450E-01   0.732450E-01

   0.289960E+00   0.710542E-01   0.366906E-02   0.729860E-01   0.729860E-01

   0.290720E+00   0.783630E-01   0.367353E-02   0.727286E-01   0.727286E-01

   0.291480E+00   0.746588E-01   0.367878E-02   0.724729E-01   0.724729E-01

   0.292240E+00   0.796506E-01   0.367590E-02   0.722188E-01   0.722188E-01

   0.293000E+00   0.774944E-01   0.368477E-02   0.719663E-01   0.719663E-01

   0.293760E+00   0.735474E-01   0.369656E-02   0.717155E-01   0.717155E-01

   0.294520E+00   0.710244E-01   0.369055E-02   0.714663E-01   0.714663E-01

   0.295280E+00   0.766132E-01   0.368176E-02   0.712188E-01   0.712188E-01

   0.296040E+00   0.754500E-01   0.368255E-02   0.709728E-01   0.709728E-01

   0.296800E+00   0.747432E-01   0.368861E-02   0.707285E-01   0.707285E-01

   0.297560E+00   0.683454E-01   0.369240E-02   0.704857E-01   0.704857E-01

   0.298320E+00   0.668036E-01   0.369668E-02   0.702446E-01   0.702446E-01

   0.299080E+00   0.764414E-01   0.370087E-02   0.700050E-01   0.700050E-01

   0.299840E+00   0.690404E-01   0.369063E-02   0.697670E-01   0.697670E-01

   0.300600E+00   0.741990E-01   0.368627E-02   0.695306E-01   0.695306E-01

   0.301360E+00   0.647068E-01   0.366851E-02   0.692957E-01   0.692957E-01

   0.302120E+00   0.672382E-01   0.367723E-02   0.690624E-01   0.690624E-01

   0.302880E+00   0.652640E-01   0.364045E-02   0.688306E-01   0.688306E-01

   0.303640E+00   0.627670E-01   0.364650E-02   0.686003E-01   0.686003E-01

   0.304400E+00   0.671174E-01   0.364556E-02   0.683716E-01   0.683716E-01

   0.305160E+00   0.723538E-01   0.367007E-02   0.681444E-01   0.681444E-01

   0.305920E+00   0.696730E-01   0.369963E-02   0.679187E-01   0.679187E-01

   0.306680E+00   0.691830E-01   0.369142E-02   0.676945E-01   0.676945E-01

   0.307440E+00   0.697296E-01   0.372272E-02   0.674718E-01   0.674718E-01

   0.308200E+00   0.680512E-01   0.370656E-02   0.672506E-01   0.672506E-01

   0.308960E+00   0.706068E-01   0.373646E-02   0.670309E-01   0.670309E-01

   0.309720E+00   0.620702E-01   0.372926E-02   0.668126E-01   0.668126E-01

   0.310480E+00   0.644024E-01   0.373918E-02   0.665958E-01   0.665958E-01

   0.311240E+00   0.617420E-01   0.373532E-02   0.663805E-01   0.663805E-01

   0.312000E+00   0.682716E-01   0.373492E-02   0.661666E-01   0.661666E-01

   0.312760E+00   0.688302E-01   0.374596E-02   0.659541E-01   0.659541E-01

   0.313520E+00   0.593768E-01   0.373076E-02   0.657430E-01   0.657430E-01

   0.314280E+00   0.631142E-01   0.374644E-02   0.655334E-01   0.655334E-01

   0.315040E+00   0.642020E-01   0.373228E-02   0.653252E-01   0.653252E-01

   0.315800E+00   0.745642E-01   0.375189E-02   0.651183E-01   0.651183E-01

   0.316560E+00   0.626826E-01   0.373920E-02   0.649129E-01   0.649129E-01

   0.317320E+00   0.695410E-01   0.374877E-02   0.647088E-01   0.647088E-01

   0.318080E+00   0.716102E-01   0.375205E-02   0.645061E-01   0.645061E-01

   0.318830E+00   0.624388E-01   0.375383E-02   0.643074E-01   0.643074E-01

   0.319590E+00   0.660366E-01   0.377466E-02   0.641074E-01   0.641074E-01

   0.320350E+00   0.698632E-01   0.379091E-02   0.639087E-01   0.639087E-01

   0.321110E+00   0.659838E-01   0.380086E-02   0.637113E-01   0.637113E-01

   0.321870E+00   0.599572E-01   0.381564E-02   0.635153E-01   0.635153E-01

   0.322630E+00   0.538414E-01   0.382016E-02   0.633206E-01   0.633206E-01

   0.323390E+00   0.616734E-01   0.383390E-02   0.631272E-01   0.631272E-01

   0.324150E+00   0.612624E-01   0.384232E-02   0.629351E-01   0.629351E-01

   0.324910E+00   0.608036E-01   0.388816E-02   0.627442E-01   0.627442E-01

   0.325670E+00   0.673850E-01   0.384776E-02   0.625546E-01   0.625546E-01

   0.326430E+00   0.572778E-01   0.388332E-02   0.623663E-01   0.623663E-01

   0.327190E+00   0.645210E-01   0.388195E-02   0.621793E-01   0.621793E-01

   0.327950E+00   0.631138E-01   0.388507E-02   0.619934E-01   0.619934E-01

   0.328710E+00   0.563074E-01   0.387366E-02   0.618089E-01   0.618089E-01

   0.329470E+00   0.602068E-01   0.387127E-02   0.616255E-01   0.616255E-01

   0.330230E+00   0.671344E-01   0.388319E-02   0.614433E-01   0.614433E-01

   0.330990E+00   0.584484E-01   0.388039E-02   0.612624E-01   0.612624E-01

   0.331750E+00   0.586382E-01   0.388449E-02   0.610826E-01   0.610826E-01

   0.332510E+00   0.609612E-01   0.388985E-02   0.609040E-01   0.609040E-01

   0.333270E+00   0.638022E-01   0.390266E-02   0.607266E-01   0.607266E-01

   0.334030E+00   0.548252E-01   0.390355E-02   0.605504E-01   0.605504E-01

   0.334790E+00   0.646974E-01   0.389890E-02   0.603753E-01   0.603753E-01

   0.335550E+00   0.601850E-01   0.392228E-02   0.602013E-01   0.602013E-01

   0.336310E+00   0.587432E-01   0.391703E-02   0.600285E-01   0.600285E-01

   0.337070E+00   0.620800E-01   0.392292E-02   0.598568E-01   0.598568E-01

   0.337830E+00   0.617044E-01   0.394402E-02   0.596862E-01   0.596862E-01

   0.338590E+00   0.548962E-01   0.393736E-02   0.595167E-01   0.595167E-01

   0.339350E+00   0.566588E-01   0.394291E-02   0.593482E-01   0.593482E-01

   0.340110E+00   0.711788E-01   0.395262E-02   0.591809E-01   0.591809E-01

   0.340870E+00   0.570060E-01   0.396977E-02   0.590146E-01   0.590146E-01

   0.341630E+00   0.556786E-01   0.394851E-02   0.588494E-01   0.588494E-01

   0.342390E+00   0.551108E-01   0.397323E-02   0.586852E-01   0.586852E-01

   0.343150E+00   0.596052E-01   0.395995E-02   0.585221E-01   0.585221E-01

   0.343910E+00   0.574032E-01   0.398611E-02   0.583600E-01   0.583600E-01

   0.344670E+00   0.596690E-01   0.397649E-02   0.581989E-01   0.581989E-01

   0.345430E+00   0.598878E-01   0.397270E-02   0.580388E-01   0.580388E-01

   0.346190E+00   0.598600E-01   0.400090E-02   0.578797E-01   0.578797E-01

   0.346950E+00   0.579244E-01   0.396933E-02   0.577216E-01   0.577216E-01

   0.347710E+00   0.602164E-01   0.400196E-02   0.575645E-01   0.575645E-01

   0.348470E+00   0.605930E-01   0.399692E-02   0.574083E-01   0.574083E-01

   0.349220E+00   0.554490E-01   0.400764E-02   0.572552E-01   0.572552E-01

   0.349980E+00   0.567668E-01   0.393193E-02   0.571009E-01   0.571009E-01

   0.350740E+00   0.558488E-01   0.388181E-02   0.569475E-01   0.569475E-01

   0.351500E+00   0.465652E-01   0.385602E-02   0.567951E-01   0.567951E-01

   0.352260E+00   0.589232E-01   0.382240E-02   0.566436E-01   0.566436E-01

   0.353020E+00   0.584618E-01   0.379477E-02   0.564930E-01   0.564930E-01

   0.353780E+00   0.554442E-01   0.383264E-02   0.563433E-01   0.563433E-01

   0.354540E+00   0.546478E-01   0.388267E-02   0.561944E-01   0.561944E-01

   0.355300E+00   0.513572E-01   0.387319E-02   0.560465E-01   0.560465E-01

   0.356060E+00   0.579902E-01   0.388230E-02   0.558994E-01   0.558994E-01

   0.356820E+00   0.422584E-01   0.388398E-02   0.557531E-01   0.557531E-01

   0.357580E+00   0.512336E-01   0.389051E-02   0.556077E-01   0.556077E-01

   0.358340E+00   0.550548E-01   0.389497E-02   0.554631E-01   0.554631E-01

   0.359100E+00   0.563636E-01   0.389896E-02   0.553193E-01   0.553193E-01

   0.359860E+00   0.552116E-01   0.390058E-02   0.551764E-01   0.551764E-01

   0.360620E+00   0.516578E-01   0.390637E-02   0.550343E-01   0.550343E-01

   0.361380E+00   0.541670E-01   0.390436E-02   0.548929E-01   0.548929E-01

   0.362140E+00   0.473250E-01   0.390684E-02   0.547523E-01   0.547523E-01

   0.362900E+00   0.585830E-01   0.391678E-02   0.546125E-01   0.546125E-01

   0.363660E+00   0.608280E-01   0.391805E-02   0.544735E-01   0.544735E-01

   0.364420E+00   0.571440E-01   0.391000E-02   0.543352E-01   0.543352E-01

   0.365180E+00   0.501280E-01   0.392251E-02   0.541976E-01   0.541976E-01

   0.365940E+00   0.497426E-01   0.393242E-02   0.540608E-01   0.540608E-01

   0.366700E+00   0.546466E-01   0.394943E-02   0.539247E-01   0.539247E-01

   0.367460E+00   0.563628E-01   0.394135E-02   0.537893E-01   0.537893E-01

   0.368220E+00   0.581160E-01   0.395691E-02   0.536546E-01   0.536546E-01

   0.368980E+00   0.552886E-01   0.398157E-02   0.535206E-01   0.535206E-01

   0.369740E+00   0.515374E-01   0.399482E-02   0.533873E-01   0.533873E-01

   0.370500E+00   0.469924E-01   0.400787E-02   0.532547E-01   0.532547E-01

   0.371260E+00   0.547060E-01   0.402222E-02   0.531227E-01   0.531227E-01

   0.372020E+00   0.591246E-01   0.405873E-02   0.529914E-01   0.529914E-01

   0.372770E+00   0.452948E-01   0.408524E-02   0.528624E-01   0.528624E-01

   0.373530E+00   0.556576E-01   0.409783E-02   0.527323E-01   0.527323E-01

   0.374290E+00   0.541744E-01   0.412964E-02   0.526029E-01   0.526029E-01

   0.375050E+00   0.586720E-01   0.415826E-02   0.524741E-01   0.524741E-01

   0.375810E+00   0.557304E-01   0.417388E-02   0.523459E-01   0.523459E-01

   0.376570E+00   0.520174E-01   0.421790E-02   0.522183E-01   0.522183E-01

   0.377330E+00   0.533202E-01   0.424488E-02   0.520913E-01   0.520913E-01

   0.378090E+00   0.519646E-01   0.426069E-02   0.519649E-01   0.519649E-01

   0.378850E+00   0.525730E-01   0.430120E-02   0.518390E-01   0.518390E-01

   0.379610E+00   0.536066E-01   0.431343E-02   0.517137E-01   0.517137E-01

   0.380370E+00   0.480594E-01   0.434607E-02   0.515890E-01   0.515890E-01

   0.381130E+00   0.523266E-01   0.437399E-02   0.514648E-01   0.514648E-01

   0.381890E+00   0.450318E-01   0.440606E-02   0.513411E-01   0.513411E-01

   0.382650E+00   0.509074E-01   0.441656E-02   0.512180E-01   0.512180E-01

   0.383410E+00   0.544300E-01   0.446771E-02   0.510954E-01   0.510954E-01

   0.384170E+00   0.479952E-01   0.447772E-02   0.509733E-01   0.509733E-01

   0.384930E+00   0.475148E-01   0.450795E-02   0.508517E-01   0.508517E-01

   0.385690E+00   0.550138E-01   0.452733E-02   0.507306E-01   0.507306E-01

   0.386450E+00   0.546114E-01   0.457846E-02   0.506099E-01   0.506099E-01

   0.387210E+00   0.532804E-01   0.460745E-02   0.504898E-01   0.504898E-01

   0.387970E+00   0.490948E-01   0.475368E-02   0.503701E-01   0.503701E-01

   0.388730E+00   0.488856E-01   0.465570E-02   0.502509E-01   0.502509E-01

   0.389490E+00   0.424676E-01   0.468370E-02   0.501321E-01   0.501321E-01

   0.390250E+00   0.545442E-01   0.473141E-02   0.500138E-01   0.500138E-01

   0.391010E+00   0.493786E-01   0.474936E-02   0.498959E-01   0.498959E-01

   0.391770E+00   0.551012E-01   0.477923E-02   0.497784E-01   0.497784E-01

   0.392520E+00   0.510062E-01   0.482586E-02   0.496629E-01   0.496629E-01

   0.393280E+00   0.533678E-01   0.484589E-02   0.495463E-01   0.495463E-01

   0.394040E+00   0.510564E-01   0.488874E-02   0.494301E-01   0.494301E-01

   0.394800E+00   0.495982E-01   0.488400E-02   0.493142E-01   0.493142E-01

   0.395560E+00   0.429240E-01   0.496213E-02   0.491988E-01   0.491988E-01

   0.396320E+00   0.498906E-01   0.498598E-02   0.490837E-01   0.490837E-01

   0.397080E+00   0.387556E-01   0.501168E-02   0.489690E-01   0.489690E-01

   0.397840E+00   0.507550E-01   0.505664E-02   0.488547E-01   0.488547E-01

   0.398600E+00   0.379606E-01   0.507350E-02   0.487408E-01   0.487408E-01

   0.399360E+00   0.511560E-01   0.513205E-02   0.486272E-01   0.486272E-01

   0.400120E+00   0.501206E-01   0.512027E-02   0.485139E-01   0.485139E-01

   0.400880E+00   0.483740E-01   0.518902E-02   0.484010E-01   0.484010E-01

   0.401640E+00   0.377254E-01   0.521770E-02   0.482884E-01   0.482884E-01

   0.402400E+00   0.510838E-01   0.527195E-02   0.481761E-01   0.481761E-01

   0.403160E+00   0.523270E-01   0.531164E-02   0.480642E-01   0.480642E-01

   0.403920E+00   0.524988E-01   0.638538E+01   0.479525E-01   0.479525E-01

   0.404680E+00   0.532210E-01   0.532089E-02   0.478412E-01   0.478412E-01

   0.405440E+00   0.512218E-01   0.531766E-02   0.477301E-01   0.477301E-01

   0.406200E+00   0.479170E-01   0.537563E-02   0.476194E-01   0.476194E-01

   0.406960E+00   0.463856E-01   0.539481E-02   0.475089E-01   0.475089E-01

   0.407720E+00   0.534136E-01   0.543258E-02   0.473988E-01   0.473988E-01

   0.408480E+00   0.462284E-01   0.542233E-02   0.472888E-01   0.472888E-01

   0.409240E+00   0.520274E-01   0.544872E-02   0.471792E-01   0.471792E-01

   0.409990E+00   0.560810E-01   0.549428E-02   0.470712E-01   0.470712E-01

   0.410750E+00   0.558858E-01   0.550481E-02   0.469621E-01   0.469621E-01

   0.411510E+00   0.544622E-01   0.555132E-02   0.468532E-01   0.468532E-01

   0.412270E+00   0.426362E-01   0.551591E-02   0.467446E-01   0.467446E-01

   0.413030E+00   0.567942E-01   0.556458E-02   0.466362E-01   0.466362E-01

   0.413790E+00   0.562166E-01   0.556043E-02   0.465280E-01   0.465280E-01

   0.414550E+00   0.436190E-01   0.557123E-02   0.464200E-01   0.464200E-01

   0.415310E+00   0.457534E-01   0.560491E-02   0.463123E-01   0.463123E-01

   0.416070E+00   0.478414E-01   0.561182E-02   0.462048E-01   0.462048E-01

   0.416830E+00   0.451394E-01   0.567417E-02   0.460975E-01   0.460975E-01

   0.417590E+00   0.447826E-01   0.569241E-02   0.459904E-01   0.459904E-01

   0.418350E+00   0.483332E-01   0.576079E-02   0.458834E-01   0.458834E-01

   0.419110E+00   0.527130E-01   0.573577E-02   0.457767E-01   0.457767E-01

   0.419870E+00   0.471514E-01   0.576056E-02   0.456702E-01   0.456702E-01

   0.420630E+00   0.499794E-01   0.582093E-02   0.455639E-01   0.455639E-01

   0.421390E+00   0.405324E-01   0.580315E-02   0.454577E-01   0.454577E-01

   0.422150E+00   0.488378E-01   0.588356E-02   0.453517E-01   0.453517E-01

   0.422910E+00   0.377894E-01   0.591413E-02   0.452459E-01   0.452459E-01

   0.423670E+00   0.531934E-01   0.597641E-02   0.451402E-01   0.451402E-01

   0.424430E+00   0.494120E-01   0.603889E-02   0.450347E-01   0.450347E-01

   0.425190E+00   0.523154E-01   0.603855E-02   0.449293E-01   0.449293E-01

   0.425940E+00   0.461234E-01   0.613962E-02   0.448255E-01   0.448255E-01

   0.426700E+00   0.365772E-01   0.621925E-02   0.447205E-01   0.447205E-01

   0.427460E+00   0.450954E-01   0.628930E-02   0.446156E-01   0.446156E-01

   0.428220E+00   0.455714E-01   0.631059E-02   0.445108E-01   0.445108E-01

   0.428980E+00   0.479156E-01   0.635979E-02   0.444062E-01   0.444062E-01

   0.429740E+00   0.532664E-01   0.642233E-02   0.443016E-01   0.443016E-01

   0.430500E+00   0.462694E-01   0.647341E-02   0.441973E-01   0.441973E-01

   0.431260E+00   0.459428E-01   0.661156E-02   0.440930E-01   0.440930E-01

   0.432020E+00   0.380960E-01   0.664302E-02   0.439889E-01   0.439889E-01

   0.432780E+00   0.361826E-01   0.672044E-02   0.438848E-01   0.438848E-01

   0.433540E+00   0.524134E-01   0.678135E-02   0.437809E-01   0.437809E-01

   0.434300E+00   0.402590E-01   0.684887E-02   0.436771E-01   0.436771E-01

   0.435060E+00   0.474130E-01   0.696792E-02   0.435734E-01   0.435734E-01


           ####      Real Space Data                               ####


           Distance distribution  function of particle  


      R          P(R)      ERROR


  0.0000E+00  0.0000E+00  0.0000E+00

  0.1117E+00  0.7404E-04  0.1815E-05

  0.2234E+00  0.1459E-03  0.3515E-05

  0.3351E+00  0.2155E-03  0.5098E-05

  0.4468E+00  0.2830E-03  0.6566E-05

  0.5585E+00  0.3483E-03  0.7920E-05

  0.6702E+00  0.4114E-03  0.9160E-05

  0.7819E+00  0.4723E-03  0.1029E-04

  0.8936E+00  0.5310E-03  0.1130E-04

  0.1005E+01  0.5877E-03  0.1221E-04

  0.1117E+01  0.6421E-03  0.1301E-04

  0.1229E+01  0.6945E-03  0.1370E-04

  0.1340E+01  0.7447E-03  0.1429E-04

  0.1452E+01  0.7929E-03  0.1477E-04

  0.1564E+01  0.8390E-03  0.1516E-04

  0.1676E+01  0.8830E-03  0.1544E-04

  0.1787E+01  0.9250E-03  0.1564E-04

  0.1899E+01  0.9650E-03  0.1574E-04

  0.2011E+01  0.1003E-02  0.1575E-04

  0.2122E+01  0.1039E-02  0.1567E-04

  0.2234E+01  0.1073E-02  0.1552E-04

  0.2346E+01  0.1105E-02  0.1528E-04

  0.2457E+01  0.1136E-02  0.1497E-04

  0.2569E+01  0.1164E-02  0.1459E-04

  0.2681E+01  0.1191E-02  0.1414E-04

  0.2793E+01  0.1216E-02  0.1363E-04

  0.2904E+01  0.1239E-02  0.1306E-04

  0.3016E+01  0.1260E-02  0.1244E-04

  0.3128E+01  0.1280E-02  0.1177E-04

  0.3239E+01  0.1298E-02  0.1107E-04

  0.3351E+01  0.1315E-02  0.1033E-04

  0.3463E+01  0.1330E-02  0.9576E-05

  0.3574E+01  0.1343E-02  0.8807E-05

  0.3686E+01  0.1355E-02  0.8043E-05

  0.3798E+01  0.1365E-02  0.7303E-05

  0.3910E+01  0.1374E-02  0.6613E-05

  0.4021E+01  0.1382E-02  0.6007E-05

  0.4133E+01  0.1388E-02  0.5531E-05

  0.4245E+01  0.1393E-02  0.5233E-05

  0.4356E+01  0.1397E-02  0.5157E-05

  0.4468E+01  0.1399E-02  0.5319E-05

  0.4580E+01  0.1401E-02  0.5704E-05

  0.4691E+01  0.1401E-02  0.6271E-05

  0.4803E+01  0.1400E-02  0.6975E-05

  0.4915E+01  0.1398E-02  0.7774E-05

  0.5027E+01  0.1395E-02  0.8639E-05

  0.5138E+01  0.1391E-02  0.9544E-05

  0.5250E+01  0.1386E-02  0.1047E-04

  0.5362E+01  0.1381E-02  0.1141E-04

  0.5473E+01  0.1374E-02  0.1235E-04

  0.5585E+01  0.1367E-02  0.1327E-04

  0.5697E+01  0.1359E-02  0.1419E-04

  0.5809E+01  0.1350E-02  0.1508E-04

  0.5920E+01  0.1341E-02  0.1594E-04

  0.6032E+01  0.1331E-02  0.1678E-04

  0.6144E+01  0.1320E-02  0.1758E-04

  0.6255E+01  0.1309E-02  0.1834E-04

  0.6367E+01  0.1297E-02  0.1906E-04

  0.6479E+01  0.1285E-02  0.1974E-04

  0.6590E+01  0.1273E-02  0.2038E-04

  0.6702E+01  0.1260E-02  0.2096E-04

  0.6814E+01  0.1246E-02  0.2150E-04

  0.6926E+01  0.1233E-02  0.2198E-04

  0.7037E+01  0.1219E-02  0.2241E-04

  0.7149E+01  0.1205E-02  0.2279E-04

  0.7261E+01  0.1190E-02  0.2311E-04

  0.7372E+01  0.1176E-02  0.2338E-04

  0.7484E+01  0.1161E-02  0.2359E-04

  0.7596E+01  0.1147E-02  0.2375E-04

  0.7707E+01  0.1132E-02  0.2384E-04

  0.7819E+01  0.1117E-02  0.2389E-04

  0.7931E+01  0.1102E-02  0.2387E-04

  0.8043E+01  0.1087E-02  0.2381E-04

  0.8154E+01  0.1072E-02  0.2368E-04

  0.8266E+01  0.1057E-02  0.2351E-04

  0.8378E+01  0.1043E-02  0.2328E-04

  0.8489E+01  0.1028E-02  0.2301E-04

  0.8601E+01  0.1014E-02  0.2269E-04

  0.8713E+01  0.9993E-03  0.2232E-04

  0.8824E+01  0.9851E-03  0.2192E-04

  0.8936E+01  0.9712E-03  0.2147E-04

  0.9048E+01  0.9574E-03  0.2100E-04

  0.9160E+01  0.9439E-03  0.2049E-04

  0.9271E+01  0.9307E-03  0.1996E-04

  0.9383E+01  0.9177E-03  0.1940E-04

  0.9495E+01  0.9049E-03  0.1884E-04

  0.9606E+01  0.8925E-03  0.1827E-04

  0.9718E+01  0.8804E-03  0.1769E-04

  0.9830E+01  0.8685E-03  0.1713E-04

  0.9941E+01  0.8570E-03  0.1658E-04

  0.1005E+02  0.8458E-03  0.1607E-04

  0.1016E+02  0.8349E-03  0.1558E-04

  0.1028E+02  0.8244E-03  0.1515E-04

  0.1039E+02  0.8142E-03  0.1478E-04

  0.1050E+02  0.8044E-03  0.1448E-04

  0.1061E+02  0.7949E-03  0.1425E-04

  0.1072E+02  0.7857E-03  0.1412E-04

  0.1084E+02  0.7769E-03  0.1408E-04

  0.1095E+02  0.7685E-03  0.1413E-04

  0.1106E+02  0.7604E-03  0.1428E-04

  0.1117E+02  0.7526E-03  0.1452E-04

  0.1128E+02  0.7452E-03  0.1485E-04

  0.1139E+02  0.7382E-03  0.1525E-04

  0.1151E+02  0.7314E-03  0.1573E-04

  0.1162E+02  0.7250E-03  0.1626E-04

  0.1173E+02  0.7189E-03  0.1684E-04

  0.1184E+02  0.7131E-03  0.1745E-04

  0.1195E+02  0.7076E-03  0.1809E-04

  0.1206E+02  0.7025E-03  0.1875E-04

  0.1218E+02  0.6976E-03  0.1942E-04

  0.1229E+02  0.6929E-03  0.2009E-04

  0.1240E+02  0.6886E-03  0.2075E-04

  0.1251E+02  0.6845E-03  0.2140E-04

  0.1262E+02  0.6806E-03  0.2203E-04

  0.1273E+02  0.6769E-03  0.2264E-04

  0.1285E+02  0.6735E-03  0.2321E-04

  0.1296E+02  0.6702E-03  0.2375E-04

  0.1307E+02  0.6672E-03  0.2425E-04

  0.1318E+02  0.6643E-03  0.2471E-04

  0.1329E+02  0.6615E-03  0.2512E-04

  0.1340E+02  0.6589E-03  0.2548E-04

  0.1352E+02  0.6565E-03  0.2579E-04

  0.1363E+02  0.6541E-03  0.2605E-04

  0.1374E+02  0.6518E-03  0.2625E-04

  0.1385E+02  0.6496E-03  0.2640E-04

  0.1396E+02  0.6474E-03  0.2649E-04

  0.1407E+02  0.6453E-03  0.2652E-04

  0.1419E+02  0.6431E-03  0.2649E-04

  0.1430E+02  0.6410E-03  0.2640E-04

  0.1441E+02  0.6389E-03  0.2626E-04

  0.1452E+02  0.6368E-03  0.2606E-04

  0.1463E+02  0.6346E-03  0.2580E-04

  0.1474E+02  0.6323E-03  0.2549E-04

  0.1486E+02  0.6299E-03  0.2513E-04

  0.1497E+02  0.6275E-03  0.2472E-04

  0.1508E+02  0.6249E-03  0.2426E-04

  0.1519E+02  0.6222E-03  0.2377E-04

  0.1530E+02  0.6193E-03  0.2325E-04

  0.1541E+02  0.6163E-03  0.2269E-04

  0.1553E+02  0.6131E-03  0.2212E-04

  0.1564E+02  0.6096E-03  0.2153E-04

  0.1575E+02  0.6060E-03  0.2094E-04

  0.1586E+02  0.6021E-03  0.2036E-04

  0.1597E+02  0.5980E-03  0.1980E-04

  0.1609E+02  0.5937E-03  0.1927E-04

  0.1620E+02  0.5890E-03  0.1878E-04

  0.1631E+02  0.5841E-03  0.1836E-04

  0.1642E+02  0.5788E-03  0.1801E-04

  0.1653E+02  0.5733E-03  0.1776E-04

  0.1664E+02  0.5674E-03  0.1760E-04

  0.1676E+02  0.5612E-03  0.1755E-04

  0.1687E+02  0.5546E-03  0.1761E-04

  0.1698E+02  0.5476E-03  0.1779E-04

  0.1709E+02  0.5403E-03  0.1809E-04

  0.1720E+02  0.5326E-03  0.1849E-04

  0.1731E+02  0.5245E-03  0.1899E-04

  0.1743E+02  0.5160E-03  0.1958E-04

  0.1754E+02  0.5071E-03  0.2024E-04

  0.1765E+02  0.4977E-03  0.2095E-04

  0.1776E+02  0.4880E-03  0.2170E-04

  0.1787E+02  0.4777E-03  0.2248E-04

  0.1798E+02  0.4671E-03  0.2326E-04

  0.1810E+02  0.4560E-03  0.2404E-04

  0.1821E+02  0.4444E-03  0.2479E-04

  0.1832E+02  0.4324E-03  0.2551E-04

  0.1843E+02  0.4199E-03  0.2618E-04

  0.1854E+02  0.4070E-03  0.2679E-04

  0.1865E+02  0.3935E-03  0.2732E-04

  0.1877E+02  0.3796E-03  0.2776E-04

  0.1888E+02  0.3652E-03  0.2810E-04

  0.1899E+02  0.3504E-03  0.2834E-04

  0.1910E+02  0.3350E-03  0.2844E-04

  0.1921E+02  0.3192E-03  0.2841E-04

  0.1932E+02  0.3028E-03  0.2824E-04

  0.1944E+02  0.2860E-03  0.2790E-04

  0.1955E+02  0.2687E-03  0.2739E-04

  0.1966E+02  0.2509E-03  0.2670E-04

  0.1977E+02  0.2327E-03  0.2582E-04

  0.1988E+02  0.2139E-03  0.2473E-04

  0.1999E+02  0.1946E-03  0.2342E-04

  0.2011E+02  0.1749E-03  0.2189E-04

  0.2022E+02  0.1547E-03  0.2011E-04

  0.2033E+02  0.1340E-03  0.1809E-04

  0.2044E+02  0.1128E-03  0.1580E-04

  0.2055E+02  0.9121E-04  0.1323E-04

  0.2066E+02  0.6910E-04  0.1038E-04

  0.2078E+02  0.4653E-04  0.7233E-05

  0.2089E+02  0.2349E-04  0.3777E-05

  0.2100E+02  0.0000E+00  0.0000E+00
```
