## Supplementary material for "LEA_4 motifs function alone and in conjunction with synergistic cosolutes to protect a labile enzyme during desiccation": File S1: Spermidine 8b.dat

```
### DATA:
#
# 559
#      Q             I(Q)           Error     
1.10200000E-02  4.70268000E-02  2.19972180E-01
1.17800000E-02  -7.40720000E-02  1.54649003E-01
1.25400000E-02  3.07380000E-01  8.87989057E-02
1.33000000E-02  2.74071600E-01  7.36371309E-02
1.40600000E-02  2.91082800E-01  5.63785413E-02
1.48200000E-02  2.50250800E-01  5.57697677E-02
1.55800000E-02  2.22093600E-01  5.13550745E-02
1.63400000E-02  2.46901400E-01  4.51485604E-02
1.71000000E-02  2.18768600E-01  3.79652134E-02
1.78600000E-02  2.40138600E-01  3.26838826E-02
1.86200000E-02  2.31814800E-01  2.90594181E-02
1.93800000E-02  2.78057200E-01  2.57466285E-02
2.01400000E-02  2.37496800E-01  2.38964831E-02
2.09000000E-02  2.50361400E-01  2.20790531E-02
2.16600000E-02  2.51221800E-01  2.09705248E-02
2.24200000E-02  2.39617600E-01  1.96069499E-02
2.31800000E-02  2.23898800E-01  1.90116673E-02
2.39500000E-02  2.12609200E-01  1.78869053E-02
2.47100000E-02  2.42469400E-01  1.74876597E-02
2.54700000E-02  2.54868200E-01  1.67453375E-02
2.62300000E-02  2.39585800E-01  1.61527358E-02
2.69900000E-02  1.87891200E-01  1.55923270E-02
2.77500000E-02  2.44829200E-01  1.48514242E-02
2.85100000E-02  2.27266000E-01  1.47064407E-02
2.92700000E-02  2.14259600E-01  1.42023908E-02
3.00300000E-02  2.32033600E-01  1.38527880E-02
3.07900000E-02  2.08003000E-01  1.33789518E-02
3.15500000E-02  2.02062400E-01  1.31222351E-02
3.23100000E-02  2.41901600E-01  1.27711324E-02
3.30700000E-02  2.23135600E-01  1.24422446E-02
3.38300000E-02  2.30995200E-01  1.21920627E-02
3.45900000E-02  2.13738600E-01  1.19019603E-02
3.53500000E-02  2.23958000E-01  1.16549443E-02
3.61100000E-02  2.33330000E-01  1.14876999E-02
3.68700000E-02  2.43824200E-01  1.13444515E-02
3.76300000E-02  2.27860200E-01  1.10573689E-02
3.83900000E-02  2.32946600E-01  1.08044183E-02
3.91500000E-02  2.42393200E-01  1.07881448E-02
3.99100000E-02  2.14623000E-01  1.04052297E-02
4.06700000E-02  2.25899000E-01  1.03379736E-02
4.14300000E-02  2.22859400E-01  1.00603134E-02
4.21900000E-02  2.19315800E-01  1.00420584E-02
4.29500000E-02  2.17672400E-01  9.84541310E-03
4.37100000E-02  2.20133400E-01  9.68839904E-03
4.44700000E-02  2.35899000E-01  9.45504095E-03
4.52300000E-02  2.26424800E-01  9.39550657E-03
4.59900000E-02  2.15940400E-01  9.11826121E-03
4.67500000E-02  2.35975800E-01  9.05607686E-03
4.75100000E-02  2.16216400E-01  8.95911899E-03
4.82700000E-02  2.09662200E-01  8.88426313E-03
4.90300000E-02  2.09187800E-01  8.81577900E-03
4.97900000E-02  2.13744200E-01  8.78711891E-03
5.05500000E-02  2.05544800E-01  8.63473654E-03
5.13100000E-02  2.05348800E-01  8.51865845E-03
5.20700000E-02  2.14135800E-01  8.46370788E-03
5.28300000E-02  2.08144400E-01  8.41562739E-03
5.35900000E-02  2.24780400E-01  8.22452855E-03
5.43500000E-02  2.27205400E-01  8.22343494E-03
5.51100000E-02  2.14640000E-01  8.15531088E-03
5.58700000E-02  2.21596400E-01  8.05460328E-03
5.66300000E-02  2.17885000E-01  8.02609088E-03
5.73900000E-02  2.18039800E-01  7.90491557E-03
5.81500000E-02  2.03007000E-01  7.80656600E-03
5.89100000E-02  2.17570600E-01  7.72809777E-03
5.96700000E-02  2.11892400E-01  7.70433460E-03
6.04300000E-02  2.01619000E-01  7.60320141E-03
6.11900000E-02  2.06593000E-01  7.62144970E-03
6.19500000E-02  2.06280600E-01  7.45976676E-03
6.27100000E-02  2.10881000E-01  7.48496481E-03
6.34700000E-02  2.11303200E-01  7.37877128E-03
6.42300000E-02  2.22421200E-01  7.36927242E-03
6.49900000E-02  1.99897200E-01  7.30515053E-03
6.57500000E-02  2.18634400E-01  7.24566747E-03
6.65100000E-02  2.00595200E-01  7.22604385E-03
6.72700000E-02  2.16627600E-01  7.09776411E-03
6.80300000E-02  2.14567000E-01  7.10152643E-03
6.87900000E-02  2.03761600E-01  7.06244572E-03
6.95500000E-02  2.10752800E-01  6.99542239E-03
7.03100000E-02  2.08461200E-01  6.93416883E-03
7.10700000E-02  2.20628000E-01  6.86959586E-03
7.18300000E-02  2.13167600E-01  6.81601792E-03
7.25900000E-02  2.16145600E-01  6.76891627E-03
7.33500000E-02  2.09051200E-01  6.74500778E-03
7.41200000E-02  2.08581600E-01  6.70594207E-03
7.48800000E-02  2.13239000E-01  6.64825661E-03
7.56400000E-02  2.12887800E-01  6.59091482E-03
7.64000000E-02  1.99858200E-01  6.57674019E-03
7.71600000E-02  2.17885000E-01  6.55111791E-03
7.79200000E-02  2.13294800E-01  6.48728581E-03
7.86800000E-02  2.12302600E-01  6.48189303E-03
7.94400000E-02  2.07527800E-01  6.39542401E-03
8.02000000E-02  2.05563200E-01  6.41135241E-03
8.09600000E-02  2.11724400E-01  6.32981433E-03
8.17200000E-02  2.00345000E-01  6.31993009E-03
8.24800000E-02  1.94896400E-01  6.28055071E-03
8.32400000E-02  2.03310400E-01  6.21901883E-03
8.40000000E-02  2.07703600E-01  6.17910145E-03
8.47600000E-02  2.04545600E-01  6.15325808E-03
8.55200000E-02  1.99769800E-01  6.19531911E-03
8.62800000E-02  2.05999800E-01  6.24238320E-03
8.70400000E-02  1.93914800E-01  6.36962150E-03
8.78000000E-02  2.03504600E-01  6.45254368E-03
8.85600000E-02  1.92327600E-01  6.56108406E-03
8.93200000E-02  2.01611200E-01  6.55639445E-03
9.00800000E-02  1.96334400E-01  6.64855506E-03
9.08400000E-02  2.09109000E-01  6.63414480E-03
9.16000000E-02  2.21117800E-01  6.71338708E-03
9.23600000E-02  2.09397200E-01  6.74510305E-03
9.31200000E-02  1.93052400E-01  6.75928544E-03
9.38800000E-02  1.92382000E-01  6.78911205E-03
9.46400000E-02  2.07267600E-01  6.80677800E-03
9.54000000E-02  1.96073800E-01  6.83602513E-03
9.61600000E-02  1.99931800E-01  6.85022530E-03
9.69200000E-02  1.92908600E-01  6.76246850E-03
9.76800000E-02  2.06369800E-01  6.82975493E-03
9.84400000E-02  1.96015200E-01  6.73598238E-03
9.92000000E-02  2.06792800E-01  6.68638435E-03
9.99600000E-02  1.97346200E-01  6.55467375E-03
1.00720000E-01  2.03478400E-01  6.39615963E-03
1.01480000E-01  2.04184800E-01  6.25721883E-03
1.02240000E-01  1.98092000E-01  6.23585252E-03
1.03000000E-01  1.89132200E-01  6.12091136E-03
1.03760000E-01  1.97494000E-01  6.10144745E-03
1.04520000E-01  2.07138200E-01  6.03786976E-03
1.05280000E-01  2.02365400E-01  5.96035759E-03
1.06040000E-01  1.93097000E-01  5.96634147E-03
1.06800000E-01  1.97603800E-01  5.89245645E-03
1.07560000E-01  1.97901600E-01  5.90114865E-03
1.08320000E-01  2.03702400E-01  5.82492940E-03
1.09080000E-01  2.01748200E-01  5.84996735E-03
1.09840000E-01  2.06351400E-01  5.82958680E-03
1.10600000E-01  1.90603600E-01  5.87654721E-03
1.11360000E-01  1.98505200E-01  5.82834709E-03
1.12120000E-01  1.92397600E-01  5.82187666E-03
1.12880000E-01  1.92677000E-01  5.80674446E-03
1.13640000E-01  1.80632800E-01  5.71881992E-03
1.14400000E-01  1.94080400E-01  5.71859541E-03
1.15160000E-01  1.94820200E-01  5.66617898E-03
1.15920000E-01  1.92687400E-01  5.64865885E-03
1.16680000E-01  1.88264800E-01  5.58263873E-03
1.17440000E-01  1.92082400E-01  5.54847630E-03
1.18200000E-01  1.95075800E-01  5.53640470E-03
1.18960000E-01  1.89812400E-01  5.47560667E-03
1.19720000E-01  1.83929400E-01  5.50284130E-03
1.20480000E-01  1.90040200E-01  5.45918198E-03
1.21240000E-01  1.81859800E-01  5.38948061E-03
1.22000000E-01  1.96924600E-01  5.36150069E-03
1.22760000E-01  1.92298400E-01  5.35334574E-03
1.23520000E-01  1.90206800E-01  5.33772156E-03
1.24280000E-01  1.91455000E-01  5.30381578E-03
1.25040000E-01  1.90398000E-01  5.27560230E-03
1.25800000E-01  1.84941200E-01  5.22226645E-03
1.26560000E-01  1.80111800E-01  5.21644994E-03
1.27320000E-01  1.86516800E-01  5.19887110E-03
1.28080000E-01  1.75114600E-01  5.17865213E-03
1.28840000E-01  1.74897200E-01  5.18301247E-03
1.29600000E-01  1.86843400E-01  5.12343138E-03
1.30360000E-01  1.84081600E-01  5.11072769E-03
1.31120000E-01  1.89672200E-01  5.05865734E-03
1.31880000E-01  1.87185200E-01  5.03559977E-03
1.32640000E-01  1.80619000E-01  5.03650378E-03
1.33400000E-01  1.80819800E-01  4.97268168E-03
1.34160000E-01  1.81488200E-01  4.95814694E-03
1.34920000E-01  1.86000400E-01  4.91037453E-03
1.35680000E-01  1.85804000E-01  4.88689077E-03
1.36440000E-01  1.78856800E-01  4.89111971E-03
1.37200000E-01  1.84528200E-01  4.85168436E-03
1.37960000E-01  1.71116200E-01  4.83209710E-03
1.38730000E-01  1.80862200E-01  4.83191136E-03
1.39490000E-01  1.84819200E-01  4.81538958E-03
1.40250000E-01  1.84920200E-01  4.78572397E-03
1.41010000E-01  1.77531400E-01  4.79037738E-03
1.41770000E-01  1.85081000E-01  4.75668396E-03
1.42530000E-01  1.84074200E-01  4.73935893E-03
1.43290000E-01  1.83276000E-01  4.70212459E-03
1.44050000E-01  1.75977800E-01  4.72365535E-03
1.44810000E-01  1.69951400E-01  4.66131983E-03
1.45570000E-01  1.78233800E-01  4.69361592E-03
1.46330000E-01  1.68524600E-01  4.64296484E-03
1.47090000E-01  1.71164400E-01  4.64428585E-03
1.47850000E-01  1.73811400E-01  4.62228887E-03
1.48610000E-01  1.70471800E-01  4.63360460E-03
1.49370000E-01  1.78978200E-01  4.60435614E-03
1.50130000E-01  1.72696400E-01  4.57270172E-03
1.50890000E-01  1.78997400E-01  4.57095595E-03
1.51650000E-01  1.76253000E-01  4.52389346E-03
1.52410000E-01  1.68451200E-01  4.54746159E-03
1.53170000E-01  1.74088400E-01  4.49772490E-03
1.53930000E-01  1.61861000E-01  4.52079612E-03
1.54690000E-01  1.75687600E-01  4.47745143E-03
1.55450000E-01  1.73928600E-01  4.48763357E-03
1.56210000E-01  1.63930000E-01  4.46038137E-03
1.56970000E-01  1.73390000E-01  4.45548803E-03
1.57730000E-01  1.69327200E-01  4.43499143E-03
1.58490000E-01  1.72420800E-01  4.41580771E-03
1.59250000E-01  1.65481200E-01  4.39587149E-03
1.60010000E-01  1.64555600E-01  4.39082870E-03
1.60770000E-01  1.64701000E-01  4.39050435E-03
1.61530000E-01  1.68116000E-01  4.35386135E-03
1.62290000E-01  1.63006000E-01  4.34807199E-03
1.63050000E-01  1.68255000E-01  4.31041999E-03
1.63810000E-01  1.69169000E-01  4.30767084E-03
1.64570000E-01  1.69541800E-01  4.30739131E-03
1.65330000E-01  1.64588600E-01  4.29219360E-03
1.66090000E-01  1.61353200E-01  4.28914815E-03
1.66850000E-01  1.59279800E-01  4.26356032E-03
1.67610000E-01  1.59480800E-01  4.24380289E-03
1.68370000E-01  1.55325800E-01  4.23424723E-03
1.69130000E-01  1.56271600E-01  4.22034159E-03
1.69890000E-01  1.56722600E-01  4.22362379E-03
1.70650000E-01  1.58836200E-01  4.19460419E-03
1.71410000E-01  1.60927600E-01  4.18779771E-03
1.72170000E-01  1.57297400E-01  4.16895857E-03
1.72930000E-01  1.58181400E-01  4.17544477E-03
1.73690000E-01  1.47714800E-01  4.15549276E-03
1.74450000E-01  1.52889600E-01  4.15972325E-03
1.75210000E-01  1.57962200E-01  4.20790969E-03
1.75970000E-01  1.51628600E-01  4.25512534E-03
1.76730000E-01  1.51605000E-01  4.31777331E-03
1.77490000E-01  1.46646000E-01  4.32818076E-03
1.78250000E-01  1.60789600E-01  4.38489800E-03
1.79010000E-01  1.54151000E-01  4.40623006E-03
1.79770000E-01  1.50128600E-01  4.43493337E-03
1.80530000E-01  1.51117800E-01  4.43880246E-03
1.81290000E-01  1.47971800E-01  4.46872506E-03
1.82050000E-01  1.51465800E-01  4.48281947E-03
1.82810000E-01  1.40682000E-01  4.48578638E-03
1.83570000E-01  1.46770800E-01  4.53047068E-03
1.84330000E-01  1.49733600E-01  4.53022388E-03
1.85090000E-01  1.45613000E-01  4.54568869E-03
1.85850000E-01  1.49133600E-01  4.56201098E-03
1.86610000E-01  1.55785400E-01  4.55073412E-03
1.87370000E-01  1.48706200E-01  4.58254505E-03
1.88130000E-01  1.46742000E-01  4.56090366E-03
1.88890000E-01  1.45653600E-01  4.58764218E-03
1.89650000E-01  1.39593200E-01  4.58728235E-03
1.90410000E-01  1.43326200E-01  4.60520979E-03
1.91170000E-01  1.46310000E-01  4.61329277E-03
1.91930000E-01  1.44751400E-01  4.62506236E-03
1.92690000E-01  1.51898600E-01  4.64414760E-03
1.93450000E-01  1.42977200E-01  4.63668123E-03
1.94210000E-01  1.44024200E-01  4.66341433E-03
1.94970000E-01  1.38241200E-01  4.63439733E-03
1.95730000E-01  1.32819400E-01  4.67231265E-03
1.96490000E-01  1.49817400E-01  4.66622290E-03
1.97250000E-01  1.44327000E-01  4.69697152E-03
1.98010000E-01  1.41480000E-01  4.68139491E-03
1.98770000E-01  1.40700200E-01  4.70090964E-03
1.99530000E-01  1.45834200E-01  4.70973297E-03
2.00290000E-01  1.37720200E-01  4.69614656E-03
2.01050000E-01  1.36221400E-01  4.70704204E-03
2.01810000E-01  1.43551400E-01  4.65182460E-03
2.02570000E-01  1.38795600E-01  4.68165037E-03
2.03330000E-01  1.36500200E-01  4.68406897E-03
2.04090000E-01  1.36124800E-01  4.70092124E-03
2.04850000E-01  1.36604000E-01  4.68960975E-03
2.05610000E-01  1.31800400E-01  4.71327127E-03
2.06370000E-01  1.49316600E-01  4.70000577E-03
2.07130000E-01  1.37630200E-01  4.70068073E-03
2.07890000E-01  1.25567200E-01  4.69533783E-03
2.08650000E-01  1.35168600E-01  4.70422010E-03
2.09410000E-01  1.40138000E-01  4.71135744E-03
2.10170000E-01  1.42267400E-01  4.70838834E-03
2.10930000E-01  1.32218400E-01  4.73613546E-03
2.11690000E-01  1.35500400E-01  4.72007790E-03
2.12450000E-01  1.31725800E-01  4.70931490E-03
2.13210000E-01  1.31103600E-01  4.72975848E-03
2.13970000E-01  1.29229200E-01  4.68227917E-03
2.14730000E-01  1.35534200E-01  4.69750029E-03
2.15490000E-01  1.33263800E-01  4.68063276E-03
2.16250000E-01  1.35565400E-01  4.68450381E-03
2.17010000E-01  1.35811200E-01  4.67244872E-03
2.17770000E-01  1.30082200E-01  4.65578413E-03
2.18530000E-01  1.27676200E-01  4.67042865E-03
2.19290000E-01  1.24333600E-01  4.62400436E-03
2.20050000E-01  1.30876000E-01  4.63041796E-03
2.20810000E-01  1.27808000E-01  4.62537897E-03
2.21570000E-01  1.22968600E-01  4.61315741E-03
2.22330000E-01  1.30367200E-01  4.58304411E-03
2.23090000E-01  1.26444400E-01  4.58301187E-03
2.23850000E-01  1.27115400E-01  4.56690363E-03
2.24610000E-01  1.29441200E-01  4.54723370E-03
2.25370000E-01  1.17310800E-01  4.55071988E-03
2.26130000E-01  1.31583200E-01  4.50699477E-03
2.26890000E-01  1.20840200E-01  4.51774977E-03
2.27650000E-01  1.25042400E-01  4.47083569E-03
2.28410000E-01  1.28866600E-01  4.46569001E-03
2.29170000E-01  1.30559000E-01  4.44349209E-03
2.29930000E-01  1.25478200E-01  4.44478349E-03
2.30690000E-01  1.17461400E-01  4.40016499E-03
2.31450000E-01  1.22640000E-01  4.41937122E-03
2.32210000E-01  1.18704200E-01  4.40281557E-03
2.32970000E-01  1.25522000E-01  4.37236881E-03
2.33730000E-01  1.27218400E-01  4.37100795E-03
2.34490000E-01  1.21475000E-01  4.35594183E-03
2.35250000E-01  1.26593600E-01  4.33778324E-03
2.36010000E-01  1.19696800E-01  4.30762438E-03
2.36770000E-01  1.16903200E-01  4.31779110E-03
2.37530000E-01  1.22210400E-01  4.31336973E-03
2.38290000E-01  1.20114800E-01  4.27185992E-03
2.39050000E-01  1.18557400E-01  4.27480633E-03
2.39810000E-01  1.19973400E-01  4.24478736E-03
2.40570000E-01  1.15407800E-01  4.23092015E-03
2.41330000E-01  1.18225600E-01  4.22146738E-03
2.42090000E-01  1.12607200E-01  4.19185737E-03
2.42850000E-01  1.14643000E-01  4.19517915E-03
2.43610000E-01  1.24998800E-01  4.17593178E-03
2.44370000E-01  1.27367000E-01  4.18839992E-03
2.45130000E-01  1.07453800E-01  4.15814773E-03
2.45890000E-01  1.16982800E-01  4.14922631E-03
2.46650000E-01  1.13279000E-01  4.12925677E-03
2.47410000E-01  1.23189000E-01  4.13921098E-03
2.48170000E-01  1.20134600E-01  4.10215220E-03
2.48930000E-01  1.13145800E-01  4.09708393E-03
2.49690000E-01  1.08939600E-01  4.09862942E-03
2.50450000E-01  1.13172600E-01  4.07523597E-03
2.51210000E-01  1.15417000E-01  4.06815428E-03
2.51970000E-01  1.05757200E-01  4.04408858E-03
2.52730000E-01  1.08092400E-01  4.05064621E-03
2.53490000E-01  1.11334000E-01  4.00219459E-03
2.54250000E-01  1.14321800E-01  4.00346234E-03
2.55010000E-01  1.01905800E-01  3.98390262E-03
2.55770000E-01  1.11196600E-01  3.98782027E-03
2.56530000E-01  1.17031200E-01  3.96430301E-03
2.57290000E-01  1.20471800E-01  3.97551736E-03
2.58050000E-01  1.10328000E-01  3.95666761E-03
2.58810000E-01  1.09511600E-01  3.94671746E-03
2.59570000E-01  1.15074400E-01  3.93168062E-03
2.60330000E-01  1.12520600E-01  3.91157632E-03
2.61090000E-01  1.12370000E-01  3.92021147E-03
2.61850000E-01  1.03128800E-01  3.89877706E-03
2.62610000E-01  1.00697600E-01  3.88705649E-03
2.63370000E-01  1.02644200E-01  3.87946884E-03
2.64130000E-01  1.06585200E-01  3.88063671E-03
2.64890000E-01  1.17805400E-01  3.85462654E-03
2.65650000E-01  1.06350200E-01  3.83933980E-03
2.66410000E-01  1.06207000E-01  3.82729472E-03
2.67170000E-01  1.11753200E-01  3.81911194E-03
2.67930000E-01  1.08761800E-01  3.81970589E-03
2.68690000E-01  1.02169200E-01  3.81779566E-03
2.69450000E-01  1.02937600E-01  3.79897137E-03
2.70210000E-01  1.05537000E-01  3.79077235E-03
2.70970000E-01  1.01333000E-01  3.79637300E-03
2.71720000E-01  1.02007400E-01  3.77269234E-03
2.72480000E-01  1.02024200E-01  3.77893451E-03
2.73240000E-01  1.02080800E-01  3.75201626E-03
2.74000000E-01  1.05909600E-01  3.76285546E-03
2.74760000E-01  1.03389200E-01  3.73932034E-03
2.75520000E-01  9.90406000E-02  3.74447945E-03
2.76280000E-01  9.88802000E-02  3.73218130E-03
2.77040000E-01  9.94734000E-02  3.72530657E-03
2.77800000E-01  1.10492400E-01  3.72497323E-03
2.78560000E-01  1.06028200E-01  3.70702444E-03
2.79320000E-01  9.91758000E-02  3.69386763E-03
2.80080000E-01  1.01734000E-01  3.67915062E-03
2.80840000E-01  9.92784000E-02  3.68705683E-03
2.81600000E-01  1.01793200E-01  3.66199259E-03
2.82360000E-01  1.05159600E-01  3.67681576E-03
2.83120000E-01  1.07604200E-01  3.64725326E-03
2.83880000E-01  1.01409200E-01  3.65646006E-03
2.84640000E-01  1.01060200E-01  3.65031674E-03
2.85400000E-01  9.70546000E-02  3.64252811E-03
2.86160000E-01  9.90548000E-02  3.64808973E-03
2.86920000E-01  9.53984000E-02  3.63630974E-03
2.87680000E-01  9.50338000E-02  3.65245752E-03
2.88440000E-01  9.18118000E-02  3.64471779E-03
2.89200000E-01  9.73258000E-02  3.65131124E-03
2.89960000E-01  9.66414000E-02  3.65830079E-03
2.90720000E-01  1.02191400E-01  3.65899099E-03
2.91480000E-01  1.00283600E-01  3.66382728E-03
2.92240000E-01  1.00078200E-01  3.67212500E-03
2.93000000E-01  1.02513800E-01  3.66325629E-03
2.93760000E-01  9.62182000E-02  3.68425501E-03
2.94520000E-01  9.85594000E-02  3.67123788E-03
2.95280000E-01  9.71050000E-02  3.67485359E-03
2.96040000E-01  9.61344000E-02  3.67682357E-03
2.96800000E-01  9.43238000E-02  3.67260157E-03
2.97560000E-01  9.24546000E-02  3.68228078E-03
2.98320000E-01  9.02752000E-02  3.68115651E-03
2.99080000E-01  9.96408000E-02  3.67673501E-03
2.99840000E-01  1.02967200E-01  3.67028001E-03
3.00600000E-01  9.55118000E-02  3.67386112E-03
3.01360000E-01  9.86598000E-02  3.65395047E-03
3.02120000E-01  9.15952000E-02  3.66434957E-03
3.02880000E-01  9.36844000E-02  3.62404452E-03
3.03640000E-01  9.08106000E-02  3.64057154E-03
3.04400000E-01  9.04404000E-02  3.62270392E-03
3.05160000E-01  9.02296000E-02  3.66159230E-03
3.05920000E-01  9.50288000E-02  3.67965415E-03
3.06680000E-01  8.56772000E-02  3.68644401E-03
3.07440000E-01  9.32236000E-02  3.70503279E-03
3.08200000E-01  9.36176000E-02  3.69489950E-03
3.08960000E-01  9.39208000E-02  3.72359079E-03
3.09720000E-01  8.88034000E-02  3.71023991E-03
3.10480000E-01  8.31530000E-02  3.72934839E-03
3.11240000E-01  8.64448000E-02  3.72373055E-03
3.12000000E-01  8.59494000E-02  3.72651722E-03
3.12760000E-01  8.90602000E-02  3.72801185E-03
3.13520000E-01  8.31234000E-02  3.71751037E-03
3.14280000E-01  8.57588000E-02  3.73450604E-03
3.15040000E-01  9.00420000E-02  3.72129820E-03
3.15800000E-01  9.50122000E-02  3.74261389E-03
3.16560000E-01  8.54188000E-02  3.72395703E-03
3.17320000E-01  9.36704000E-02  3.73428467E-03
3.18080000E-01  9.29180000E-02  3.74368928E-03
3.18830000E-01  8.45984000E-02  3.74182313E-03
3.19590000E-01  8.63382000E-02  3.76537794E-03
3.20350000E-01  9.55856000E-02  3.77372747E-03
3.21110000E-01  8.90728000E-02  3.78736742E-03
3.21870000E-01  9.11528000E-02  3.79826742E-03
3.22630000E-01  8.45734000E-02  3.79699663E-03
3.23390000E-01  8.11432000E-02  3.81799373E-03
3.24150000E-01  8.51586000E-02  3.82606255E-03
3.24910000E-01  7.83458000E-02  3.88870924E-03
3.25670000E-01  8.95008000E-02  3.84074511E-03
3.26430000E-01  8.85754000E-02  3.86383578E-03
3.27190000E-01  9.04368000E-02  3.86456143E-03
3.27950000E-01  8.47014000E-02  3.86655119E-03
3.28710000E-01  8.57488000E-02  3.85880447E-03
3.29470000E-01  8.42440000E-02  3.85567330E-03
3.30230000E-01  8.81084000E-02  3.87614551E-03
3.30990000E-01  8.78060000E-02  3.86300066E-03
3.31750000E-01  9.22764000E-02  3.86207914E-03
3.32510000E-01  8.81486000E-02  3.87472768E-03
3.33270000E-01  8.60156000E-02  3.88831498E-03
3.34030000E-01  7.96768000E-02  3.89268131E-03
3.34790000E-01  8.27884000E-02  3.88473291E-03
3.35550000E-01  8.73016000E-02  3.90318522E-03
3.36310000E-01  8.84230000E-02  3.89572148E-03
3.37070000E-01  8.74734000E-02  3.91542579E-03
3.37830000E-01  8.64040000E-02  3.92741247E-03
3.38590000E-01  8.29826000E-02  3.92190640E-03
3.39350000E-01  8.17728000E-02  3.93403600E-03
3.40110000E-01  9.06604000E-02  3.93262698E-03
3.40870000E-01  7.57656000E-02  3.95438631E-03
3.41630000E-01  7.86996000E-02  3.93909801E-03
3.42390000E-01  8.14684000E-02  3.96111645E-03
3.43150000E-01  9.05174000E-02  3.94407490E-03
3.43910000E-01  7.78416000E-02  3.97391995E-03
3.44670000E-01  7.64228000E-02  3.96110833E-03
3.45430000E-01  7.82344000E-02  3.95835655E-03
3.46190000E-01  8.83932000E-02  3.98372162E-03
3.46950000E-01  8.04154000E-02  3.95824366E-03
3.47710000E-01  8.41238000E-02  3.99066668E-03
3.48470000E-01  8.85408000E-02  3.97339310E-03
3.49220000E-01  7.98482000E-02  3.99522088E-03
3.49980000E-01  8.60562000E-02  3.91033514E-03
3.50740000E-01  7.59968000E-02  3.87026065E-03
3.51500000E-01  7.40160000E-02  3.84193895E-03
3.52260000E-01  7.81394000E-02  3.80643162E-03
3.53020000E-01  8.18750000E-02  3.78768070E-03
3.53780000E-01  7.95112000E-02  3.81231937E-03
3.54540000E-01  8.36570000E-02  3.86382211E-03
3.55300000E-01  8.24750000E-02  3.85398327E-03
3.56060000E-01  8.37194000E-02  3.87196071E-03
3.56820000E-01  7.37820000E-02  3.86347413E-03
3.57580000E-01  7.91690000E-02  3.86920082E-03
3.58340000E-01  8.34630000E-02  3.87419152E-03
3.59100000E-01  8.05832000E-02  3.88012290E-03
3.59860000E-01  7.86882000E-02  3.88306052E-03
3.60620000E-01  7.71668000E-02  3.88617806E-03
3.61380000E-01  8.12710000E-02  3.88619827E-03
3.62140000E-01  7.38694000E-02  3.89173608E-03
3.62900000E-01  7.38630000E-02  3.90474845E-03
3.63660000E-01  8.56034000E-02  3.89829301E-03
3.64420000E-01  8.03642000E-02  3.90299094E-03
3.65180000E-01  7.40988000E-02  3.90238833E-03
3.65940000E-01  7.25520000E-02  3.91081160E-03
3.66700000E-01  7.97878000E-02  3.93339111E-03
3.67460000E-01  7.65908000E-02  3.92928807E-03
3.68220000E-01  7.98942000E-02  3.94651639E-03
3.68980000E-01  7.70130000E-02  3.96265277E-03
3.69740000E-01  7.44226000E-02  3.97477979E-03
3.70500000E-01  7.28806000E-02  3.98570200E-03
3.71260000E-01  7.34174000E-02  4.00805193E-03
3.72020000E-01  7.54132000E-02  4.04208264E-03
3.72770000E-01  7.36164000E-02  4.06450680E-03
3.73530000E-01  7.67874000E-02  4.08271444E-03
3.74290000E-01  7.63288000E-02  4.11989574E-03
3.75050000E-01  7.99460000E-02  4.14344635E-03
3.75810000E-01  7.66804000E-02  4.16636143E-03
3.76570000E-01  7.38818000E-02  4.21124038E-03
3.77330000E-01  7.96484000E-02  4.22860584E-03
3.78090000E-01  7.82794000E-02  4.24177224E-03
3.78850000E-01  7.39872000E-02  4.27260002E-03
3.79610000E-01  7.28328000E-02  4.30440648E-03
3.80370000E-01  7.03806000E-02  4.32502012E-03
3.81130000E-01  8.60648000E-02  4.35067276E-03
3.81890000E-01  7.92054000E-02  4.37931528E-03
3.82650000E-01  7.19744000E-02  4.39697561E-03
3.83410000E-01  8.01130000E-02  4.44900420E-03
3.84170000E-01  6.78964000E-02  4.45865538E-03
3.84930000E-01  7.24922000E-02  4.48527370E-03
3.85690000E-01  7.15576000E-02  4.51883972E-03
3.86450000E-01  7.91038000E-02  4.55316673E-03
3.87210000E-01  7.61962000E-02  4.58384249E-03
3.87970000E-01  7.92170000E-02  4.67585306E-03
3.88730000E-01  6.88770000E-02  4.63546444E-03
3.89490000E-01  7.07852000E-02  4.66139273E-03
3.90250000E-01  7.92222000E-02  4.70547129E-03
3.91010000E-01  7.17446000E-02  4.71767460E-03
3.91770000E-01  7.77350000E-02  4.77378292E-03
3.92520000E-01  7.12902000E-02  4.81613407E-03
3.93280000E-01  7.45952000E-02  4.82302595E-03
3.94040000E-01  7.34774000E-02  4.87531978E-03
3.94800000E-01  6.30694000E-02  4.88467298E-03
3.95560000E-01  7.15416000E-02  4.93610901E-03
3.96320000E-01  7.18392000E-02  4.96591540E-03
3.97080000E-01  5.99780000E-02  4.99463075E-03
3.97840000E-01  7.50188000E-02  5.04526131E-03
3.98600000E-01  7.47072000E-02  5.03530743E-03
3.99360000E-01  7.59046000E-02  5.10825522E-03
4.00120000E-01  7.49008000E-02  5.11011638E-03
4.00880000E-01  7.90238000E-02  5.17689320E-03
4.01640000E-01  6.82034000E-02  5.19849662E-03
4.02400000E-01  7.29648000E-02  5.24885795E-03
4.03160000E-01  7.54400000E-02  5.29410809E-03
4.03920000E-01  7.51528000E-02  2.79765454E+00
4.04680000E-01  7.70402000E-02  5.29904332E-03
4.05440000E-01  6.89508000E-02  5.29698774E-03
4.06200000E-01  7.04868000E-02  5.34862529E-03
4.06960000E-01  6.19674000E-02  5.38528466E-03
4.07720000E-01  6.87630000E-02  5.43374556E-03
4.08480000E-01  6.21250000E-02  5.40293640E-03
4.09240000E-01  6.85756000E-02  5.44370147E-03
4.09990000E-01  7.05454000E-02  5.49652190E-03
4.10750000E-01  7.43948000E-02  5.49974234E-03
4.11510000E-01  7.86296000E-02  5.53049237E-03
4.12270000E-01  6.10846000E-02  5.51295211E-03
4.13030000E-01  6.65694000E-02  5.55700296E-03
4.13790000E-01  7.35012000E-02  5.53432428E-03
4.14550000E-01  6.48458000E-02  5.55464426E-03
4.15310000E-01  6.09278000E-02  5.58021067E-03
4.16070000E-01  6.01110000E-02  5.60379831E-03
4.16830000E-01  7.28840000E-02  5.63752538E-03
4.17590000E-01  6.96376000E-02  5.65585139E-03
4.18350000E-01  7.15372000E-02  5.74110633E-03
4.19110000E-01  7.69602000E-02  5.71283354E-03
4.19870000E-01  7.46714000E-02  5.73018910E-03
4.20630000E-01  6.80652000E-02  5.79409079E-03
4.21390000E-01  6.00842000E-02  5.79061099E-03
4.22150000E-01  7.08806000E-02  5.85780849E-03
4.22910000E-01  5.79372000E-02  5.90829297E-03
4.23670000E-01  7.01308000E-02  5.95551694E-03
4.24430000E-01  7.93606000E-02  6.01777358E-03
4.25190000E-01  6.59758000E-02  6.04125704E-03
4.25940000E-01  7.33730000E-02  6.10539820E-03
4.26700000E-01  7.25290000E-02  6.16643446E-03
4.27460000E-01  7.26004000E-02  6.26133021E-03
4.28220000E-01  6.11462000E-02  6.29821998E-03
4.28980000E-01  6.81648000E-02  6.32893998E-03
4.29740000E-01  6.17944000E-02  6.41192605E-03
4.30500000E-01  7.12294000E-02  6.43755323E-03
4.31260000E-01  5.74850000E-02  6.59951823E-03
4.32020000E-01  6.85466000E-02  6.61997849E-03
4.32780000E-01  6.39026000E-02  6.69247011E-03
4.33540000E-01  7.28920000E-02  6.76183043E-03
4.34300000E-01  6.67460000E-02  6.84690801E-03
4.35060000E-01  7.20220000E-02  6.94296680E-03


### HEADER:
#
#{
#    "analysis": {},
#    "counters": {
#        "comment": ""
#    },
#    "filename": "Spermidine 8b.dat",
#    "history": {
#        "subtraction": {
#            "initial_file": [
#                "A_G12_P_Rt11_8_snap_00001",
#                {
#                    "averaged_files": [
#                        [
#                            "G12_P_Rt11_8_snap_00001.dat"
#                        ],
#                        [
#                            "G12_P_Rt11_8_snap_00002.dat"
#                        ],
#                        [
#                            "G12_P_Rt11_8_snap_00003.dat"
#                        ],
#                        [
#                            "G12_P_Rt11_8_snap_00004.dat"
#                        ],
#                        [
#                            "G12_P_Rt11_8_snap_00005.dat"
#                        ],
#                        [
#                            "G12_P_Rt11_8_snap_00006.dat"
#                        ],
#                        [
#                            "G12_P_Rt11_8_snap_00007.dat"
#                        ],
#                        [
#                            "G12_P_Rt11_8_snap_00008.dat"
#                        ],
#                        [
#                            "G12_P_Rt11_8_snap_00009.dat"
#                        ],
#                        [
#                            "G12_P_Rt11_8_snap_00010.dat"
#                        ],
#                        [
#                            "G12_P_Rt11_8_snap_00011.dat"
#                        ],
#                        [
#                            "G12_P_Rt11_8_snap_00012.dat"
#                        ],
#                        [
#                            "G12_P_Rt11_8_snap_00013.dat"
#                        ],
#                        [
#                            "G12_P_Rt11_8_snap_00014.dat"
#                        ],
#                        [
#                            "G12_P_Rt11_8_snap_00015.dat"
#                        ],
#                        [
#                            "G12_P_Rt11_8_snap_00016.dat"
#                        ],
#                        [
#                            "G12_P_Rt11_8_snap_00017.dat"
#                        ],
#                        [
#                            "G12_P_Rt11_8_snap_00018.dat"
#                        ],
#                        [
#                            "G12_P_Rt11_8_snap_00019.dat"
#                        ],
#                        [
#                            "G12_P_Rt11_8_snap_00020.dat"
#                        ],
#                        [
#                            "G12_P_Rt11_8_snap_00021.dat"
#                        ],
#                        [
#                            "G12_P_Rt11_8_snap_00022.dat"
#                        ],
#                        [
#                            "G12_P_Rt11_8_snap_00023.dat"
#                        ],
#                        [
#                            "G12_P_Rt11_8_snap_00024.dat"
#                        ],
#                        [
#                            "G12_P_Rt11_8_snap_00025.dat"
#                        ],
#                        [
#                            "G12_P_Rt11_8_snap_00026.dat"
#                        ],
#                        [
#                            "G12_P_Rt11_8_snap_00027.dat"
#                        ],
#                        [
#                            "G12_P_Rt11_8_snap_00028.dat"
#                        ],
#                        [
#                            "G12_P_Rt11_8_snap_00029.dat"
#                        ],
#                        [
#                            "G12_P_Rt11_8_snap_00030.dat"
#                        ],
#                        [
#                            "G12_P_Rt11_8_snap_00031.dat"
#                        ],
#                        [
#                            "G12_P_Rt11_8_snap_00032.dat"
#                        ],
#                        [
#                            "G12_P_Rt11_8_snap_00033.dat"
#                        ],
#                        [
#                            "G12_P_Rt11_8_snap_00034.dat"
#                        ],
#                        [
#                            "G12_P_Rt11_8_snap_00035.dat"
#                        ],
#                        [
#                            "G12_P_Rt11_8_snap_00036.dat"
#                        ],
#                        [
#                            "G12_P_Rt11_8_snap_00037.dat"
#                        ],
#                        [
#                            "G12_P_Rt11_8_snap_00038.dat"
#                        ],
#                        [
#                            "G12_P_Rt11_8_snap_00039.dat"
#                        ],
#                        [
#                            "G12_P_Rt11_8_snap_00040.dat"
#                        ],
#                        [
#                            "G12_P_Rt11_8_snap_00041.dat"
#                        ],
#                        [
#                            "G12_P_Rt11_8_snap_00042.dat"
#                        ],
#                        [
#                            "G12_P_Rt11_8_snap_00043.dat"
#                        ],
#                        [
#                            "G12_P_Rt11_8_snap_00044.dat"
#                        ],
#                        [
#                            "G12_P_Rt11_8_snap_00045.dat"
#                        ],
#                        [
#                            "G12_P_Rt11_8_snap_00046.dat"
#                        ],
#                        [
#                            "G12_P_Rt11_8_snap_00047.dat"
#                        ],
#                        [
#                            "G12_P_Rt11_8_snap_00048.dat"
#                        ],
#                        [
#                            "G12_P_Rt11_8_snap_00049.dat"
#                        ],
#                        [
#                            "G12_P_Rt11_8_snap_00050.dat"
#                        ]
#                    ]
#                }
#            ],
#            "subtracted_file": [
#                "A_H1_Spermidine_snap_00001",
#                {
#                    "averaged_files": [
#                        [
#                            "H1_Spermidine_snap_00001.dat"
#                        ],
#                        [
#                            "H1_Spermidine_snap_00002.dat"
#                        ],
#                        [
#                            "H1_Spermidine_snap_00003.dat"
#                        ],
#                        [
#                            "H1_Spermidine_snap_00004.dat"
#                        ],
#                        [
#                            "H1_Spermidine_snap_00005.dat"
#                        ],
#                        [
#                            "H1_Spermidine_snap_00006.dat"
#                        ],
#                        [
#                            "H1_Spermidine_snap_00007.dat"
#                        ],
#                        [
#                            "H1_Spermidine_snap_00008.dat"
#                        ],
#                        [
#                            "H1_Spermidine_snap_00009.dat"
#                        ],
#                        [
#                            "H1_Spermidine_snap_00010.dat"
#                        ],
#                        [
#                            "H1_Spermidine_snap_00011.dat"
#                        ],
#                        [
#                            "H1_Spermidine_snap_00012.dat"
#                        ],
#                        [
#                            "H1_Spermidine_snap_00013.dat"
#                        ],
#                        [
#                            "H1_Spermidine_snap_00014.dat"
#                        ],
#                        [
#                            "H1_Spermidine_snap_00015.dat"
#                        ],
#                        [
#                            "H1_Spermidine_snap_00016.dat"
#                        ],
#                        [
#                            "H1_Spermidine_snap_00017.dat"
#                        ],
#                        [
#                            "H1_Spermidine_snap_00018.dat"
#                        ],
#                        [
#                            "H1_Spermidine_snap_00019.dat"
#                        ],
#                        [
#                            "H1_Spermidine_snap_00020.dat"
#                        ],
#                        [
#                            "H1_Spermidine_snap_00021.dat"
#                        ],
#                        [
#                            "H1_Spermidine_snap_00022.dat"
#                        ],
#                        [
#                            "H1_Spermidine_snap_00023.dat"
#                        ],
#                        [
#                            "H1_Spermidine_snap_00024.dat"
#                        ],
#                        [
#                            "H1_Spermidine_snap_00025.dat"
#                        ],
#                        [
#                            "H1_Spermidine_snap_00026.dat"
#                        ],
#                        [
#                            "H1_Spermidine_snap_00027.dat"
#                        ],
#                        [
#                            "H1_Spermidine_snap_00028.dat"
#                        ],
#                        [
#                            "H1_Spermidine_snap_00029.dat"
#                        ],
#                        [
#                            "H1_Spermidine_snap_00030.dat"
#                        ],
#                        [
#                            "H1_Spermidine_snap_00031.dat"
#                        ],
#                        [
#                            "H1_Spermidine_snap_00032.dat"
#                        ],
#                        [
#                            "H1_Spermidine_snap_00033.dat"
#                        ],
#                        [
#                            "H1_Spermidine_snap_00034.dat"
#                        ],
#                        [
#                            "H1_Spermidine_snap_00035.dat"
#                        ],
#                        [
#                            "H1_Spermidine_snap_00036.dat"
#                        ],
#                        [
#                            "H1_Spermidine_snap_00037.dat"
#                        ],
#                        [
#                            "H1_Spermidine_snap_00038.dat"
#                        ],
#                        [
#                            "H1_Spermidine_snap_00039.dat"
#                        ],
#                        [
#                            "H1_Spermidine_snap_00040.dat"
#                        ],
#                        [
#                            "H1_Spermidine_snap_00041.dat"
#                        ],
#                        [
#                            "H1_Spermidine_snap_00042.dat"
#                        ],
#                        [
#                            "H1_Spermidine_snap_00043.dat"
#                        ],
#                        [
#                            "H1_Spermidine_snap_00044.dat"
#                        ],
#                        [
#                            "H1_Spermidine_snap_00045.dat"
#                        ],
#                        [
#                            "H1_Spermidine_snap_00046.dat"
#                        ],
#                        [
#                            "H1_Spermidine_snap_00047.dat"
#                        ],
#                        [
#                            "H1_Spermidine_snap_00048.dat"
#                        ],
#                        [
#                            "H1_Spermidine_snap_00049.dat"
#                        ],
#                        [
#                            "H1_Spermidine_snap_00050.dat"
#                        ]
#                    ]
#                }
#            ]
#        }
#    }
#}
```
