## Supplementary material for "LEA_4 motifs function alone and in conjunction with synergistic cosolutes to protect a labile enzyme during desiccation": File S1: Spermidine 8b.out

```
####      G N O M             Version 5.0 (r14832)      ####

                                               Mon Jan  9 09:51:47 2023


           ####      Configuration                                 ####


    System Type:                   arbitrary monodisperse (job = 0)

    Minimum characteristic size:         0.0000

    Maximum characteristic size:        18.0000

    rad56:                               0.0000

    Force 0.0 at r = rmin:                  yes

    Force 0.0 at r = rmax:                  yes

    Initial alpha:                       0.0000

    Initial random seed:     286348402499983448

    Points in real space:                   189


    Input  1:                      Spermidine 8b.dat

    First data point used:                    1

    Last data point used:                   559

    Scaling coefficient:             0.1000E+01

    Experimental setup:            point collimation


           ####      Results                                       ####


    Parameter    DISCRP  OSCILL  STABIL  SYSDEV  POSITV  VALCEN  SMOOTH

    Weight        1.000   3.000   3.000   3.000   1.000   1.000   1.000

    Sigma         0.300   0.600   0.120   0.120   0.120   0.120   0.600

    Ideal         0.700   1.100   0.000   1.000   1.000   0.950   0.000

    Current       0.625   1.750   0.020   0.943   1.000   0.674   5.859

               --------------------------------------------------------

    Estimate      0.939   0.309   0.973   0.796   1.000   0.005   0.000


    Angular range:                       0.0110 to       0.4351

    Reciprocal space Rg:             0.6267E+01

    Reciprocal space I(0):           0.2265E+00


    Real space range:                    0.0000 to      18.0000

    Real space Rg:                   0.6267E+01 +-   0.2933E-01

    Real space I(0):                 0.2265E+00 +-   0.7709E-03


    Highest ALPHA (theor):           0.3530E+02

    Current ALPHA:                   0.4854E+00


    Total Estimate:                      0.6289 (a REASONABLE solution)


           ####      Experimental Data and Fit                     ####


      S          J EXP       ERROR       J REG       I REG


   0.000000E+00                                                0.226480E+00

   0.734667E-03                                                0.226478E+00

   0.146933E-02                                                0.226474E+00

   0.220400E-02                                                0.226466E+00

   0.293867E-02                                                0.226454E+00

   0.367333E-02                                                0.226440E+00

   0.440800E-02                                                0.226422E+00

   0.514267E-02                                                0.226402E+00

   0.587733E-02                                                0.226378E+00

   0.661200E-02                                                0.226350E+00

   0.734667E-02                                                0.226320E+00

   0.808133E-02                                                0.226286E+00

   0.881600E-02                                                0.226250E+00

   0.955067E-02                                                0.226210E+00

   0.102853E-01                                                0.226167E+00

   0.110200E-01   0.470268E-01   0.219972E+00   0.226120E+00   0.226120E+00

   0.117800E-01  -0.740720E-01   0.154649E+00   0.226069E+00   0.226069E+00

   0.125400E-01   0.307380E+00   0.887989E-01   0.226014E+00   0.226014E+00

   0.133000E-01   0.274072E+00   0.736371E-01   0.225956E+00   0.225956E+00

   0.140600E-01   0.291083E+00   0.563785E-01   0.225895E+00   0.225895E+00

   0.148200E-01   0.250251E+00   0.557698E-01   0.225830E+00   0.225830E+00

   0.155800E-01   0.222094E+00   0.513551E-01   0.225762E+00   0.225762E+00

   0.163400E-01   0.246901E+00   0.451486E-01   0.225690E+00   0.225690E+00

   0.171000E-01   0.218769E+00   0.379652E-01   0.225615E+00   0.225615E+00

   0.178600E-01   0.240139E+00   0.326839E-01   0.225537E+00   0.225537E+00

   0.186200E-01   0.231815E+00   0.290594E-01   0.225455E+00   0.225455E+00

   0.193800E-01   0.278057E+00   0.257466E-01   0.225370E+00   0.225370E+00

   0.201400E-01   0.237497E+00   0.238965E-01   0.225282E+00   0.225282E+00

   0.209000E-01   0.250361E+00   0.220791E-01   0.225190E+00   0.225190E+00

   0.216600E-01   0.251222E+00   0.209705E-01   0.225095E+00   0.225095E+00

   0.224200E-01   0.239618E+00   0.196069E-01   0.224996E+00   0.224996E+00

   0.231800E-01   0.223899E+00   0.190117E-01   0.224894E+00   0.224894E+00

   0.239500E-01   0.212609E+00   0.178869E-01   0.224788E+00   0.224788E+00

   0.247100E-01   0.242469E+00   0.174877E-01   0.224679E+00   0.224679E+00

   0.254700E-01   0.254868E+00   0.167453E-01   0.224567E+00   0.224567E+00

   0.262300E-01   0.239586E+00   0.161527E-01   0.224452E+00   0.224452E+00

   0.269900E-01   0.187891E+00   0.155923E-01   0.224334E+00   0.224334E+00

   0.277500E-01   0.244829E+00   0.148514E-01   0.224212E+00   0.224212E+00

   0.285100E-01   0.227266E+00   0.147064E-01   0.224087E+00   0.224087E+00

   0.292700E-01   0.214260E+00   0.142024E-01   0.223958E+00   0.223958E+00

   0.300300E-01   0.232034E+00   0.138528E-01   0.223827E+00   0.223827E+00

   0.307900E-01   0.208003E+00   0.133790E-01   0.223692E+00   0.223692E+00

   0.315500E-01   0.202062E+00   0.131222E-01   0.223554E+00   0.223554E+00

   0.323100E-01   0.241902E+00   0.127711E-01   0.223412E+00   0.223412E+00

   0.330700E-01   0.223136E+00   0.124422E-01   0.223268E+00   0.223268E+00

   0.338300E-01   0.230995E+00   0.121921E-01   0.223120E+00   0.223120E+00

   0.345900E-01   0.213739E+00   0.119020E-01   0.222969E+00   0.222969E+00

   0.353500E-01   0.223958E+00   0.116549E-01   0.222814E+00   0.222814E+00

   0.361100E-01   0.233330E+00   0.114877E-01   0.222657E+00   0.222657E+00

   0.368700E-01   0.243824E+00   0.113445E-01   0.222496E+00   0.222496E+00

   0.376300E-01   0.227860E+00   0.110574E-01   0.222332E+00   0.222332E+00

   0.383900E-01   0.232947E+00   0.108044E-01   0.222165E+00   0.222165E+00

   0.391500E-01   0.242393E+00   0.107881E-01   0.221995E+00   0.221995E+00

   0.399100E-01   0.214623E+00   0.104052E-01   0.221821E+00   0.221821E+00

   0.406700E-01   0.225899E+00   0.103380E-01   0.221645E+00   0.221645E+00

   0.414300E-01   0.222859E+00   0.100603E-01   0.221465E+00   0.221465E+00

   0.421900E-01   0.219316E+00   0.100421E-01   0.221282E+00   0.221282E+00

   0.429500E-01   0.217672E+00   0.984541E-02   0.221096E+00   0.221096E+00

   0.437100E-01   0.220133E+00   0.968840E-02   0.220907E+00   0.220907E+00

   0.444700E-01   0.235899E+00   0.945504E-02   0.220715E+00   0.220715E+00

   0.452300E-01   0.226425E+00   0.939551E-02   0.220520E+00   0.220520E+00

   0.459900E-01   0.215940E+00   0.911826E-02   0.220322E+00   0.220322E+00

   0.467500E-01   0.235976E+00   0.905608E-02   0.220120E+00   0.220120E+00

   0.475100E-01   0.216216E+00   0.895912E-02   0.219916E+00   0.219916E+00

   0.482700E-01   0.209662E+00   0.888426E-02   0.219708E+00   0.219708E+00

   0.490300E-01   0.209188E+00   0.881578E-02   0.219498E+00   0.219498E+00

   0.497900E-01   0.213744E+00   0.878712E-02   0.219284E+00   0.219284E+00

   0.505500E-01   0.205545E+00   0.863474E-02   0.219068E+00   0.219068E+00

   0.513100E-01   0.205349E+00   0.851866E-02   0.218849E+00   0.218849E+00

   0.520700E-01   0.214136E+00   0.846371E-02   0.218626E+00   0.218626E+00

   0.528300E-01   0.208144E+00   0.841563E-02   0.218401E+00   0.218401E+00

   0.535900E-01   0.224780E+00   0.822453E-02   0.218172E+00   0.218172E+00

   0.543500E-01   0.227205E+00   0.822343E-02   0.217941E+00   0.217941E+00

   0.551100E-01   0.214640E+00   0.815531E-02   0.217707E+00   0.217707E+00

   0.558700E-01   0.221596E+00   0.805460E-02   0.217470E+00   0.217470E+00

   0.566300E-01   0.217885E+00   0.802609E-02   0.217230E+00   0.217230E+00

   0.573900E-01   0.218040E+00   0.790492E-02   0.216987E+00   0.216987E+00

   0.581500E-01   0.203007E+00   0.780657E-02   0.216741E+00   0.216741E+00

   0.589100E-01   0.217571E+00   0.772810E-02   0.216492E+00   0.216492E+00

   0.596700E-01   0.211892E+00   0.770433E-02   0.216241E+00   0.216241E+00

   0.604300E-01   0.201619E+00   0.760320E-02   0.215987E+00   0.215987E+00

   0.611900E-01   0.206593E+00   0.762145E-02   0.215730E+00   0.215730E+00

   0.619500E-01   0.206281E+00   0.745977E-02   0.215470E+00   0.215470E+00

   0.627100E-01   0.210881E+00   0.748496E-02   0.215207E+00   0.215207E+00

   0.634700E-01   0.211303E+00   0.737877E-02   0.214942E+00   0.214942E+00

   0.642300E-01   0.222421E+00   0.736927E-02   0.214673E+00   0.214673E+00

   0.649900E-01   0.199897E+00   0.730515E-02   0.214403E+00   0.214403E+00

   0.657500E-01   0.218634E+00   0.724567E-02   0.214129E+00   0.214129E+00

   0.665100E-01   0.200595E+00   0.722604E-02   0.213853E+00   0.213853E+00

   0.672700E-01   0.216628E+00   0.709776E-02   0.213574E+00   0.213574E+00

   0.680300E-01   0.214567E+00   0.710153E-02   0.213292E+00   0.213292E+00

   0.687900E-01   0.203762E+00   0.706245E-02   0.213008E+00   0.213008E+00

   0.695500E-01   0.210753E+00   0.699542E-02   0.212721E+00   0.212721E+00

   0.703100E-01   0.208461E+00   0.693417E-02   0.212431E+00   0.212431E+00

   0.710700E-01   0.220628E+00   0.686960E-02   0.212139E+00   0.212139E+00

   0.718300E-01   0.213168E+00   0.681602E-02   0.211844E+00   0.211844E+00

   0.725900E-01   0.216146E+00   0.676892E-02   0.211547E+00   0.211547E+00

   0.733500E-01   0.209051E+00   0.674501E-02   0.211247E+00   0.211247E+00

   0.741200E-01   0.208582E+00   0.670594E-02   0.210941E+00   0.210941E+00

   0.748800E-01   0.213239E+00   0.664826E-02   0.210636E+00   0.210636E+00

   0.756400E-01   0.212888E+00   0.659091E-02   0.210328E+00   0.210328E+00

   0.764000E-01   0.199858E+00   0.657674E-02   0.210018E+00   0.210018E+00

   0.771600E-01   0.217885E+00   0.655112E-02   0.209706E+00   0.209706E+00

   0.779200E-01   0.213295E+00   0.648729E-02   0.209391E+00   0.209391E+00

   0.786800E-01   0.212303E+00   0.648189E-02   0.209074E+00   0.209074E+00

   0.794400E-01   0.207528E+00   0.639542E-02   0.208754E+00   0.208754E+00

   0.802000E-01   0.205563E+00   0.641135E-02   0.208432E+00   0.208432E+00

   0.809600E-01   0.211724E+00   0.632981E-02   0.208107E+00   0.208107E+00

   0.817200E-01   0.200345E+00   0.631993E-02   0.207780E+00   0.207780E+00

   0.824800E-01   0.194896E+00   0.628055E-02   0.207451E+00   0.207451E+00

   0.832400E-01   0.203310E+00   0.621902E-02   0.207120E+00   0.207120E+00

   0.840000E-01   0.207704E+00   0.617910E-02   0.206786E+00   0.206786E+00

   0.847600E-01   0.204546E+00   0.615326E-02   0.206450E+00   0.206450E+00

   0.855200E-01   0.199770E+00   0.619532E-02   0.206111E+00   0.206111E+00

   0.862800E-01   0.206000E+00   0.624238E-02   0.205771E+00   0.205771E+00

   0.870400E-01   0.193915E+00   0.636962E-02   0.205428E+00   0.205428E+00

   0.878000E-01   0.203505E+00   0.645254E-02   0.205083E+00   0.205083E+00

   0.885600E-01   0.192328E+00   0.656108E-02   0.204736E+00   0.204736E+00

   0.893200E-01   0.201611E+00   0.655639E-02   0.204386E+00   0.204386E+00

   0.900800E-01   0.196334E+00   0.664856E-02   0.204035E+00   0.204035E+00

   0.908400E-01   0.209109E+00   0.663414E-02   0.203681E+00   0.203681E+00

   0.916000E-01   0.221118E+00   0.671339E-02   0.203325E+00   0.203325E+00

   0.923600E-01   0.209397E+00   0.674510E-02   0.202968E+00   0.202968E+00

   0.931200E-01   0.193052E+00   0.675929E-02   0.202608E+00   0.202608E+00

   0.938800E-01   0.192382E+00   0.678911E-02   0.202246E+00   0.202246E+00

   0.946400E-01   0.207268E+00   0.680678E-02   0.201882E+00   0.201882E+00

   0.954000E-01   0.196074E+00   0.683603E-02   0.201516E+00   0.201516E+00

   0.961600E-01   0.199932E+00   0.685023E-02   0.201148E+00   0.201148E+00

   0.969200E-01   0.192909E+00   0.676247E-02   0.200778E+00   0.200778E+00

   0.976800E-01   0.206370E+00   0.682975E-02   0.200406E+00   0.200406E+00

   0.984400E-01   0.196015E+00   0.673598E-02   0.200032E+00   0.200032E+00

   0.992000E-01   0.206793E+00   0.668638E-02   0.199656E+00   0.199656E+00

   0.999600E-01   0.197346E+00   0.655467E-02   0.199278E+00   0.199278E+00

   0.100720E+00   0.203478E+00   0.639616E-02   0.198899E+00   0.198899E+00

   0.101480E+00   0.204185E+00   0.625722E-02   0.198517E+00   0.198517E+00

   0.102240E+00   0.198092E+00   0.623585E-02   0.198134E+00   0.198134E+00

   0.103000E+00   0.189132E+00   0.612091E-02   0.197749E+00   0.197749E+00

   0.103760E+00   0.197494E+00   0.610145E-02   0.197362E+00   0.197362E+00

   0.104520E+00   0.207138E+00   0.603787E-02   0.196974E+00   0.196974E+00

   0.105280E+00   0.202365E+00   0.596036E-02   0.196583E+00   0.196583E+00

   0.106040E+00   0.193097E+00   0.596634E-02   0.196191E+00   0.196191E+00

   0.106800E+00   0.197604E+00   0.589246E-02   0.195798E+00   0.195798E+00

   0.107560E+00   0.197902E+00   0.590115E-02   0.195402E+00   0.195402E+00

   0.108320E+00   0.203702E+00   0.582493E-02   0.195005E+00   0.195005E+00

   0.109080E+00   0.201748E+00   0.584997E-02   0.194607E+00   0.194607E+00

   0.109840E+00   0.206351E+00   0.582959E-02   0.194206E+00   0.194206E+00

   0.110600E+00   0.190604E+00   0.587655E-02   0.193804E+00   0.193804E+00

   0.111360E+00   0.198505E+00   0.582835E-02   0.193401E+00   0.193401E+00

   0.112120E+00   0.192398E+00   0.582188E-02   0.192996E+00   0.192996E+00

   0.112880E+00   0.192677E+00   0.580674E-02   0.192589E+00   0.192589E+00

   0.113640E+00   0.180633E+00   0.571882E-02   0.192181E+00   0.192181E+00

   0.114400E+00   0.194080E+00   0.571860E-02   0.191772E+00   0.191772E+00

   0.115160E+00   0.194820E+00   0.566618E-02   0.191360E+00   0.191360E+00

   0.115920E+00   0.192687E+00   0.564866E-02   0.190948E+00   0.190948E+00

   0.116680E+00   0.188265E+00   0.558264E-02   0.190534E+00   0.190534E+00

   0.117440E+00   0.192082E+00   0.554848E-02   0.190119E+00   0.190119E+00

   0.118200E+00   0.195076E+00   0.553640E-02   0.189702E+00   0.189702E+00

   0.118960E+00   0.189812E+00   0.547561E-02   0.189284E+00   0.189284E+00

   0.119720E+00   0.183929E+00   0.550284E-02   0.188865E+00   0.188865E+00

   0.120480E+00   0.190040E+00   0.545918E-02   0.188444E+00   0.188444E+00

   0.121240E+00   0.181860E+00   0.538948E-02   0.188022E+00   0.188022E+00

   0.122000E+00   0.196925E+00   0.536150E-02   0.187599E+00   0.187599E+00

   0.122760E+00   0.192298E+00   0.535335E-02   0.187174E+00   0.187174E+00

   0.123520E+00   0.190207E+00   0.533772E-02   0.186749E+00   0.186749E+00

   0.124280E+00   0.191455E+00   0.530382E-02   0.186322E+00   0.186322E+00

   0.125040E+00   0.190398E+00   0.527560E-02   0.185893E+00   0.185893E+00

   0.125800E+00   0.184941E+00   0.522227E-02   0.185464E+00   0.185464E+00

   0.126560E+00   0.180112E+00   0.521645E-02   0.185034E+00   0.185034E+00

   0.127320E+00   0.186517E+00   0.519887E-02   0.184602E+00   0.184602E+00

   0.128080E+00   0.175115E+00   0.517865E-02   0.184170E+00   0.184170E+00

   0.128840E+00   0.174897E+00   0.518301E-02   0.183736E+00   0.183736E+00

   0.129600E+00   0.186843E+00   0.512343E-02   0.183301E+00   0.183301E+00

   0.130360E+00   0.184082E+00   0.511073E-02   0.182865E+00   0.182865E+00

   0.131120E+00   0.189672E+00   0.505866E-02   0.182429E+00   0.182429E+00

   0.131880E+00   0.187185E+00   0.503560E-02   0.181991E+00   0.181991E+00

   0.132640E+00   0.180619E+00   0.503650E-02   0.181552E+00   0.181552E+00

   0.133400E+00   0.180820E+00   0.497268E-02   0.181113E+00   0.181113E+00

   0.134160E+00   0.181488E+00   0.495815E-02   0.180672E+00   0.180672E+00

   0.134920E+00   0.186000E+00   0.491037E-02   0.180230E+00   0.180230E+00

   0.135680E+00   0.185804E+00   0.488689E-02   0.179788E+00   0.179788E+00

   0.136440E+00   0.178857E+00   0.489112E-02   0.179345E+00   0.179345E+00

   0.137200E+00   0.184528E+00   0.485168E-02   0.178901E+00   0.178901E+00

   0.137960E+00   0.171116E+00   0.483210E-02   0.178456E+00   0.178456E+00

   0.138730E+00   0.180862E+00   0.483191E-02   0.178005E+00   0.178005E+00

   0.139490E+00   0.184819E+00   0.481539E-02   0.177558E+00   0.177558E+00

   0.140250E+00   0.184920E+00   0.478572E-02   0.177111E+00   0.177111E+00

   0.141010E+00   0.177531E+00   0.479038E-02   0.176663E+00   0.176663E+00

   0.141770E+00   0.185081E+00   0.475668E-02   0.176215E+00   0.176215E+00

   0.142530E+00   0.184074E+00   0.473936E-02   0.175765E+00   0.175765E+00

   0.143290E+00   0.183276E+00   0.470212E-02   0.175315E+00   0.175315E+00

   0.144050E+00   0.175978E+00   0.472366E-02   0.174865E+00   0.174865E+00

   0.144810E+00   0.169951E+00   0.466132E-02   0.174414E+00   0.174414E+00

   0.145570E+00   0.178234E+00   0.469362E-02   0.173962E+00   0.173962E+00

   0.146330E+00   0.168525E+00   0.464296E-02   0.173510E+00   0.173510E+00

   0.147090E+00   0.171164E+00   0.464429E-02   0.173057E+00   0.173057E+00

   0.147850E+00   0.173811E+00   0.462229E-02   0.172604E+00   0.172604E+00

   0.148610E+00   0.170472E+00   0.463360E-02   0.172150E+00   0.172150E+00

   0.149370E+00   0.178978E+00   0.460436E-02   0.171695E+00   0.171695E+00

   0.150130E+00   0.172696E+00   0.457270E-02   0.171240E+00   0.171240E+00

   0.150890E+00   0.178997E+00   0.457096E-02   0.170785E+00   0.170785E+00

   0.151650E+00   0.176253E+00   0.452389E-02   0.170330E+00   0.170330E+00

   0.152410E+00   0.168451E+00   0.454746E-02   0.169873E+00   0.169873E+00

   0.153170E+00   0.174088E+00   0.449772E-02   0.169417E+00   0.169417E+00

   0.153930E+00   0.161861E+00   0.452080E-02   0.168960E+00   0.168960E+00

   0.154690E+00   0.175688E+00   0.447745E-02   0.168503E+00   0.168503E+00

   0.155450E+00   0.173929E+00   0.448763E-02   0.168046E+00   0.168046E+00

   0.156210E+00   0.163930E+00   0.446038E-02   0.167588E+00   0.167588E+00

   0.156970E+00   0.173390E+00   0.445549E-02   0.167130E+00   0.167130E+00

   0.157730E+00   0.169327E+00   0.443499E-02   0.166672E+00   0.166672E+00

   0.158490E+00   0.172421E+00   0.441581E-02   0.166213E+00   0.166213E+00

   0.159250E+00   0.165481E+00   0.439587E-02   0.165755E+00   0.165755E+00

   0.160010E+00   0.164556E+00   0.439083E-02   0.165296E+00   0.165296E+00

   0.160770E+00   0.164701E+00   0.439050E-02   0.164837E+00   0.164837E+00

   0.161530E+00   0.168116E+00   0.435386E-02   0.164377E+00   0.164377E+00

   0.162290E+00   0.163006E+00   0.434807E-02   0.163918E+00   0.163918E+00

   0.163050E+00   0.168255E+00   0.431042E-02   0.163459E+00   0.163459E+00

   0.163810E+00   0.169169E+00   0.430767E-02   0.162999E+00   0.162999E+00

   0.164570E+00   0.169542E+00   0.430739E-02   0.162540E+00   0.162540E+00

   0.165330E+00   0.164589E+00   0.429219E-02   0.162080E+00   0.162080E+00

   0.166090E+00   0.161353E+00   0.428915E-02   0.161620E+00   0.161620E+00

   0.166850E+00   0.159280E+00   0.426356E-02   0.161161E+00   0.161161E+00

   0.167610E+00   0.159481E+00   0.424380E-02   0.160701E+00   0.160701E+00

   0.168370E+00   0.155326E+00   0.423425E-02   0.160242E+00   0.160242E+00

   0.169130E+00   0.156272E+00   0.422034E-02   0.159782E+00   0.159782E+00

   0.169890E+00   0.156723E+00   0.422362E-02   0.159323E+00   0.159323E+00

   0.170650E+00   0.158836E+00   0.419460E-02   0.158863E+00   0.158863E+00

   0.171410E+00   0.160928E+00   0.418780E-02   0.158404E+00   0.158404E+00

   0.172170E+00   0.157297E+00   0.416896E-02   0.157945E+00   0.157945E+00

   0.172930E+00   0.158181E+00   0.417544E-02   0.157486E+00   0.157486E+00

   0.173690E+00   0.147715E+00   0.415549E-02   0.157027E+00   0.157027E+00

   0.174450E+00   0.152890E+00   0.415972E-02   0.156569E+00   0.156569E+00

   0.175210E+00   0.157962E+00   0.420791E-02   0.156111E+00   0.156111E+00

   0.175970E+00   0.151629E+00   0.425513E-02   0.155652E+00   0.155652E+00

   0.176730E+00   0.151605E+00   0.431777E-02   0.155195E+00   0.155195E+00

   0.177490E+00   0.146646E+00   0.432818E-02   0.154737E+00   0.154737E+00

   0.178250E+00   0.160790E+00   0.438490E-02   0.154280E+00   0.154280E+00

   0.179010E+00   0.154151E+00   0.440623E-02   0.153823E+00   0.153823E+00

   0.179770E+00   0.150129E+00   0.443493E-02   0.153366E+00   0.153366E+00

   0.180530E+00   0.151118E+00   0.443880E-02   0.152910E+00   0.152910E+00

   0.181290E+00   0.147972E+00   0.446873E-02   0.152454E+00   0.152454E+00

   0.182050E+00   0.151466E+00   0.448282E-02   0.151998E+00   0.151998E+00

   0.182810E+00   0.140682E+00   0.448579E-02   0.151543E+00   0.151543E+00

   0.183570E+00   0.146771E+00   0.453047E-02   0.151088E+00   0.151088E+00

   0.184330E+00   0.149734E+00   0.453022E-02   0.150634E+00   0.150634E+00

   0.185090E+00   0.145613E+00   0.454569E-02   0.150180E+00   0.150180E+00

   0.185850E+00   0.149134E+00   0.456201E-02   0.149727E+00   0.149727E+00

   0.186610E+00   0.155785E+00   0.455073E-02   0.149274E+00   0.149274E+00

   0.187370E+00   0.148706E+00   0.458255E-02   0.148822E+00   0.148822E+00

   0.188130E+00   0.146742E+00   0.456090E-02   0.148370E+00   0.148370E+00

   0.188890E+00   0.145654E+00   0.458764E-02   0.147918E+00   0.147918E+00

   0.189650E+00   0.139593E+00   0.458728E-02   0.147468E+00   0.147468E+00

   0.190410E+00   0.143326E+00   0.460521E-02   0.147017E+00   0.147017E+00

   0.191170E+00   0.146310E+00   0.461329E-02   0.146568E+00   0.146568E+00

   0.191930E+00   0.144751E+00   0.462506E-02   0.146119E+00   0.146119E+00

   0.192690E+00   0.151899E+00   0.464415E-02   0.145671E+00   0.145671E+00

   0.193450E+00   0.142977E+00   0.463668E-02   0.145223E+00   0.145223E+00

   0.194210E+00   0.144024E+00   0.466341E-02   0.144776E+00   0.144776E+00

   0.194970E+00   0.138241E+00   0.463440E-02   0.144329E+00   0.144329E+00

   0.195730E+00   0.132819E+00   0.467231E-02   0.143884E+00   0.143884E+00

   0.196490E+00   0.149817E+00   0.466622E-02   0.143439E+00   0.143439E+00

   0.197250E+00   0.144327E+00   0.469697E-02   0.142995E+00   0.142995E+00

   0.198010E+00   0.141480E+00   0.468139E-02   0.142551E+00   0.142551E+00

   0.198770E+00   0.140700E+00   0.470091E-02   0.142108E+00   0.142108E+00

   0.199530E+00   0.145834E+00   0.470973E-02   0.141666E+00   0.141666E+00

   0.200290E+00   0.137720E+00   0.469615E-02   0.141225E+00   0.141225E+00

   0.201050E+00   0.136221E+00   0.470704E-02   0.140785E+00   0.140785E+00

   0.201810E+00   0.143551E+00   0.465182E-02   0.140345E+00   0.140345E+00

   0.202570E+00   0.138796E+00   0.468165E-02   0.139907E+00   0.139907E+00

   0.203330E+00   0.136500E+00   0.468407E-02   0.139469E+00   0.139469E+00

   0.204090E+00   0.136125E+00   0.470092E-02   0.139032E+00   0.139032E+00

   0.204850E+00   0.136604E+00   0.468961E-02   0.138596E+00   0.138596E+00

   0.205610E+00   0.131800E+00   0.471327E-02   0.138160E+00   0.138160E+00

   0.206370E+00   0.149317E+00   0.470001E-02   0.137726E+00   0.137726E+00

   0.207130E+00   0.137630E+00   0.470068E-02   0.137293E+00   0.137293E+00

   0.207890E+00   0.125567E+00   0.469534E-02   0.136860E+00   0.136860E+00

   0.208650E+00   0.135169E+00   0.470422E-02   0.136429E+00   0.136429E+00

   0.209410E+00   0.140138E+00   0.471136E-02   0.135998E+00   0.135998E+00

   0.210170E+00   0.142267E+00   0.470839E-02   0.135569E+00   0.135569E+00

   0.210930E+00   0.132218E+00   0.473614E-02   0.135140E+00   0.135140E+00

   0.211690E+00   0.135500E+00   0.472008E-02   0.134712E+00   0.134712E+00

   0.212450E+00   0.131726E+00   0.470931E-02   0.134286E+00   0.134286E+00

   0.213210E+00   0.131104E+00   0.472976E-02   0.133860E+00   0.133860E+00

   0.213970E+00   0.129229E+00   0.468228E-02   0.133436E+00   0.133436E+00

   0.214730E+00   0.135534E+00   0.469750E-02   0.133012E+00   0.133012E+00

   0.215490E+00   0.133264E+00   0.468063E-02   0.132590E+00   0.132590E+00

   0.216250E+00   0.135565E+00   0.468450E-02   0.132169E+00   0.132169E+00

   0.217010E+00   0.135811E+00   0.467245E-02   0.131749E+00   0.131749E+00

   0.217770E+00   0.130082E+00   0.465578E-02   0.131330E+00   0.131330E+00

   0.218530E+00   0.127676E+00   0.467043E-02   0.130912E+00   0.130912E+00

   0.219290E+00   0.124334E+00   0.462400E-02   0.130495E+00   0.130495E+00

   0.220050E+00   0.130876E+00   0.463042E-02   0.130079E+00   0.130079E+00

   0.220810E+00   0.127808E+00   0.462538E-02   0.129665E+00   0.129665E+00

   0.221570E+00   0.122969E+00   0.461316E-02   0.129251E+00   0.129251E+00

   0.222330E+00   0.130367E+00   0.458304E-02   0.128839E+00   0.128839E+00

   0.223090E+00   0.126444E+00   0.458301E-02   0.128428E+00   0.128428E+00

   0.223850E+00   0.127115E+00   0.456690E-02   0.128018E+00   0.128018E+00

   0.224610E+00   0.129441E+00   0.454723E-02   0.127610E+00   0.127610E+00

   0.225370E+00   0.117311E+00   0.455072E-02   0.127202E+00   0.127202E+00

   0.226130E+00   0.131583E+00   0.450699E-02   0.126796E+00   0.126796E+00

   0.226890E+00   0.120840E+00   0.451775E-02   0.126392E+00   0.126392E+00

   0.227650E+00   0.125042E+00   0.447084E-02   0.125988E+00   0.125988E+00

   0.228410E+00   0.128867E+00   0.446569E-02   0.125586E+00   0.125586E+00

   0.229170E+00   0.130559E+00   0.444349E-02   0.125185E+00   0.125185E+00

   0.229930E+00   0.125478E+00   0.444478E-02   0.124785E+00   0.124785E+00

   0.230690E+00   0.117461E+00   0.440016E-02   0.124386E+00   0.124386E+00

   0.231450E+00   0.122640E+00   0.441937E-02   0.123989E+00   0.123989E+00

   0.232210E+00   0.118704E+00   0.440282E-02   0.123593E+00   0.123593E+00

   0.232970E+00   0.125522E+00   0.437237E-02   0.123199E+00   0.123199E+00

   0.233730E+00   0.127218E+00   0.437101E-02   0.122806E+00   0.122806E+00

   0.234490E+00   0.121475E+00   0.435594E-02   0.122414E+00   0.122414E+00

   0.235250E+00   0.126594E+00   0.433778E-02   0.122023E+00   0.122023E+00

   0.236010E+00   0.119697E+00   0.430762E-02   0.121634E+00   0.121634E+00

   0.236770E+00   0.116903E+00   0.431779E-02   0.121246E+00   0.121246E+00

   0.237530E+00   0.122210E+00   0.431337E-02   0.120860E+00   0.120860E+00

   0.238290E+00   0.120115E+00   0.427186E-02   0.120475E+00   0.120475E+00

   0.239050E+00   0.118557E+00   0.427481E-02   0.120091E+00   0.120091E+00

   0.239810E+00   0.119973E+00   0.424479E-02   0.119709E+00   0.119709E+00

   0.240570E+00   0.115408E+00   0.423092E-02   0.119328E+00   0.119328E+00

   0.241330E+00   0.118226E+00   0.422147E-02   0.118949E+00   0.118949E+00

   0.242090E+00   0.112607E+00   0.419186E-02   0.118571E+00   0.118571E+00

   0.242850E+00   0.114643E+00   0.419518E-02   0.118194E+00   0.118194E+00

   0.243610E+00   0.124999E+00   0.417593E-02   0.117819E+00   0.117819E+00

   0.244370E+00   0.127367E+00   0.418840E-02   0.117445E+00   0.117445E+00

   0.245130E+00   0.107454E+00   0.415815E-02   0.117073E+00   0.117073E+00

   0.245890E+00   0.116983E+00   0.414923E-02   0.116703E+00   0.116703E+00

   0.246650E+00   0.113279E+00   0.412926E-02   0.116333E+00   0.116333E+00

   0.247410E+00   0.123189E+00   0.413921E-02   0.115965E+00   0.115965E+00

   0.248170E+00   0.120135E+00   0.410215E-02   0.115599E+00   0.115599E+00

   0.248930E+00   0.113146E+00   0.409708E-02   0.115234E+00   0.115234E+00

   0.249690E+00   0.108940E+00   0.409863E-02   0.114871E+00   0.114871E+00

   0.250450E+00   0.113173E+00   0.407524E-02   0.114509E+00   0.114509E+00

   0.251210E+00   0.115417E+00   0.406815E-02   0.114149E+00   0.114149E+00

   0.251970E+00   0.105757E+00   0.404409E-02   0.113790E+00   0.113790E+00

   0.252730E+00   0.108092E+00   0.405065E-02   0.113432E+00   0.113432E+00

   0.253490E+00   0.111334E+00   0.400219E-02   0.113077E+00   0.113077E+00

   0.254250E+00   0.114322E+00   0.400346E-02   0.112722E+00   0.112722E+00

   0.255010E+00   0.101906E+00   0.398390E-02   0.112370E+00   0.112370E+00

   0.255770E+00   0.111197E+00   0.398782E-02   0.112018E+00   0.112018E+00

   0.256530E+00   0.117031E+00   0.396430E-02   0.111669E+00   0.111669E+00

   0.257290E+00   0.120472E+00   0.397552E-02   0.111320E+00   0.111320E+00

   0.258050E+00   0.110328E+00   0.395667E-02   0.110974E+00   0.110974E+00

   0.258810E+00   0.109512E+00   0.394672E-02   0.110629E+00   0.110629E+00

   0.259570E+00   0.115074E+00   0.393168E-02   0.110285E+00   0.110285E+00

   0.260330E+00   0.112521E+00   0.391158E-02   0.109943E+00   0.109943E+00

   0.261090E+00   0.112370E+00   0.392021E-02   0.109603E+00   0.109603E+00

   0.261850E+00   0.103129E+00   0.389878E-02   0.109264E+00   0.109264E+00

   0.262610E+00   0.100698E+00   0.388706E-02   0.108927E+00   0.108927E+00

   0.263370E+00   0.102644E+00   0.387947E-02   0.108591E+00   0.108591E+00

   0.264130E+00   0.106585E+00   0.388064E-02   0.108257E+00   0.108257E+00

   0.264890E+00   0.117805E+00   0.385463E-02   0.107924E+00   0.107924E+00

   0.265650E+00   0.106350E+00   0.383934E-02   0.107593E+00   0.107593E+00

   0.266410E+00   0.106207E+00   0.382729E-02   0.107264E+00   0.107264E+00

   0.267170E+00   0.111753E+00   0.381911E-02   0.106936E+00   0.106936E+00

   0.267930E+00   0.108762E+00   0.381971E-02   0.106610E+00   0.106610E+00

   0.268690E+00   0.102169E+00   0.381780E-02   0.106285E+00   0.106285E+00

   0.269450E+00   0.102938E+00   0.379897E-02   0.105962E+00   0.105962E+00

   0.270210E+00   0.105537E+00   0.379077E-02   0.105641E+00   0.105641E+00

   0.270970E+00   0.101333E+00   0.379637E-02   0.105321E+00   0.105321E+00

   0.271720E+00   0.102007E+00   0.377269E-02   0.105007E+00   0.105007E+00

   0.272480E+00   0.102024E+00   0.377893E-02   0.104690E+00   0.104690E+00

   0.273240E+00   0.102081E+00   0.375202E-02   0.104375E+00   0.104375E+00

   0.274000E+00   0.105910E+00   0.376286E-02   0.104062E+00   0.104062E+00

   0.274760E+00   0.103389E+00   0.373932E-02   0.103750E+00   0.103750E+00

   0.275520E+00   0.990406E-01   0.374448E-02   0.103440E+00   0.103440E+00

   0.276280E+00   0.988802E-01   0.373218E-02   0.103131E+00   0.103131E+00

   0.277040E+00   0.994734E-01   0.372531E-02   0.102824E+00   0.102824E+00

   0.277800E+00   0.110492E+00   0.372497E-02   0.102519E+00   0.102519E+00

   0.278560E+00   0.106028E+00   0.370702E-02   0.102215E+00   0.102215E+00

   0.279320E+00   0.991758E-01   0.369387E-02   0.101912E+00   0.101912E+00

   0.280080E+00   0.101734E+00   0.367915E-02   0.101612E+00   0.101612E+00

   0.280840E+00   0.992784E-01   0.368706E-02   0.101313E+00   0.101313E+00

   0.281600E+00   0.101793E+00   0.366199E-02   0.101015E+00   0.101015E+00

   0.282360E+00   0.105160E+00   0.367682E-02   0.100719E+00   0.100719E+00

   0.283120E+00   0.107604E+00   0.364725E-02   0.100425E+00   0.100425E+00

   0.283880E+00   0.101409E+00   0.365646E-02   0.100133E+00   0.100133E+00

   0.284640E+00   0.101060E+00   0.365032E-02   0.998415E-01   0.998415E-01

   0.285400E+00   0.970546E-01   0.364253E-02   0.995520E-01   0.995520E-01

   0.286160E+00   0.990548E-01   0.364809E-02   0.992642E-01   0.992642E-01

   0.286920E+00   0.953984E-01   0.363631E-02   0.989779E-01   0.989779E-01

   0.287680E+00   0.950338E-01   0.365246E-02   0.986933E-01   0.986933E-01

   0.288440E+00   0.918118E-01   0.364472E-02   0.984102E-01   0.984102E-01

   0.289200E+00   0.973258E-01   0.365131E-02   0.981288E-01   0.981288E-01

   0.289960E+00   0.966414E-01   0.365830E-02   0.978489E-01   0.978489E-01

   0.290720E+00   0.102191E+00   0.365899E-02   0.975706E-01   0.975706E-01

   0.291480E+00   0.100284E+00   0.366383E-02   0.972939E-01   0.972939E-01

   0.292240E+00   0.100078E+00   0.367213E-02   0.970188E-01   0.970188E-01

   0.293000E+00   0.102514E+00   0.366326E-02   0.967453E-01   0.967453E-01

   0.293760E+00   0.962182E-01   0.368426E-02   0.964733E-01   0.964733E-01

   0.294520E+00   0.985594E-01   0.367124E-02   0.962029E-01   0.962029E-01

   0.295280E+00   0.971050E-01   0.367485E-02   0.959341E-01   0.959341E-01

   0.296040E+00   0.961344E-01   0.367682E-02   0.956669E-01   0.956669E-01

   0.296800E+00   0.943238E-01   0.367260E-02   0.954013E-01   0.954013E-01

   0.297560E+00   0.924546E-01   0.368228E-02   0.951372E-01   0.951372E-01

   0.298320E+00   0.902752E-01   0.368116E-02   0.948746E-01   0.948746E-01

   0.299080E+00   0.996408E-01   0.367674E-02   0.946137E-01   0.946137E-01

   0.299840E+00   0.102967E+00   0.367028E-02   0.943542E-01   0.943542E-01

   0.300600E+00   0.955118E-01   0.367386E-02   0.940964E-01   0.940964E-01

   0.301360E+00   0.986598E-01   0.365395E-02   0.938401E-01   0.938401E-01

   0.302120E+00   0.915952E-01   0.366435E-02   0.935853E-01   0.935853E-01

   0.302880E+00   0.936844E-01   0.362404E-02   0.933321E-01   0.933321E-01

   0.303640E+00   0.908106E-01   0.364057E-02   0.930804E-01   0.930804E-01

   0.304400E+00   0.904404E-01   0.362270E-02   0.928302E-01   0.928302E-01

   0.305160E+00   0.902296E-01   0.366159E-02   0.925816E-01   0.925816E-01

   0.305920E+00   0.950288E-01   0.367965E-02   0.923345E-01   0.923345E-01

   0.306680E+00   0.856772E-01   0.368644E-02   0.920889E-01   0.920889E-01

   0.307440E+00   0.932236E-01   0.370503E-02   0.918449E-01   0.918449E-01

   0.308200E+00   0.936176E-01   0.369490E-02   0.916023E-01   0.916023E-01

   0.308960E+00   0.939208E-01   0.372359E-02   0.913612E-01   0.913612E-01

   0.309720E+00   0.888034E-01   0.371024E-02   0.911217E-01   0.911217E-01

   0.310480E+00   0.831530E-01   0.372935E-02   0.908836E-01   0.908836E-01

   0.311240E+00   0.864448E-01   0.372373E-02   0.906471E-01   0.906471E-01

   0.312000E+00   0.859494E-01   0.372652E-02   0.904120E-01   0.904120E-01

   0.312760E+00   0.890602E-01   0.372801E-02   0.901784E-01   0.901784E-01

   0.313520E+00   0.831234E-01   0.371751E-02   0.899463E-01   0.899463E-01

   0.314280E+00   0.857588E-01   0.373451E-02   0.897157E-01   0.897157E-01

   0.315040E+00   0.900420E-01   0.372130E-02   0.894865E-01   0.894865E-01

   0.315800E+00   0.950122E-01   0.374261E-02   0.892588E-01   0.892588E-01

   0.316560E+00   0.854188E-01   0.372396E-02   0.890325E-01   0.890325E-01

   0.317320E+00   0.936704E-01   0.373428E-02   0.888077E-01   0.888077E-01

   0.318080E+00   0.929180E-01   0.374369E-02   0.885843E-01   0.885843E-01

   0.318830E+00   0.845984E-01   0.374182E-02   0.883653E-01   0.883653E-01

   0.319590E+00   0.863382E-01   0.376538E-02   0.881447E-01   0.881447E-01

   0.320350E+00   0.955856E-01   0.377373E-02   0.879256E-01   0.879256E-01

   0.321110E+00   0.890728E-01   0.378737E-02   0.877079E-01   0.877079E-01

   0.321870E+00   0.911528E-01   0.379827E-02   0.874916E-01   0.874916E-01

   0.322630E+00   0.845734E-01   0.379700E-02   0.872767E-01   0.872767E-01

   0.323390E+00   0.811432E-01   0.381799E-02   0.870633E-01   0.870633E-01

   0.324150E+00   0.851586E-01   0.382606E-02   0.868512E-01   0.868512E-01

   0.324910E+00   0.783458E-01   0.388871E-02   0.866405E-01   0.866405E-01

   0.325670E+00   0.895008E-01   0.384075E-02   0.864311E-01   0.864311E-01

   0.326430E+00   0.885754E-01   0.386384E-02   0.862232E-01   0.862232E-01

   0.327190E+00   0.904368E-01   0.386456E-02   0.860166E-01   0.860166E-01

   0.327950E+00   0.847014E-01   0.386655E-02   0.858113E-01   0.858113E-01

   0.328710E+00   0.857488E-01   0.385880E-02   0.856074E-01   0.856074E-01

   0.329470E+00   0.842440E-01   0.385567E-02   0.854049E-01   0.854049E-01

   0.330230E+00   0.881084E-01   0.387615E-02   0.852036E-01   0.852036E-01

   0.330990E+00   0.878060E-01   0.386300E-02   0.850038E-01   0.850038E-01

   0.331750E+00   0.922764E-01   0.386208E-02   0.848052E-01   0.848052E-01

   0.332510E+00   0.881486E-01   0.387473E-02   0.846079E-01   0.846079E-01

   0.333270E+00   0.860156E-01   0.388831E-02   0.844120E-01   0.844120E-01

   0.334030E+00   0.796768E-01   0.389268E-02   0.842173E-01   0.842173E-01

   0.334790E+00   0.827884E-01   0.388473E-02   0.840239E-01   0.840239E-01

   0.335550E+00   0.873016E-01   0.390319E-02   0.838318E-01   0.838318E-01

   0.336310E+00   0.884230E-01   0.389572E-02   0.836410E-01   0.836410E-01

   0.337070E+00   0.874734E-01   0.391543E-02   0.834515E-01   0.834515E-01

   0.337830E+00   0.864040E-01   0.392741E-02   0.832632E-01   0.832632E-01

   0.338590E+00   0.829826E-01   0.392191E-02   0.830761E-01   0.830761E-01

   0.339350E+00   0.817728E-01   0.393404E-02   0.828903E-01   0.828903E-01

   0.340110E+00   0.906604E-01   0.393263E-02   0.827057E-01   0.827057E-01

   0.340870E+00   0.757656E-01   0.395439E-02   0.825224E-01   0.825224E-01

   0.341630E+00   0.786996E-01   0.393910E-02   0.823402E-01   0.823402E-01

   0.342390E+00   0.814684E-01   0.396112E-02   0.821593E-01   0.821593E-01

   0.343150E+00   0.905174E-01   0.394407E-02   0.819796E-01   0.819796E-01

   0.343910E+00   0.778416E-01   0.397392E-02   0.818010E-01   0.818010E-01

   0.344670E+00   0.764228E-01   0.396111E-02   0.816237E-01   0.816237E-01

   0.345430E+00   0.782344E-01   0.395836E-02   0.814475E-01   0.814475E-01

   0.346190E+00   0.883932E-01   0.398372E-02   0.812725E-01   0.812725E-01

   0.346950E+00   0.804154E-01   0.395824E-02   0.810986E-01   0.810986E-01

   0.347710E+00   0.841238E-01   0.399067E-02   0.809259E-01   0.809259E-01

   0.348470E+00   0.885408E-01   0.397339E-02   0.807543E-01   0.807543E-01

   0.349220E+00   0.798482E-01   0.399522E-02   0.805861E-01   0.805861E-01

   0.349980E+00   0.860562E-01   0.391034E-02   0.804168E-01   0.804168E-01

   0.350740E+00   0.759968E-01   0.387026E-02   0.802485E-01   0.802485E-01

   0.351500E+00   0.740160E-01   0.384194E-02   0.800814E-01   0.800814E-01

   0.352260E+00   0.781394E-01   0.380643E-02   0.799154E-01   0.799154E-01

   0.353020E+00   0.818750E-01   0.378768E-02   0.797504E-01   0.797504E-01

   0.353780E+00   0.795112E-01   0.381232E-02   0.795866E-01   0.795866E-01

   0.354540E+00   0.836570E-01   0.386382E-02   0.794238E-01   0.794238E-01

   0.355300E+00   0.824750E-01   0.385398E-02   0.792620E-01   0.792620E-01

   0.356060E+00   0.837194E-01   0.387196E-02   0.791013E-01   0.791013E-01

   0.356820E+00   0.737820E-01   0.386347E-02   0.789417E-01   0.789417E-01

   0.357580E+00   0.791690E-01   0.386920E-02   0.787830E-01   0.787830E-01

   0.358340E+00   0.834630E-01   0.387419E-02   0.786254E-01   0.786254E-01

   0.359100E+00   0.805832E-01   0.388012E-02   0.784688E-01   0.784688E-01

   0.359860E+00   0.786882E-01   0.388306E-02   0.783132E-01   0.783132E-01

   0.360620E+00   0.771668E-01   0.388618E-02   0.781586E-01   0.781586E-01

   0.361380E+00   0.812710E-01   0.388620E-02   0.780050E-01   0.780050E-01

   0.362140E+00   0.738694E-01   0.389174E-02   0.778524E-01   0.778524E-01

   0.362900E+00   0.738630E-01   0.390475E-02   0.777007E-01   0.777007E-01

   0.363660E+00   0.856034E-01   0.389829E-02   0.775500E-01   0.775500E-01

   0.364420E+00   0.803642E-01   0.390299E-02   0.774002E-01   0.774002E-01

   0.365180E+00   0.740988E-01   0.390239E-02   0.772513E-01   0.772513E-01

   0.365940E+00   0.725520E-01   0.391081E-02   0.771034E-01   0.771034E-01

   0.366700E+00   0.797878E-01   0.393339E-02   0.769564E-01   0.769564E-01

   0.367460E+00   0.765908E-01   0.392929E-02   0.768103E-01   0.768103E-01

   0.368220E+00   0.798942E-01   0.394652E-02   0.766651E-01   0.766651E-01

   0.368980E+00   0.770130E-01   0.396265E-02   0.765208E-01   0.765208E-01

   0.369740E+00   0.744226E-01   0.397478E-02   0.763774E-01   0.763774E-01

   0.370500E+00   0.728806E-01   0.398570E-02   0.762348E-01   0.762348E-01

   0.371260E+00   0.734174E-01   0.400805E-02   0.760931E-01   0.760931E-01

   0.372020E+00   0.754132E-01   0.404208E-02   0.759523E-01   0.759523E-01

   0.372770E+00   0.736164E-01   0.406451E-02   0.758141E-01   0.758141E-01

   0.373530E+00   0.767874E-01   0.408271E-02   0.756749E-01   0.756749E-01

   0.374290E+00   0.763288E-01   0.411990E-02   0.755365E-01   0.755365E-01

   0.375050E+00   0.799460E-01   0.414345E-02   0.753989E-01   0.753989E-01

   0.375810E+00   0.766804E-01   0.416636E-02   0.752622E-01   0.752622E-01

   0.376570E+00   0.738818E-01   0.421124E-02   0.751262E-01   0.751262E-01

   0.377330E+00   0.796484E-01   0.422861E-02   0.749910E-01   0.749910E-01

   0.378090E+00   0.782794E-01   0.424177E-02   0.748566E-01   0.748566E-01

   0.378850E+00   0.739872E-01   0.427260E-02   0.747229E-01   0.747229E-01

   0.379610E+00   0.728328E-01   0.430441E-02   0.745900E-01   0.745900E-01

   0.380370E+00   0.703806E-01   0.432502E-02   0.744578E-01   0.744578E-01

   0.381130E+00   0.860648E-01   0.435067E-02   0.743264E-01   0.743264E-01

   0.381890E+00   0.792054E-01   0.437932E-02   0.741957E-01   0.741957E-01

   0.382650E+00   0.719744E-01   0.439698E-02   0.740657E-01   0.740657E-01

   0.383410E+00   0.801130E-01   0.444900E-02   0.739364E-01   0.739364E-01

   0.384170E+00   0.678964E-01   0.445866E-02   0.738078E-01   0.738078E-01

   0.384930E+00   0.724922E-01   0.448527E-02   0.736799E-01   0.736799E-01

   0.385690E+00   0.715576E-01   0.451884E-02   0.735527E-01   0.735527E-01

   0.386450E+00   0.791038E-01   0.455317E-02   0.734261E-01   0.734261E-01

   0.387210E+00   0.761962E-01   0.458384E-02   0.733002E-01   0.733002E-01

   0.387970E+00   0.792170E-01   0.467585E-02   0.731749E-01   0.731749E-01

   0.388730E+00   0.688770E-01   0.463546E-02   0.730503E-01   0.730503E-01

   0.389490E+00   0.707852E-01   0.466139E-02   0.729263E-01   0.729263E-01

   0.390250E+00   0.792222E-01   0.470547E-02   0.728029E-01   0.728029E-01

   0.391010E+00   0.717446E-01   0.471767E-02   0.726801E-01   0.726801E-01

   0.391770E+00   0.777350E-01   0.477378E-02   0.725579E-01   0.725579E-01

   0.392520E+00   0.712902E-01   0.481613E-02   0.724379E-01   0.724379E-01

   0.393280E+00   0.745952E-01   0.482303E-02   0.723169E-01   0.723169E-01

   0.394040E+00   0.734774E-01   0.487532E-02   0.721965E-01   0.721965E-01

   0.394800E+00   0.630694E-01   0.488467E-02   0.720766E-01   0.720766E-01

   0.395560E+00   0.715416E-01   0.493611E-02   0.719572E-01   0.719572E-01

   0.396320E+00   0.718392E-01   0.496592E-02   0.718384E-01   0.718384E-01

   0.397080E+00   0.599780E-01   0.499463E-02   0.717202E-01   0.717202E-01

   0.397840E+00   0.750188E-01   0.504526E-02   0.716024E-01   0.716024E-01

   0.398600E+00   0.747072E-01   0.503531E-02   0.714852E-01   0.714852E-01

   0.399360E+00   0.759046E-01   0.510826E-02   0.713685E-01   0.713685E-01

   0.400120E+00   0.749008E-01   0.511012E-02   0.712522E-01   0.712522E-01

   0.400880E+00   0.790238E-01   0.517689E-02   0.711365E-01   0.711365E-01

   0.401640E+00   0.682034E-01   0.519850E-02   0.710212E-01   0.710212E-01

   0.402400E+00   0.729648E-01   0.524886E-02   0.709064E-01   0.709064E-01

   0.403160E+00   0.754400E-01   0.529411E-02   0.707921E-01   0.707921E-01

   0.403920E+00   0.751528E-01   0.279765E+01   0.706782E-01   0.706782E-01

   0.404680E+00   0.770402E-01   0.529904E-02   0.705647E-01   0.705647E-01

   0.405440E+00   0.689508E-01   0.529699E-02   0.704517E-01   0.704517E-01

   0.406200E+00   0.704868E-01   0.534863E-02   0.703391E-01   0.703391E-01

   0.406960E+00   0.619674E-01   0.538528E-02   0.702269E-01   0.702269E-01

   0.407720E+00   0.687630E-01   0.543375E-02   0.701152E-01   0.701152E-01

   0.408480E+00   0.621250E-01   0.540294E-02   0.700038E-01   0.700038E-01

   0.409240E+00   0.685756E-01   0.544370E-02   0.698928E-01   0.698928E-01

   0.409990E+00   0.705454E-01   0.549652E-02   0.697836E-01   0.697836E-01

   0.410750E+00   0.743948E-01   0.549974E-02   0.696734E-01   0.696734E-01

   0.411510E+00   0.786296E-01   0.553049E-02   0.695635E-01   0.695635E-01

   0.412270E+00   0.610846E-01   0.551295E-02   0.694539E-01   0.694539E-01

   0.413030E+00   0.665694E-01   0.555700E-02   0.693447E-01   0.693447E-01

   0.413790E+00   0.735012E-01   0.553432E-02   0.692359E-01   0.692359E-01

   0.414550E+00   0.648458E-01   0.555464E-02   0.691273E-01   0.691273E-01

   0.415310E+00   0.609278E-01   0.558021E-02   0.690191E-01   0.690191E-01

   0.416070E+00   0.601110E-01   0.560380E-02   0.689112E-01   0.689112E-01

   0.416830E+00   0.728840E-01   0.563753E-02   0.688036E-01   0.688036E-01

   0.417590E+00   0.696376E-01   0.565585E-02   0.686963E-01   0.686963E-01

   0.418350E+00   0.715372E-01   0.574111E-02   0.685893E-01   0.685893E-01

   0.419110E+00   0.769602E-01   0.571283E-02   0.684825E-01   0.684825E-01

   0.419870E+00   0.746714E-01   0.573019E-02   0.683760E-01   0.683760E-01

   0.420630E+00   0.680652E-01   0.579409E-02   0.682698E-01   0.682698E-01

   0.421390E+00   0.600842E-01   0.579061E-02   0.681638E-01   0.681638E-01

   0.422150E+00   0.708806E-01   0.585781E-02   0.680581E-01   0.680581E-01

   0.422910E+00   0.579372E-01   0.590829E-02   0.679526E-01   0.679526E-01

   0.423670E+00   0.701308E-01   0.595552E-02   0.678473E-01   0.678473E-01

   0.424430E+00   0.793606E-01   0.601777E-02   0.677423E-01   0.677423E-01

   0.425190E+00   0.659758E-01   0.604126E-02   0.676374E-01   0.676374E-01

   0.425940E+00   0.733730E-01   0.610540E-02   0.675342E-01   0.675342E-01

   0.426700E+00   0.725290E-01   0.616643E-02   0.674298E-01   0.674298E-01

   0.427460E+00   0.726004E-01   0.626133E-02   0.673255E-01   0.673255E-01

   0.428220E+00   0.611462E-01   0.629822E-02   0.672215E-01   0.672215E-01

   0.428980E+00   0.681648E-01   0.632894E-02   0.671176E-01   0.671176E-01

   0.429740E+00   0.617944E-01   0.641193E-02   0.670138E-01   0.670138E-01

   0.430500E+00   0.712294E-01   0.643755E-02   0.669103E-01   0.669103E-01

   0.431260E+00   0.574850E-01   0.659952E-02   0.668069E-01   0.668069E-01

   0.432020E+00   0.685466E-01   0.661998E-02   0.667036E-01   0.667036E-01

   0.432780E+00   0.639026E-01   0.669247E-02   0.666005E-01   0.666005E-01

   0.433540E+00   0.728920E-01   0.676183E-02   0.664975E-01   0.664975E-01

   0.434300E+00   0.667460E-01   0.684691E-02   0.663946E-01   0.663946E-01

   0.435060E+00   0.720220E-01   0.694297E-02   0.662919E-01   0.662919E-01


           ####      Real Space Data                               ####


           Distance distribution  function of particle  


      R          P(R)      ERROR


  0.0000E+00  0.0000E+00  0.0000E+00

  0.9574E-01  0.1052E-03  0.2273E-05

  0.1915E+00  0.2072E-03  0.4414E-05

  0.2872E+00  0.3059E-03  0.6421E-05

  0.3830E+00  0.4014E-03  0.8297E-05

  0.4787E+00  0.4937E-03  0.1004E-04

  0.5745E+00  0.5828E-03  0.1166E-04

  0.6702E+00  0.6687E-03  0.1314E-04

  0.7660E+00  0.7514E-03  0.1450E-04

  0.8617E+00  0.8309E-03  0.1573E-04

  0.9574E+00  0.9073E-03  0.1683E-04

  0.1053E+01  0.9805E-03  0.1781E-04

  0.1149E+01  0.1051E-02  0.1867E-04

  0.1245E+01  0.1118E-02  0.1941E-04

  0.1340E+01  0.1182E-02  0.2004E-04

  0.1436E+01  0.1243E-02  0.2055E-04

  0.1532E+01  0.1301E-02  0.2095E-04

  0.1628E+01  0.1356E-02  0.2123E-04

  0.1723E+01  0.1408E-02  0.2142E-04

  0.1819E+01  0.1457E-02  0.2149E-04

  0.1915E+01  0.1503E-02  0.2147E-04

  0.2011E+01  0.1546E-02  0.2136E-04

  0.2106E+01  0.1587E-02  0.2115E-04

  0.2202E+01  0.1625E-02  0.2085E-04

  0.2298E+01  0.1660E-02  0.2046E-04

  0.2394E+01  0.1692E-02  0.2000E-04

  0.2489E+01  0.1722E-02  0.1946E-04

  0.2585E+01  0.1749E-02  0.1885E-04

  0.2681E+01  0.1774E-02  0.1817E-04

  0.2777E+01  0.1796E-02  0.1744E-04

  0.2872E+01  0.1816E-02  0.1664E-04

  0.2968E+01  0.1833E-02  0.1580E-04

  0.3064E+01  0.1848E-02  0.1492E-04

  0.3160E+01  0.1861E-02  0.1401E-04

  0.3255E+01  0.1871E-02  0.1308E-04

  0.3351E+01  0.1880E-02  0.1213E-04

  0.3447E+01  0.1886E-02  0.1119E-04

  0.3543E+01  0.1890E-02  0.1028E-04

  0.3638E+01  0.1892E-02  0.9415E-05

  0.3734E+01  0.1893E-02  0.8632E-05

  0.3830E+01  0.1891E-02  0.7971E-05

  0.3926E+01  0.1888E-02  0.7478E-05

  0.4021E+01  0.1882E-02  0.7199E-05

  0.4117E+01  0.1875E-02  0.7170E-05

  0.4213E+01  0.1867E-02  0.7398E-05

  0.4309E+01  0.1857E-02  0.7864E-05

  0.4404E+01  0.1845E-02  0.8529E-05

  0.4500E+01  0.1832E-02  0.9347E-05

  0.4596E+01  0.1818E-02  0.1028E-04

  0.4691E+01  0.1802E-02  0.1129E-04

  0.4787E+01  0.1785E-02  0.1235E-04

  0.4883E+01  0.1767E-02  0.1344E-04

  0.4979E+01  0.1748E-02  0.1455E-04

  0.5074E+01  0.1727E-02  0.1567E-04

  0.5170E+01  0.1706E-02  0.1678E-04

  0.5266E+01  0.1684E-02  0.1787E-04

  0.5362E+01  0.1661E-02  0.1895E-04

  0.5457E+01  0.1637E-02  0.2000E-04

  0.5553E+01  0.1612E-02  0.2101E-04

  0.5649E+01  0.1587E-02  0.2200E-04

  0.5745E+01  0.1561E-02  0.2294E-04

  0.5840E+01  0.1534E-02  0.2384E-04

  0.5936E+01  0.1507E-02  0.2469E-04

  0.6032E+01  0.1480E-02  0.2549E-04

  0.6128E+01  0.1452E-02  0.2624E-04

  0.6223E+01  0.1424E-02  0.2694E-04

  0.6319E+01  0.1396E-02  0.2758E-04

  0.6415E+01  0.1367E-02  0.2816E-04

  0.6511E+01  0.1339E-02  0.2869E-04

  0.6606E+01  0.1310E-02  0.2915E-04

  0.6702E+01  0.1281E-02  0.2955E-04

  0.6798E+01  0.1253E-02  0.2989E-04

  0.6894E+01  0.1224E-02  0.3017E-04

  0.6989E+01  0.1196E-02  0.3039E-04

  0.7085E+01  0.1167E-02  0.3054E-04

  0.7181E+01  0.1139E-02  0.3063E-04

  0.7277E+01  0.1112E-02  0.3066E-04

  0.7372E+01  0.1084E-02  0.3062E-04

  0.7468E+01  0.1057E-02  0.3053E-04

  0.7564E+01  0.1030E-02  0.3037E-04

  0.7660E+01  0.1004E-02  0.3016E-04

  0.7755E+01  0.9786E-03  0.2990E-04

  0.7851E+01  0.9534E-03  0.2958E-04

  0.7947E+01  0.9288E-03  0.2920E-04

  0.8043E+01  0.9048E-03  0.2878E-04

  0.8138E+01  0.8815E-03  0.2832E-04

  0.8234E+01  0.8588E-03  0.2781E-04

  0.8330E+01  0.8368E-03  0.2726E-04

  0.8426E+01  0.8156E-03  0.2668E-04

  0.8521E+01  0.7951E-03  0.2607E-04

  0.8617E+01  0.7754E-03  0.2544E-04

  0.8713E+01  0.7565E-03  0.2478E-04

  0.8809E+01  0.7384E-03  0.2412E-04

  0.8904E+01  0.7212E-03  0.2345E-04

  0.9000E+01  0.7048E-03  0.2278E-04

  0.9096E+01  0.6893E-03  0.2212E-04

  0.9191E+01  0.6747E-03  0.2148E-04

  0.9287E+01  0.6611E-03  0.2086E-04

  0.9383E+01  0.6483E-03  0.2028E-04

  0.9479E+01  0.6364E-03  0.1975E-04

  0.9574E+01  0.6255E-03  0.1928E-04

  0.9670E+01  0.6155E-03  0.1887E-04

  0.9766E+01  0.6065E-03  0.1853E-04

  0.9862E+01  0.5984E-03  0.1828E-04

  0.9957E+01  0.5912E-03  0.1811E-04

  0.1005E+02  0.5850E-03  0.1804E-04

  0.1015E+02  0.5796E-03  0.1805E-04

  0.1024E+02  0.5752E-03  0.1816E-04

  0.1034E+02  0.5717E-03  0.1835E-04

  0.1044E+02  0.5691E-03  0.1863E-04

  0.1053E+02  0.5674E-03  0.1897E-04

  0.1063E+02  0.5666E-03  0.1939E-04

  0.1072E+02  0.5666E-03  0.1986E-04

  0.1082E+02  0.5675E-03  0.2037E-04

  0.1091E+02  0.5692E-03  0.2092E-04

  0.1101E+02  0.5717E-03  0.2149E-04

  0.1111E+02  0.5749E-03  0.2208E-04

  0.1120E+02  0.5789E-03  0.2267E-04

  0.1130E+02  0.5836E-03  0.2327E-04

  0.1139E+02  0.5890E-03  0.2385E-04

  0.1149E+02  0.5951E-03  0.2442E-04

  0.1159E+02  0.6018E-03  0.2496E-04

  0.1168E+02  0.6091E-03  0.2548E-04

  0.1178E+02  0.6170E-03  0.2596E-04

  0.1187E+02  0.6254E-03  0.2640E-04

  0.1197E+02  0.6342E-03  0.2680E-04

  0.1206E+02  0.6436E-03  0.2715E-04

  0.1216E+02  0.6533E-03  0.2746E-04

  0.1226E+02  0.6634E-03  0.2771E-04

  0.1235E+02  0.6739E-03  0.2791E-04

  0.1245E+02  0.6846E-03  0.2805E-04

  0.1254E+02  0.6955E-03  0.2813E-04

  0.1264E+02  0.7067E-03  0.2816E-04

  0.1273E+02  0.7180E-03  0.2814E-04

  0.1283E+02  0.7294E-03  0.2805E-04

  0.1293E+02  0.7408E-03  0.2791E-04

  0.1302E+02  0.7522E-03  0.2772E-04

  0.1312E+02  0.7636E-03  0.2748E-04

  0.1321E+02  0.7749E-03  0.2719E-04

  0.1331E+02  0.7860E-03  0.2685E-04

  0.1340E+02  0.7969E-03  0.2648E-04

  0.1350E+02  0.8075E-03  0.2608E-04

  0.1360E+02  0.8178E-03  0.2565E-04

  0.1369E+02  0.8278E-03  0.2520E-04

  0.1379E+02  0.8373E-03  0.2474E-04

  0.1388E+02  0.8463E-03  0.2428E-04

  0.1398E+02  0.8548E-03  0.2384E-04

  0.1407E+02  0.8627E-03  0.2342E-04

  0.1417E+02  0.8699E-03  0.2303E-04

  0.1427E+02  0.8764E-03  0.2269E-04

  0.1436E+02  0.8821E-03  0.2241E-04

  0.1446E+02  0.8870E-03  0.2220E-04

  0.1455E+02  0.8911E-03  0.2207E-04

  0.1465E+02  0.8942E-03  0.2203E-04

  0.1474E+02  0.8962E-03  0.2209E-04

  0.1484E+02  0.8973E-03  0.2224E-04

  0.1494E+02  0.8972E-03  0.2250E-04

  0.1503E+02  0.8959E-03  0.2284E-04

  0.1513E+02  0.8934E-03  0.2328E-04

  0.1522E+02  0.8897E-03  0.2379E-04

  0.1532E+02  0.8846E-03  0.2437E-04

  0.1541E+02  0.8781E-03  0.2501E-04

  0.1551E+02  0.8702E-03  0.2567E-04

  0.1561E+02  0.8607E-03  0.2636E-04

  0.1570E+02  0.8498E-03  0.2706E-04

  0.1580E+02  0.8372E-03  0.2773E-04

  0.1589E+02  0.8229E-03  0.2838E-04

  0.1599E+02  0.8070E-03  0.2898E-04

  0.1609E+02  0.7893E-03  0.2952E-04

  0.1618E+02  0.7698E-03  0.2997E-04

  0.1628E+02  0.7484E-03  0.3033E-04

  0.1637E+02  0.7252E-03  0.3057E-04

  0.1647E+02  0.7000E-03  0.3067E-04

  0.1656E+02  0.6728E-03  0.3063E-04

  0.1666E+02  0.6436E-03  0.3042E-04

  0.1676E+02  0.6123E-03  0.3002E-04

  0.1685E+02  0.5789E-03  0.2943E-04

  0.1695E+02  0.5433E-03  0.2861E-04

  0.1704E+02  0.5056E-03  0.2756E-04

  0.1714E+02  0.4656E-03  0.2625E-04

  0.1723E+02  0.4234E-03  0.2467E-04

  0.1733E+02  0.3788E-03  0.2280E-04

  0.1743E+02  0.3319E-03  0.2062E-04

  0.1752E+02  0.2827E-03  0.1811E-04

  0.1762E+02  0.2310E-03  0.1526E-04

  0.1771E+02  0.1770E-03  0.1204E-04

  0.1781E+02  0.1205E-03  0.8436E-05

  0.1790E+02  0.6148E-04  0.4430E-05

  0.1800E+02  0.0000E+00  0.0000E+00
```
