## Supplementary material for "LEA_4 motifs function alone and in conjunction with synergistic cosolutes to protect a labile enzyme during desiccation": File S1: Sucrose 4.dat

```
### DATA:
#
# 559
#      Q             I(Q)           Error     
1.10200000E-02  -1.50811000E-01  2.13575711E-01
1.17800000E-02  -1.74285600E-01  1.48882719E-01
1.25400000E-02  -6.48526000E-02  9.23752369E-02
1.33000000E-02  1.84378000E-02  7.62575719E-02
1.40600000E-02  1.54820000E-03  6.18075585E-02
1.48200000E-02  -1.22734000E-02  6.14618732E-02
1.55800000E-02  -2.19322000E-02  5.56000239E-02
1.63400000E-02  8.12152000E-02  4.99798278E-02
1.71000000E-02  -6.89380000E-03  4.36322162E-02
1.78600000E-02  1.09326400E-01  3.89183304E-02
1.86200000E-02  6.98654000E-02  3.51179395E-02
1.93800000E-02  2.28032000E-02  3.18868313E-02
2.01400000E-02  -1.25852000E-02  3.01220927E-02
2.09000000E-02  4.17482000E-02  2.80773462E-02
2.16600000E-02  3.48150000E-02  2.69706545E-02
2.24200000E-02  6.28404000E-02  2.54789993E-02
2.31800000E-02  3.49860000E-02  2.49274621E-02
2.39500000E-02  3.24330000E-02  2.35361758E-02
2.47100000E-02  3.79942000E-02  2.32818156E-02
2.54700000E-02  2.93440000E-03  2.21297749E-02
2.62300000E-02  5.79116000E-02  2.17083825E-02
2.69900000E-02  4.60922000E-02  2.10032208E-02
2.77500000E-02  5.84066000E-02  2.02931641E-02
2.85100000E-02  8.33720000E-03  2.00496470E-02
2.92700000E-02  4.13228000E-02  1.95479601E-02
3.00300000E-02  3.71280000E-02  1.91013033E-02
3.07900000E-02  8.12540000E-02  1.87329829E-02
3.15500000E-02  5.63816000E-02  1.83674134E-02
3.23100000E-02  2.46528000E-02  1.78277898E-02
3.30700000E-02  4.26768000E-02  1.73660047E-02
3.38300000E-02  5.34388000E-02  1.71019836E-02
3.45900000E-02  6.93486000E-02  1.68698368E-02
3.53500000E-02  7.75270000E-02  1.66031846E-02
3.61100000E-02  5.99934000E-02  1.63848960E-02
3.68700000E-02  7.24546000E-02  1.61088218E-02
3.76300000E-02  5.92712000E-02  1.58928962E-02
3.83900000E-02  2.29164000E-02  1.55637081E-02
3.91500000E-02  4.96472000E-02  1.54997811E-02
3.99100000E-02  5.96344000E-02  1.50274715E-02
4.06700000E-02  3.73228000E-02  1.49139087E-02
4.14300000E-02  4.45424000E-02  1.46862001E-02
4.21900000E-02  3.83012000E-02  1.45943906E-02
4.29500000E-02  3.06834000E-02  1.43742962E-02
4.37100000E-02  4.94952000E-02  1.41555588E-02
4.44700000E-02  7.97688000E-02  1.37742603E-02
4.52300000E-02  4.00202000E-02  1.37898713E-02
4.59900000E-02  9.01450000E-02  1.33528255E-02
4.67500000E-02  5.21150000E-02  1.32565066E-02
4.75100000E-02  6.66880000E-02  1.31440290E-02
4.82700000E-02  5.30638000E-02  1.30724279E-02
4.90300000E-02  5.09138000E-02  1.29755068E-02
4.97900000E-02  6.68120000E-02  1.28922716E-02
5.05500000E-02  3.61810000E-02  1.27541046E-02
5.13100000E-02  5.35052000E-02  1.26409580E-02
5.20700000E-02  6.89666000E-02  1.25321361E-02
5.28300000E-02  5.09968000E-02  1.24986691E-02
5.35900000E-02  6.18952000E-02  1.22164227E-02
5.43500000E-02  5.14324000E-02  1.22299199E-02
5.51100000E-02  4.03080000E-02  1.21104627E-02
5.58700000E-02  6.77588000E-02  1.20217729E-02
5.66300000E-02  4.42210000E-02  1.19610191E-02
5.73900000E-02  6.39926000E-02  1.18200841E-02
5.81500000E-02  8.25834000E-02  1.16829863E-02
5.89100000E-02  4.08544000E-02  1.15521755E-02
5.96700000E-02  6.38374000E-02  1.15757380E-02
6.04300000E-02  3.46772000E-02  1.13954495E-02
6.11900000E-02  6.24448000E-02  1.14515549E-02
6.19500000E-02  5.53972000E-02  1.12189426E-02
6.27100000E-02  5.59836000E-02  1.12386062E-02
6.34700000E-02  4.77286000E-02  1.10959406E-02
6.42300000E-02  1.19562000E-02  1.10708352E-02
6.49900000E-02  6.10786000E-02  1.10084091E-02
6.57500000E-02  6.10896000E-02  1.08837872E-02
6.65100000E-02  4.96324000E-02  1.09086739E-02
6.72700000E-02  4.64808000E-02  1.07163897E-02
6.80300000E-02  4.47788000E-02  1.07120134E-02
6.87900000E-02  5.01318000E-02  1.06369757E-02
6.95500000E-02  6.84614000E-02  1.05518889E-02
7.03100000E-02  4.00750000E-02  1.04968760E-02
7.10700000E-02  4.53994000E-02  1.03716200E-02
7.18300000E-02  5.60114000E-02  1.02593644E-02
7.25900000E-02  5.97994000E-02  1.02101738E-02
7.33500000E-02  4.80098000E-02  1.01530844E-02
7.41200000E-02  4.42752000E-02  1.01154243E-02
7.48800000E-02  4.20952000E-02  1.00719450E-02
7.56400000E-02  5.84494000E-02  9.99935834E-03
7.64000000E-02  4.94110000E-02  9.95743249E-03
7.71600000E-02  4.09222000E-02  9.89001346E-03
7.79200000E-02  6.13988000E-02  9.84073242E-03
7.86800000E-02  3.20524000E-02  9.81651473E-03
7.94400000E-02  6.40040000E-02  9.69531063E-03
8.02000000E-02  2.76206000E-02  9.72713712E-03
8.09600000E-02  4.12734000E-02  9.61167692E-03
8.17200000E-02  5.95424000E-02  9.57793774E-03
8.24800000E-02  5.45770000E-02  9.53161592E-03
8.32400000E-02  3.40188000E-02  9.42361925E-03
8.40000000E-02  4.56356000E-02  9.36610385E-03
8.47600000E-02  3.36484000E-02  9.32847612E-03
8.55200000E-02  4.00590000E-02  9.37550056E-03
8.62800000E-02  3.72840000E-02  9.46831846E-03
8.70400000E-02  5.01812000E-02  9.67636656E-03
8.78000000E-02  4.36996000E-02  9.82478300E-03
8.85600000E-02  3.81248000E-02  9.98502752E-03
8.93200000E-02  4.54054000E-02  1.00246829E-02
9.00800000E-02  3.65318000E-02  1.01088622E-02
9.08400000E-02  4.47142000E-02  1.01450703E-02
9.16000000E-02  6.27316000E-02  1.02368578E-02
9.23600000E-02  5.93990000E-02  1.02547980E-02
9.31200000E-02  3.66990000E-02  1.02547666E-02
9.38800000E-02  4.82842000E-02  1.03373047E-02
9.46400000E-02  2.85214000E-02  1.03633068E-02
9.54000000E-02  5.98720000E-02  1.03973152E-02
9.61600000E-02  4.81472000E-02  1.04686824E-02
9.69200000E-02  4.96924000E-02  1.03350636E-02
9.76800000E-02  5.13114000E-02  1.04370045E-02
9.84400000E-02  5.16944000E-02  1.02304892E-02
9.92000000E-02  5.47040000E-02  1.01406140E-02
9.99600000E-02  6.77616000E-02  9.98929835E-03
1.00720000E-01  3.36624000E-02  9.80268743E-03
1.01480000E-01  5.19334000E-02  9.52115848E-03
1.02240000E-01  5.68514000E-02  9.51737536E-03
1.03000000E-01  5.34970000E-02  9.36382643E-03
1.03760000E-01  5.10532000E-02  9.29454660E-03
1.04520000E-01  4.51980000E-02  9.24126738E-03
1.05280000E-01  4.41264000E-02  9.07686109E-03
1.06040000E-01  4.53676000E-02  9.13342768E-03
1.06800000E-01  4.84456000E-02  9.03340485E-03
1.07560000E-01  2.39624000E-02  9.00804889E-03
1.08320000E-01  6.01264000E-02  8.92313348E-03
1.09080000E-01  3.04622000E-02  8.94624602E-03
1.09840000E-01  1.86726000E-02  8.90456696E-03
1.10600000E-01  6.38402000E-02  8.98125036E-03
1.11360000E-01  5.20240000E-02  8.93770065E-03
1.12120000E-01  3.90716000E-02  8.88920250E-03
1.12880000E-01  6.05064000E-02  8.87968659E-03
1.13640000E-01  5.06994000E-02  8.78440415E-03
1.14400000E-01  5.12080000E-02  8.74439630E-03
1.15160000E-01  3.98738000E-02  8.67415947E-03
1.15920000E-01  2.93078000E-02  8.64258059E-03
1.16680000E-01  3.04746000E-02  8.56810327E-03
1.17440000E-01  3.83976000E-02  8.50206759E-03
1.18200000E-01  4.41342000E-02  8.48478965E-03
1.18960000E-01  4.44064000E-02  8.37789068E-03
1.19720000E-01  4.79048000E-02  8.41660540E-03
1.20480000E-01  4.79040000E-02  8.36042467E-03
1.21240000E-01  4.58236000E-02  8.28655679E-03
1.22000000E-01  4.42302000E-02  8.25176224E-03
1.22760000E-01  4.07066000E-02  8.22502263E-03
1.23520000E-01  4.10222000E-02  8.19276452E-03
1.24280000E-01  5.48772000E-02  8.13678499E-03
1.25040000E-01  3.90196000E-02  8.09914279E-03
1.25800000E-01  4.23778000E-02  8.02477264E-03
1.26560000E-01  4.33766000E-02  7.99093871E-03
1.27320000E-01  4.04404000E-02  7.99758038E-03
1.28080000E-01  3.09956000E-02  7.95072182E-03
1.28840000E-01  3.82614000E-02  7.94525136E-03
1.29600000E-01  4.59956000E-02  7.89477283E-03
1.30360000E-01  3.98920000E-02  7.83238961E-03
1.31120000E-01  5.95630000E-02  7.78025513E-03
1.31880000E-01  5.08504000E-02  7.74112975E-03
1.32640000E-01  4.55580000E-02  7.71053883E-03
1.33400000E-01  3.68448000E-02  7.60197486E-03
1.34160000E-01  5.32946000E-02  7.59354829E-03
1.34920000E-01  2.99118000E-02  7.49611905E-03
1.35680000E-01  3.94952000E-02  7.48969023E-03
1.36440000E-01  6.36482000E-02  7.52805954E-03
1.37200000E-01  5.11098000E-02  7.45794486E-03
1.37960000E-01  4.81246000E-02  7.43362450E-03
1.38730000E-01  4.20744000E-02  7.40744775E-03
1.39490000E-01  3.90148000E-02  7.39411356E-03
1.40250000E-01  4.06456000E-02  7.35346800E-03
1.41010000E-01  3.43692000E-02  7.35203362E-03
1.41770000E-01  4.55246000E-02  7.29820647E-03
1.42530000E-01  3.82686000E-02  7.29916537E-03
1.43290000E-01  5.17646000E-02  7.23591431E-03
1.44050000E-01  4.43638000E-02  7.25835800E-03
1.44810000E-01  4.62310000E-02  7.18045658E-03
1.45570000E-01  4.96600000E-02  7.21647594E-03
1.46330000E-01  4.44252000E-02  7.15033654E-03
1.47090000E-01  3.69940000E-02  7.15111034E-03
1.47850000E-01  4.17244000E-02  7.10213394E-03
1.48610000E-01  4.74546000E-02  7.11855241E-03
1.49370000E-01  3.98806000E-02  7.08376904E-03
1.50130000E-01  5.11110000E-02  7.04597867E-03
1.50890000E-01  6.87756000E-02  7.03727376E-03
1.51650000E-01  3.79472000E-02  6.95931931E-03
1.52410000E-01  4.77088000E-02  6.97552917E-03
1.53170000E-01  4.65382000E-02  6.92295695E-03
1.53930000E-01  5.89246000E-02  6.96058039E-03
1.54690000E-01  4.46384000E-02  6.89930205E-03
1.55450000E-01  3.64052000E-02  6.89137878E-03
1.56210000E-01  3.89084000E-02  6.86572582E-03
1.56970000E-01  4.65698000E-02  6.84879882E-03
1.57730000E-01  5.43544000E-02  6.81925053E-03
1.58490000E-01  4.59422000E-02  6.78718259E-03
1.59250000E-01  3.93100000E-02  6.76982072E-03
1.60010000E-01  3.39894000E-02  6.74757892E-03
1.60770000E-01  3.97990000E-02  6.76938617E-03
1.61530000E-01  3.13412000E-02  6.71695369E-03
1.62290000E-01  4.03160000E-02  6.68633246E-03
1.63050000E-01  4.82842000E-02  6.64228898E-03
1.63810000E-01  3.91592000E-02  6.62819841E-03
1.64570000E-01  3.71072000E-02  6.61838268E-03
1.65330000E-01  4.94546000E-02  6.60695697E-03
1.66090000E-01  4.70342000E-02  6.60349976E-03
1.66850000E-01  4.68266000E-02  6.55822923E-03
1.67610000E-01  5.00436000E-02  6.53974065E-03
1.68370000E-01  3.23308000E-02  6.52119254E-03
1.69130000E-01  4.96946000E-02  6.49981434E-03
1.69890000E-01  4.20062000E-02  6.48533532E-03
1.70650000E-01  3.86398000E-02  6.45813573E-03
1.71410000E-01  4.63568000E-02  6.43817717E-03
1.72170000E-01  4.49624000E-02  6.43312542E-03
1.72930000E-01  4.31570000E-02  6.43747326E-03
1.73690000E-01  5.40080000E-02  6.36768651E-03
1.74450000E-01  4.21808000E-02  6.40949125E-03
1.75210000E-01  5.94788000E-02  6.46926633E-03
1.75970000E-01  3.77826000E-02  6.55012742E-03
1.76730000E-01  4.09656000E-02  6.62265985E-03
1.77490000E-01  5.84912000E-02  6.63654749E-03
1.78250000E-01  3.10554000E-02  6.72583711E-03
1.79010000E-01  3.98980000E-02  6.75829439E-03
1.79770000E-01  3.74960000E-02  6.81486507E-03
1.80530000E-01  4.14146000E-02  6.82094283E-03
1.81290000E-01  3.44250000E-02  6.86671988E-03
1.82050000E-01  5.07170000E-02  6.87200819E-03
1.82810000E-01  4.36154000E-02  6.90666672E-03
1.83570000E-01  5.46070000E-02  6.93871656E-03
1.84330000E-01  4.94420000E-02  6.97320263E-03
1.85090000E-01  3.89166000E-02  6.98122694E-03
1.85850000E-01  3.80986000E-02  7.02350626E-03
1.86610000E-01  4.78950000E-02  7.02810018E-03
1.87370000E-01  3.72688000E-02  7.06337472E-03
1.88130000E-01  4.31116000E-02  7.02908478E-03
1.88890000E-01  4.49900000E-02  7.05693178E-03
1.89650000E-01  2.94680000E-02  7.05325163E-03
1.90410000E-01  4.16228000E-02  7.09656830E-03
1.91170000E-01  4.33018000E-02  7.10660877E-03
1.91930000E-01  4.50698000E-02  7.11064427E-03
1.92690000E-01  5.89158000E-02  7.12657524E-03
1.93450000E-01  4.31356000E-02  7.14655195E-03
1.94210000E-01  4.69842000E-02  7.17094242E-03
1.94970000E-01  3.53048000E-02  7.11748100E-03
1.95730000E-01  4.22114000E-02  7.20455346E-03
1.96490000E-01  3.73998000E-02  7.18449459E-03
1.97250000E-01  3.96044000E-02  7.22092774E-03
1.98010000E-01  3.49070000E-02  7.21255445E-03
1.98770000E-01  3.57040000E-02  7.25827091E-03
1.99530000E-01  5.67846000E-02  7.22826527E-03
2.00290000E-01  4.72450000E-02  7.22453066E-03
2.01050000E-01  4.00578000E-02  7.26131051E-03
2.01810000E-01  4.79640000E-02  7.20222417E-03
2.02570000E-01  2.86576000E-02  7.19358753E-03
2.03330000E-01  3.66868000E-02  7.17803435E-03
2.04090000E-01  4.11964000E-02  7.21533223E-03
2.04850000E-01  3.93820000E-02  7.23337552E-03
2.05610000E-01  3.74634000E-02  7.26739871E-03
2.06370000E-01  5.08634000E-02  7.25582907E-03
2.07130000E-01  4.82488000E-02  7.25635813E-03
2.07890000E-01  4.27018000E-02  7.23696636E-03
2.08650000E-01  2.35928000E-02  7.24117449E-03
2.09410000E-01  3.41782000E-02  7.27248315E-03
2.10170000E-01  4.13610000E-02  7.25802693E-03
2.10930000E-01  4.26648000E-02  7.28787830E-03
2.11690000E-01  5.10458000E-02  7.28839589E-03
2.12450000E-01  4.35024000E-02  7.26209481E-03
2.13210000E-01  5.29608000E-02  7.25057220E-03
2.13970000E-01  2.98802000E-02  7.21074740E-03
2.14730000E-01  4.07978000E-02  7.22158820E-03
2.15490000E-01  3.16728000E-02  7.21357568E-03
2.16250000E-01  5.98066000E-02  7.20729581E-03
2.17010000E-01  2.99880000E-02  7.19486998E-03
2.17770000E-01  5.22916000E-02  7.16054919E-03
2.18530000E-01  5.49414000E-02  7.18967275E-03
2.19290000E-01  3.04312000E-02  7.13194292E-03
2.20050000E-01  4.46842000E-02  7.15021468E-03
2.20810000E-01  4.31296000E-02  7.11450105E-03
2.21570000E-01  3.76654000E-02  7.13258864E-03
2.22330000E-01  4.87188000E-02  7.05265921E-03
2.23090000E-01  2.19828000E-02  7.07462602E-03
2.23850000E-01  3.56336000E-02  7.04354908E-03
2.24610000E-01  3.72362000E-02  7.01041175E-03
2.25370000E-01  4.14630000E-02  7.01977690E-03
2.26130000E-01  4.09734000E-02  6.94467385E-03
2.26890000E-01  2.17824000E-02  6.94276815E-03
2.27650000E-01  3.40768000E-02  6.87739299E-03
2.28410000E-01  4.47736000E-02  6.85646362E-03
2.29170000E-01  4.19604000E-02  6.82428970E-03
2.29930000E-01  5.18672000E-02  6.83639586E-03
2.30690000E-01  4.07144000E-02  6.80418609E-03
2.31450000E-01  4.49378000E-02  6.80183437E-03
2.32210000E-01  3.74388000E-02  6.80176992E-03
2.32970000E-01  3.20608000E-02  6.75748441E-03
2.33730000E-01  4.21252000E-02  6.74183264E-03
2.34490000E-01  4.40046000E-02  6.70998858E-03
2.35250000E-01  3.93970000E-02  6.69813950E-03
2.36010000E-01  4.83936000E-02  6.65156822E-03
2.36770000E-01  5.88764000E-02  6.63188858E-03
2.37530000E-01  4.16734000E-02  6.62315775E-03
2.38290000E-01  4.91556000E-02  6.58860904E-03
2.39050000E-01  3.42246000E-02  6.59160669E-03
2.39810000E-01  4.77518000E-02  6.54669453E-03
2.40570000E-01  4.58432000E-02  6.51574307E-03
2.41330000E-01  4.29262000E-02  6.51162145E-03
2.42090000E-01  4.71142000E-02  6.47297684E-03
2.42850000E-01  3.59024000E-02  6.46861908E-03
2.43610000E-01  3.67928000E-02  6.43878753E-03
2.44370000E-01  2.13710000E-02  6.46956718E-03
2.45130000E-01  4.09596000E-02  6.40616505E-03
2.45890000E-01  6.06576000E-02  6.40433991E-03
2.46650000E-01  5.70528000E-02  6.37090535E-03
2.47410000E-01  3.94244000E-02  6.38255942E-03
2.48170000E-01  4.27668000E-02  6.31832182E-03
2.48930000E-01  3.98174000E-02  6.30667594E-03
2.49690000E-01  4.76668000E-02  6.30808339E-03
2.50450000E-01  4.10932000E-02  6.26628459E-03
2.51210000E-01  3.28048000E-02  6.26723738E-03
2.51970000E-01  4.23370000E-02  6.22110106E-03
2.52730000E-01  2.87586000E-02  6.22733673E-03
2.53490000E-01  3.69534000E-02  6.15215154E-03
2.54250000E-01  3.81360000E-02  6.15903467E-03
2.55010000E-01  4.19750000E-02  6.14077974E-03
2.55770000E-01  3.66898000E-02  6.13779783E-03
2.56530000E-01  4.09056000E-02  6.11734699E-03
2.57290000E-01  4.12606000E-02  6.12453120E-03
2.58050000E-01  4.68728000E-02  6.07832713E-03
2.58810000E-01  3.53454000E-02  6.06433573E-03
2.59570000E-01  4.31740000E-02  6.04818031E-03
2.60330000E-01  4.61080000E-02  6.02038083E-03
2.61090000E-01  4.29418000E-02  6.03624088E-03
2.61850000E-01  4.23816000E-02  5.99639316E-03
2.62610000E-01  4.18438000E-02  6.00000023E-03
2.63370000E-01  4.19486000E-02  5.96299402E-03
2.64130000E-01  4.73330000E-02  5.97706693E-03
2.64890000E-01  2.91160000E-02  5.92613547E-03
2.65650000E-01  4.23220000E-02  5.92283442E-03
2.66410000E-01  4.10746000E-02  5.87488615E-03
2.67170000E-01  4.02940000E-02  5.87112440E-03
2.67930000E-01  4.14988000E-02  5.86975562E-03
2.68690000E-01  4.56838000E-02  5.86807840E-03
2.69450000E-01  4.20690000E-02  5.83193117E-03
2.70210000E-01  4.85402000E-02  5.83452758E-03
2.70970000E-01  5.32322000E-02  5.81795909E-03
2.71720000E-01  4.44512000E-02  5.78954631E-03
2.72480000E-01  3.60884000E-02  5.81270118E-03
2.73240000E-01  4.15144000E-02  5.76598349E-03
2.74000000E-01  4.42036000E-02  5.78604743E-03
2.74760000E-01  4.51048000E-02  5.74885574E-03
2.75520000E-01  3.63954000E-02  5.76716512E-03
2.76280000E-01  4.43630000E-02  5.74216237E-03
2.77040000E-01  3.33410000E-02  5.72866941E-03
2.77800000E-01  4.61740000E-02  5.71442769E-03
2.78560000E-01  4.14386000E-02  5.70547440E-03
2.79320000E-01  4.63418000E-02  5.66712048E-03
2.80080000E-01  4.00470000E-02  5.64736007E-03
2.80840000E-01  3.62292000E-02  5.66696656E-03
2.81600000E-01  4.57490000E-02  5.63579406E-03
2.82360000E-01  3.98530000E-02  5.64614654E-03
2.83120000E-01  4.71070000E-02  5.60372604E-03
2.83880000E-01  3.94604000E-02  5.60596247E-03
2.84640000E-01  4.22590000E-02  5.60700363E-03
2.85400000E-01  3.74652000E-02  5.58000597E-03
2.86160000E-01  3.78880000E-02  5.59499125E-03
2.86920000E-01  3.66366000E-02  5.58761328E-03
2.87680000E-01  3.75062000E-02  5.60169818E-03
2.88440000E-01  4.31976000E-02  5.59817576E-03
2.89200000E-01  4.41986000E-02  5.60284521E-03
2.89960000E-01  3.81644000E-02  5.61899833E-03
2.90720000E-01  4.19700000E-02  5.62093097E-03
2.91480000E-01  4.64400000E-02  5.62330993E-03
2.92240000E-01  4.29764000E-02  5.62375502E-03
2.93000000E-01  4.18568000E-02  5.62088641E-03
2.93760000E-01  4.86772000E-02  5.64799249E-03
2.94520000E-01  3.85768000E-02  5.64223129E-03
2.95280000E-01  3.18288000E-02  5.64820801E-03
2.96040000E-01  3.98434000E-02  5.63106315E-03
2.96800000E-01  4.48268000E-02  5.64870499E-03
2.97560000E-01  4.67072000E-02  5.66308838E-03
2.98320000E-01  3.78566000E-02  5.65550148E-03
2.99080000E-01  3.43354000E-02  5.64692032E-03
2.99840000E-01  4.56886000E-02  5.62504648E-03
3.00600000E-01  4.05976000E-02  5.63961178E-03
3.01360000E-01  3.18788000E-02  5.61082484E-03
3.02120000E-01  4.47680000E-02  5.61882989E-03
3.02880000E-01  4.32042000E-02  5.57101381E-03
3.03640000E-01  4.79442000E-02  5.57931326E-03
3.04400000E-01  4.47156000E-02  5.55485594E-03
3.05160000E-01  5.61992000E-02  5.60732369E-03
3.05920000E-01  4.44092000E-02  5.65041824E-03
3.06680000E-01  4.41670000E-02  5.64215968E-03
3.07440000E-01  4.02974000E-02  5.67700911E-03
3.08200000E-01  4.33490000E-02  5.66140561E-03
3.08960000E-01  4.83426000E-02  5.70522574E-03
3.09720000E-01  4.59466000E-02  5.69005878E-03
3.10480000E-01  4.48270000E-02  5.71498533E-03
3.11240000E-01  5.24040000E-02  5.70770919E-03
3.12000000E-01  3.98566000E-02  5.69832399E-03
3.12760000E-01  3.51258000E-02  5.71334857E-03
3.13520000E-01  4.18058000E-02  5.71273745E-03
3.14280000E-01  4.87926000E-02  5.71417540E-03
3.15040000E-01  5.04888000E-02  5.69871682E-03
3.15800000E-01  4.88898000E-02  5.71242139E-03
3.16560000E-01  4.45556000E-02  5.69369616E-03
3.17320000E-01  4.59780000E-02  5.70579841E-03
3.18080000E-01  4.68320000E-02  5.73054208E-03
3.18830000E-01  5.24284000E-02  5.72400026E-03
3.19590000E-01  4.95188000E-02  5.73781032E-03
3.20350000E-01  4.87368000E-02  5.76135481E-03
3.21110000E-01  4.71630000E-02  5.78496184E-03
3.21870000E-01  3.38142000E-02  5.80410867E-03
3.22630000E-01  3.41938000E-02  5.82007271E-03
3.23390000E-01  3.82672000E-02  5.84112968E-03
3.24150000E-01  4.30694000E-02  5.84286088E-03
3.24910000E-01  4.28706000E-02  5.88340228E-03
3.25670000E-01  2.86018000E-02  5.86852192E-03
3.26430000E-01  4.52106000E-02  5.89385647E-03
3.27190000E-01  4.17058000E-02  5.90909533E-03
3.27950000E-01  4.74064000E-02  5.89365458E-03
3.28710000E-01  4.24836000E-02  5.89372355E-03
3.29470000E-01  4.18730000E-02  5.87377035E-03
3.30230000E-01  3.39118000E-02  5.89094796E-03
3.30990000E-01  4.98430000E-02  5.89056258E-03
3.31750000E-01  5.00426000E-02  5.87397863E-03
3.32510000E-01  4.20328000E-02  5.90952913E-03
3.33270000E-01  5.14580000E-02  5.92569567E-03
3.34030000E-01  4.29282000E-02  5.93894304E-03
3.34790000E-01  4.53530000E-02  5.91620297E-03
3.35550000E-01  3.86010000E-02  5.96382701E-03
3.36310000E-01  4.65764000E-02  5.94142923E-03
3.37070000E-01  4.95848000E-02  5.97081745E-03
3.37830000E-01  3.81134000E-02  5.96177271E-03
3.38590000E-01  3.59776000E-02  5.98539808E-03
3.39350000E-01  4.86428000E-02  5.99566488E-03
3.40110000E-01  4.47852000E-02  5.98153928E-03
3.40870000E-01  4.57766000E-02  6.02475637E-03
3.41630000E-01  3.77164000E-02  5.99937349E-03
3.42390000E-01  3.73586000E-02  6.02603830E-03
3.43150000E-01  5.57482000E-02  6.00157648E-03
3.43910000E-01  4.19556000E-02  6.04408176E-03
3.44670000E-01  5.44980000E-02  6.04537971E-03
3.45430000E-01  5.39460000E-02  6.03936133E-03
3.46190000E-01  4.96964000E-02  6.05687127E-03
3.46950000E-01  3.92122000E-02  6.01780512E-03
3.47710000E-01  4.09732000E-02  6.06513602E-03
3.48470000E-01  5.12804000E-02  6.04470317E-03
3.49220000E-01  4.46392000E-02  6.08927659E-03
3.49980000E-01  4.24198000E-02  5.96899631E-03
3.50740000E-01  4.73078000E-02  5.89017916E-03
3.51500000E-01  4.10756000E-02  5.84690305E-03
3.52260000E-01  4.48002000E-02  5.77446327E-03
3.53020000E-01  4.08808000E-02  5.72752388E-03
3.53780000E-01  3.39968000E-02  5.79339041E-03
3.54540000E-01  2.85798000E-02  5.86013622E-03
3.55300000E-01  4.25534000E-02  5.85826599E-03
3.56060000E-01  4.40432000E-02  5.87240660E-03
3.56820000E-01  4.69144000E-02  5.86625562E-03
3.57580000E-01  4.91808000E-02  5.86443712E-03
3.58340000E-01  4.02198000E-02  5.88175367E-03
3.59100000E-01  5.04266000E-02  5.88824438E-03
3.59860000E-01  4.30702000E-02  5.91568164E-03
3.60620000E-01  3.95968000E-02  5.89795772E-03
3.61380000E-01  3.73374000E-02  5.91383524E-03
3.62140000E-01  4.20770000E-02  5.91156550E-03
3.62900000E-01  5.08148000E-02  5.91709578E-03
3.63660000E-01  5.27038000E-02  5.93824281E-03
3.64420000E-01  4.91308000E-02  5.92938459E-03
3.65180000E-01  4.73946000E-02  5.93991821E-03
3.65940000E-01  4.63084000E-02  5.95494751E-03
3.66700000E-01  5.34230000E-02  5.96221584E-03
3.67460000E-01  4.46976000E-02  5.95673985E-03
3.68220000E-01  4.53792000E-02  5.99230873E-03
3.68980000E-01  4.14680000E-02  6.03856663E-03
3.69740000E-01  2.89482000E-02  6.04995080E-03
3.70500000E-01  4.77008000E-02  6.03525412E-03
3.71260000E-01  3.51680000E-02  6.06169074E-03
3.72020000E-01  5.45324000E-02  6.11347449E-03
3.72770000E-01  5.47694000E-02  6.15515273E-03
3.73530000E-01  3.91042000E-02  6.17565668E-03
3.74290000E-01  4.68860000E-02  6.22629485E-03
3.75050000E-01  4.23176000E-02  6.26844151E-03
3.75810000E-01  3.63752000E-02  6.27335867E-03
3.76570000E-01  6.27856000E-02  6.36790942E-03
3.77330000E-01  4.64002000E-02  6.36399566E-03
3.78090000E-01  4.19000000E-02  6.42967736E-03
3.78850000E-01  5.08082000E-02  6.46451675E-03
3.79610000E-01  5.70670000E-02  6.51957245E-03
3.80370000E-01  4.17820000E-02  6.57459024E-03
3.81130000E-01  4.41810000E-02  6.57146978E-03
3.81890000E-01  4.10402000E-02  6.61527502E-03
3.82650000E-01  3.97874000E-02  6.66398427E-03
3.83410000E-01  3.68768000E-02  6.71753546E-03
3.84170000E-01  4.05404000E-02  6.72361478E-03
3.84930000E-01  4.20208000E-02  6.79091063E-03
3.85690000E-01  4.67230000E-02  6.83774975E-03
3.86450000E-01  5.43228000E-02  6.87776187E-03
3.87210000E-01  3.96036000E-02  6.91462311E-03
3.87970000E-01  4.66904000E-02  7.05852836E-03
3.88730000E-01  5.85832000E-02  7.00693806E-03
3.89490000E-01  3.87388000E-02  7.05461148E-03
3.90250000E-01  4.40026000E-02  7.11999086E-03
3.91010000E-01  4.96292000E-02  7.12025352E-03
3.91770000E-01  3.85760000E-02  7.20845234E-03
3.92520000E-01  4.55680000E-02  7.22528425E-03
3.93280000E-01  3.57304000E-02  7.26527037E-03
3.94040000E-01  5.10284000E-02  7.34897159E-03
3.94800000E-01  4.64136000E-02  7.34010464E-03
3.95560000E-01  3.84458000E-02  7.46528638E-03
3.96320000E-01  5.28516000E-02  7.46013900E-03
3.97080000E-01  3.74224000E-02  7.54100433E-03
3.97840000E-01  3.52978000E-02  7.58005748E-03
3.98600000E-01  4.41996000E-02  7.62487402E-03
3.99360000E-01  4.26178000E-02  7.70279539E-03
4.00120000E-01  4.94984000E-02  7.68619789E-03
4.00880000E-01  5.59370000E-02  7.78607225E-03
4.01640000E-01  5.61280000E-02  7.84339248E-03
4.02400000E-01  5.71844000E-02  7.90316996E-03
4.03160000E-01  5.31882000E-02  7.95307129E-03
4.03920000E-01  4.14118000E-02  2.50217665E+00
4.04680000E-01  4.73962000E-02  8.00244454E-03
4.05440000E-01  3.84074000E-02  7.97990897E-03
4.06200000E-01  5.88190000E-02  8.06319602E-03
4.06960000E-01  3.11942000E-02  8.07254573E-03
4.07720000E-01  3.54306000E-02  8.16074556E-03
4.08480000E-01  5.45110000E-02  8.12755065E-03
4.09240000E-01  4.49814000E-02  8.24208737E-03
4.09990000E-01  5.63826000E-02  8.24799456E-03
4.10750000E-01  5.84546000E-02  8.25158451E-03
4.11510000E-01  5.27956000E-02  8.30000595E-03
4.12270000E-01  4.40926000E-02  8.29200657E-03
4.13030000E-01  4.64590000E-02  8.34708945E-03
4.13790000E-01  4.11380000E-02  8.32826260E-03
4.14550000E-01  4.83844000E-02  8.34134181E-03
4.15310000E-01  3.69734000E-02  8.40681678E-03
4.16070000E-01  5.60118000E-02  8.42403052E-03
4.16830000E-01  4.10510000E-02  8.48776959E-03
4.17590000E-01  5.24046000E-02  8.52363216E-03
4.18350000E-01  5.35402000E-02  8.61266771E-03
4.19110000E-01  4.52812000E-02  8.57836528E-03
4.19870000E-01  5.44108000E-02  8.58792430E-03
4.20630000E-01  6.09988000E-02  8.69252935E-03
4.21390000E-01  3.15522000E-02  8.71672376E-03
4.22150000E-01  5.17738000E-02  8.76938518E-03
4.22910000E-01  5.14092000E-02  8.82540391E-03
4.23670000E-01  5.22234000E-02  8.87937132E-03
4.24430000E-01  4.25368000E-02  8.98846423E-03
4.25190000E-01  4.17796000E-02  9.00457405E-03
4.25940000E-01  5.72574000E-02  9.18005898E-03
4.26700000E-01  5.80258000E-02  9.26747885E-03
4.27460000E-01  4.32730000E-02  9.37432477E-03
4.28220000E-01  3.79310000E-02  9.39777322E-03
4.28980000E-01  5.29206000E-02  9.50699153E-03
4.29740000E-01  4.96130000E-02  9.60485639E-03
4.30500000E-01  4.75188000E-02  9.63822084E-03
4.31260000E-01  3.55848000E-02  9.83908531E-03
4.32020000E-01  3.01800000E-02  9.90812782E-03
4.32780000E-01  4.49434000E-02  1.00297396E-02
4.33540000E-01  3.03436000E-02  1.01265673E-02
4.34300000E-01  3.68366000E-02  1.02579837E-02
4.35060000E-01  2.64590000E-02  1.03684914E-02


### HEADER:
#
#{
#    "analysis": {},
#    "counters": {
#        "comment": ""
#    },
#    "filename": "Sucrose 4.dat",
#    "history": {
#        "subtraction": {
#            "initial_file": [
#                "A_F12_S_Rt11_4_snap_00001",
#                {
#                    "averaged_files": [
#                        [
#                            "F12_S_Rt11_4_snap_00001.dat"
#                        ],
#                        [
#                            "F12_S_Rt11_4_snap_00002.dat"
#                        ],
#                        [
#                            "F12_S_Rt11_4_snap_00003.dat"
#                        ],
#                        [
#                            "F12_S_Rt11_4_snap_00004.dat"
#                        ],
#                        [
#                            "F12_S_Rt11_4_snap_00005.dat"
#                        ],
#                        [
#                            "F12_S_Rt11_4_snap_00006.dat"
#                        ],
#                        [
#                            "F12_S_Rt11_4_snap_00007.dat"
#                        ],
#                        [
#                            "F12_S_Rt11_4_snap_00008.dat"
#                        ],
#                        [
#                            "F12_S_Rt11_4_snap_00009.dat"
#                        ],
#                        [
#                            "F12_S_Rt11_4_snap_00010.dat"
#                        ],
#                        [
#                            "F12_S_Rt11_4_snap_00011.dat"
#                        ],
#                        [
#                            "F12_S_Rt11_4_snap_00012.dat"
#                        ],
#                        [
#                            "F12_S_Rt11_4_snap_00013.dat"
#                        ],
#                        [
#                            "F12_S_Rt11_4_snap_00014.dat"
#                        ],
#                        [
#                            "F12_S_Rt11_4_snap_00015.dat"
#                        ],
#                        [
#                            "F12_S_Rt11_4_snap_00016.dat"
#                        ],
#                        [
#                            "F12_S_Rt11_4_snap_00017.dat"
#                        ],
#                        [
#                            "F12_S_Rt11_4_snap_00018.dat"
#                        ],
#                        [
#                            "F12_S_Rt11_4_snap_00019.dat"
#                        ],
#                        [
#                            "F12_S_Rt11_4_snap_00020.dat"
#                        ],
#                        [
#                            "F12_S_Rt11_4_snap_00021.dat"
#                        ],
#                        [
#                            "F12_S_Rt11_4_snap_00022.dat"
#                        ],
#                        [
#                            "F12_S_Rt11_4_snap_00023.dat"
#                        ],
#                        [
#                            "F12_S_Rt11_4_snap_00024.dat"
#                        ],
#                        [
#                            "F12_S_Rt11_4_snap_00025.dat"
#                        ],
#                        [
#                            "F12_S_Rt11_4_snap_00026.dat"
#                        ],
#                        [
#                            "F12_S_Rt11_4_snap_00027.dat"
#                        ],
#                        [
#                            "F12_S_Rt11_4_snap_00028.dat"
#                        ],
#                        [
#                            "F12_S_Rt11_4_snap_00029.dat"
#                        ],
#                        [
#                            "F12_S_Rt11_4_snap_00030.dat"
#                        ],
#                        [
#                            "F12_S_Rt11_4_snap_00031.dat"
#                        ],
#                        [
#                            "F12_S_Rt11_4_snap_00032.dat"
#                        ],
#                        [
#                            "F12_S_Rt11_4_snap_00033.dat"
#                        ],
#                        [
#                            "F12_S_Rt11_4_snap_00034.dat"
#                        ],
#                        [
#                            "F12_S_Rt11_4_snap_00035.dat"
#                        ],
#                        [
#                            "F12_S_Rt11_4_snap_00036.dat"
#                        ],
#                        [
#                            "F12_S_Rt11_4_snap_00037.dat"
#                        ],
#                        [
#                            "F12_S_Rt11_4_snap_00038.dat"
#                        ],
#                        [
#                            "F12_S_Rt11_4_snap_00039.dat"
#                        ],
#                        [
#                            "F12_S_Rt11_4_snap_00040.dat"
#                        ],
#                        [
#                            "F12_S_Rt11_4_snap_00041.dat"
#                        ],
#                        [
#                            "F12_S_Rt11_4_snap_00042.dat"
#                        ],
#                        [
#                            "F12_S_Rt11_4_snap_00043.dat"
#                        ],
#                        [
#                            "F12_S_Rt11_4_snap_00044.dat"
#                        ],
#                        [
#                            "F12_S_Rt11_4_snap_00045.dat"
#                        ],
#                        [
#                            "F12_S_Rt11_4_snap_00046.dat"
#                        ],
#                        [
#                            "F12_S_Rt11_4_snap_00047.dat"
#                        ],
#                        [
#                            "F12_S_Rt11_4_snap_00048.dat"
#                        ],
#                        [
#                            "F12_S_Rt11_4_snap_00049.dat"
#                        ],
#                        [
#                            "F12_S_Rt11_4_snap_00050.dat"
#                        ]
#                    ]
#                }
#            ],
#            "subtracted_file": [
#                "A_F11_Sucrose_snap_00001",
#                {
#                    "averaged_files": [
#                        [
#                            "F11_Sucrose_snap_00001.dat"
#                        ],
#                        [
#                            "F11_Sucrose_snap_00002.dat"
#                        ],
#                        [
#                            "F11_Sucrose_snap_00003.dat"
#                        ],
#                        [
#                            "F11_Sucrose_snap_00004.dat"
#                        ],
#                        [
#                            "F11_Sucrose_snap_00005.dat"
#                        ],
#                        [
#                            "F11_Sucrose_snap_00006.dat"
#                        ],
#                        [
#                            "F11_Sucrose_snap_00007.dat"
#                        ],
#                        [
#                            "F11_Sucrose_snap_00008.dat"
#                        ],
#                        [
#                            "F11_Sucrose_snap_00009.dat"
#                        ],
#                        [
#                            "F11_Sucrose_snap_00010.dat"
#                        ],
#                        [
#                            "F11_Sucrose_snap_00011.dat"
#                        ],
#                        [
#                            "F11_Sucrose_snap_00012.dat"
#                        ],
#                        [
#                            "F11_Sucrose_snap_00013.dat"
#                        ],
#                        [
#                            "F11_Sucrose_snap_00014.dat"
#                        ],
#                        [
#                            "F11_Sucrose_snap_00015.dat"
#                        ],
#                        [
#                            "F11_Sucrose_snap_00016.dat"
#                        ],
#                        [
#                            "F11_Sucrose_snap_00017.dat"
#                        ],
#                        [
#                            "F11_Sucrose_snap_00018.dat"
#                        ],
#                        [
#                            "F11_Sucrose_snap_00019.dat"
#                        ],
#                        [
#                            "F11_Sucrose_snap_00020.dat"
#                        ],
#                        [
#                            "F11_Sucrose_snap_00021.dat"
#                        ],
#                        [
#                            "F11_Sucrose_snap_00022.dat"
#                        ],
#                        [
#                            "F11_Sucrose_snap_00023.dat"
#                        ],
#                        [
#                            "F11_Sucrose_snap_00024.dat"
#                        ],
#                        [
#                            "F11_Sucrose_snap_00025.dat"
#                        ],
#                        [
#                            "F11_Sucrose_snap_00026.dat"
#                        ],
#                        [
#                            "F11_Sucrose_snap_00027.dat"
#                        ],
#                        [
#                            "F11_Sucrose_snap_00028.dat"
#                        ],
#                        [
#                            "F11_Sucrose_snap_00029.dat"
#                        ],
#                        [
#                            "F11_Sucrose_snap_00030.dat"
#                        ],
#                        [
#                            "F11_Sucrose_snap_00031.dat"
#                        ],
#                        [
#                            "F11_Sucrose_snap_00032.dat"
#                        ],
#                        [
#                            "F11_Sucrose_snap_00033.dat"
#                        ],
#                        [
#                            "F11_Sucrose_snap_00034.dat"
#                        ],
#                        [
#                            "F11_Sucrose_snap_00035.dat"
#                        ],
#                        [
#                            "F11_Sucrose_snap_00036.dat"
#                        ],
#                        [
#                            "F11_Sucrose_snap_00037.dat"
#                        ],
#                        [
#                            "F11_Sucrose_snap_00038.dat"
#                        ],
#                        [
#                            "F11_Sucrose_snap_00039.dat"
#                        ],
#                        [
#                            "F11_Sucrose_snap_00040.dat"
#                        ],
#                        [
#                            "F11_Sucrose_snap_00041.dat"
#                        ],
#                        [
#                            "F11_Sucrose_snap_00042.dat"
#                        ],
#                        [
#                            "F11_Sucrose_snap_00043.dat"
#                        ],
#                        [
#                            "F11_Sucrose_snap_00044.dat"
#                        ],
#                        [
#                            "F11_Sucrose_snap_00045.dat"
#                        ],
#                        [
#                            "F11_Sucrose_snap_00046.dat"
#                        ],
#                        [
#                            "F11_Sucrose_snap_00047.dat"
#                        ],
#                        [
#                            "F11_Sucrose_snap_00048.dat"
#                        ],
#                        [
#                            "F11_Sucrose_snap_00049.dat"
#                        ],
#                        [
#                            "F11_Sucrose_snap_00050.dat"
#                        ]
#                    ]
#                }
#            ]
#        }
#    }
#}
```
