## Supplementary material for "LEA_4 motifs function alone and in conjunction with synergistic cosolutes to protect a labile enzyme during desiccation": File S1: Sucrose 4.out

```
####      G N O M             Version 5.0 (r14832)      ####

                                               Mon Jan  9 09:54:26 2023


           ####      Configuration                                 ####


    System Type:                   arbitrary monodisperse (job = 0)

    Minimum characteristic size:         0.0000

    Maximum characteristic size:        16.0000

    rad56:                               0.0000

    Force 0.0 at r = rmin:                  yes

    Force 0.0 at r = rmax:                  yes

    Initial alpha:                       0.0000

    Initial random seed:     286452505777544572

    Points in real space:                   189


    Input  1:                      Sucrose 4.dat

    First data point used:                    1

    Last data point used:                   559

    Scaling coefficient:             0.1000E+01

    Experimental setup:            point collimation


           ####      Results                                       ####


    Parameter    DISCRP  OSCILL  STABIL  SYSDEV  POSITV  VALCEN  SMOOTH

    Weight        1.000   3.000   3.000   3.000   1.000   1.000   1.000

    Sigma         0.300   0.600   0.120   0.120   0.120   0.120   0.600

    Ideal         0.700   1.100   0.000   1.000   1.000   0.950   0.000

    Current       0.626   2.854   0.049   0.961   0.906   0.424   9.416

               --------------------------------------------------------

    Estimate      0.941   0.000   0.849   1.000   0.538   0.000   0.000


    Angular range:                       0.0110 to       0.4351

    Reciprocal space Rg:             0.4420E+01

    Reciprocal space I(0):           0.4958E-01


    Real space range:                    0.0000 to      16.0000

    Real space Rg:                   0.4422E+01 +-   0.2932E+00

    Real space I(0):                 0.4958E-01 +-   0.1159E-02


    Highest ALPHA (theor):           0.1668E+01

    Current ALPHA:                   0.1198E-01


    Total Estimate:                      0.5405 (a REASONABLE solution)


           ####      Experimental Data and Fit                     ####


      S          J EXP       ERROR       J REG       I REG


   0.000000E+00                                                0.495764E-01

   0.734667E-03                                                0.495763E-01

   0.146933E-02                                                0.495757E-01

   0.220400E-02                                                0.495749E-01

   0.293867E-02                                                0.495736E-01

   0.367333E-02                                                0.495721E-01

   0.440800E-02                                                0.495702E-01

   0.514267E-02                                                0.495679E-01

   0.587733E-02                                                0.495653E-01

   0.661200E-02                                                0.495623E-01

   0.734667E-02                                                0.495590E-01

   0.808133E-02                                                0.495554E-01

   0.881600E-02                                                0.495513E-01

   0.955067E-02                                                0.495470E-01

   0.102853E-01                                                0.495423E-01

   0.110200E-01  -0.150811E+00   0.213576E+00   0.495373E-01   0.495373E-01

   0.117800E-01  -0.174286E+00   0.148883E+00   0.495317E-01   0.495317E-01

   0.125400E-01  -0.648526E-01   0.923752E-01   0.495257E-01   0.495257E-01

   0.133000E-01   0.184378E-01   0.762576E-01   0.495194E-01   0.495194E-01

   0.140600E-01   0.154820E-02   0.618076E-01   0.495127E-01   0.495127E-01

   0.148200E-01  -0.122734E-01   0.614619E-01   0.495057E-01   0.495057E-01

   0.155800E-01  -0.219322E-01   0.556000E-01   0.494983E-01   0.494983E-01

   0.163400E-01   0.812152E-01   0.499798E-01   0.494905E-01   0.494905E-01

   0.171000E-01  -0.689380E-02   0.436322E-01   0.494823E-01   0.494823E-01

   0.178600E-01   0.109326E+00   0.389183E-01   0.494738E-01   0.494738E-01

   0.186200E-01   0.698654E-01   0.351179E-01   0.494649E-01   0.494649E-01

   0.193800E-01   0.228032E-01   0.318868E-01   0.494557E-01   0.494557E-01

   0.201400E-01  -0.125852E-01   0.301221E-01   0.494461E-01   0.494461E-01

   0.209000E-01   0.417482E-01   0.280773E-01   0.494361E-01   0.494361E-01

   0.216600E-01   0.348150E-01   0.269707E-01   0.494258E-01   0.494258E-01

   0.224200E-01   0.628404E-01   0.254790E-01   0.494151E-01   0.494151E-01

   0.231800E-01   0.349860E-01   0.249275E-01   0.494041E-01   0.494041E-01

   0.239500E-01   0.324330E-01   0.235362E-01   0.493926E-01   0.493926E-01

   0.247100E-01   0.379942E-01   0.232818E-01   0.493808E-01   0.493808E-01

   0.254700E-01   0.293440E-02   0.221298E-01   0.493687E-01   0.493687E-01

   0.262300E-01   0.579116E-01   0.217084E-01   0.493562E-01   0.493562E-01

   0.269900E-01   0.460922E-01   0.210032E-01   0.493434E-01   0.493434E-01

   0.277500E-01   0.584066E-01   0.202932E-01   0.493303E-01   0.493303E-01

   0.285100E-01   0.833720E-02   0.200496E-01   0.493168E-01   0.493168E-01

   0.292700E-01   0.413228E-01   0.195480E-01   0.493029E-01   0.493029E-01

   0.300300E-01   0.371280E-01   0.191013E-01   0.492887E-01   0.492887E-01

   0.307900E-01   0.812540E-01   0.187330E-01   0.492741E-01   0.492741E-01

   0.315500E-01   0.563816E-01   0.183674E-01   0.492592E-01   0.492592E-01

   0.323100E-01   0.246528E-01   0.178278E-01   0.492440E-01   0.492440E-01

   0.330700E-01   0.426768E-01   0.173660E-01   0.492284E-01   0.492284E-01

   0.338300E-01   0.534388E-01   0.171020E-01   0.492125E-01   0.492125E-01

   0.345900E-01   0.693486E-01   0.168698E-01   0.491963E-01   0.491963E-01

   0.353500E-01   0.775270E-01   0.166032E-01   0.491797E-01   0.491797E-01

   0.361100E-01   0.599934E-01   0.163849E-01   0.491627E-01   0.491627E-01

   0.368700E-01   0.724546E-01   0.161088E-01   0.491455E-01   0.491455E-01

   0.376300E-01   0.592712E-01   0.158929E-01   0.491279E-01   0.491279E-01

   0.383900E-01   0.229164E-01   0.155637E-01   0.491100E-01   0.491100E-01

   0.391500E-01   0.496472E-01   0.154998E-01   0.490917E-01   0.490917E-01

   0.399100E-01   0.596344E-01   0.150275E-01   0.490732E-01   0.490732E-01

   0.406700E-01   0.373228E-01   0.149139E-01   0.490543E-01   0.490543E-01

   0.414300E-01   0.445424E-01   0.146862E-01   0.490350E-01   0.490350E-01

   0.421900E-01   0.383012E-01   0.145944E-01   0.490155E-01   0.490155E-01

   0.429500E-01   0.306834E-01   0.143743E-01   0.489956E-01   0.489956E-01

   0.437100E-01   0.494952E-01   0.141556E-01   0.489755E-01   0.489755E-01

   0.444700E-01   0.797688E-01   0.137743E-01   0.489550E-01   0.489550E-01

   0.452300E-01   0.400202E-01   0.137899E-01   0.489342E-01   0.489342E-01

   0.459900E-01   0.901450E-01   0.133528E-01   0.489131E-01   0.489131E-01

   0.467500E-01   0.521150E-01   0.132565E-01   0.488916E-01   0.488916E-01

   0.475100E-01   0.666880E-01   0.131440E-01   0.488699E-01   0.488699E-01

   0.482700E-01   0.530638E-01   0.130724E-01   0.488479E-01   0.488479E-01

   0.490300E-01   0.509138E-01   0.129755E-01   0.488255E-01   0.488255E-01

   0.497900E-01   0.668120E-01   0.128923E-01   0.488029E-01   0.488029E-01

   0.505500E-01   0.361810E-01   0.127541E-01   0.487800E-01   0.487800E-01

   0.513100E-01   0.535052E-01   0.126410E-01   0.487568E-01   0.487568E-01

   0.520700E-01   0.689666E-01   0.125321E-01   0.487332E-01   0.487332E-01

   0.528300E-01   0.509968E-01   0.124987E-01   0.487094E-01   0.487094E-01

   0.535900E-01   0.618952E-01   0.122164E-01   0.486853E-01   0.486853E-01

   0.543500E-01   0.514324E-01   0.122299E-01   0.486609E-01   0.486609E-01

   0.551100E-01   0.403080E-01   0.121105E-01   0.486363E-01   0.486363E-01

   0.558700E-01   0.677588E-01   0.120218E-01   0.486113E-01   0.486113E-01

   0.566300E-01   0.442210E-01   0.119610E-01   0.485861E-01   0.485861E-01

   0.573900E-01   0.639926E-01   0.118201E-01   0.485606E-01   0.485606E-01

   0.581500E-01   0.825834E-01   0.116830E-01   0.485348E-01   0.485348E-01

   0.589100E-01   0.408544E-01   0.115522E-01   0.485087E-01   0.485087E-01

   0.596700E-01   0.638374E-01   0.115757E-01   0.484824E-01   0.484824E-01

   0.604300E-01   0.346772E-01   0.113954E-01   0.484558E-01   0.484558E-01

   0.611900E-01   0.624448E-01   0.114516E-01   0.484290E-01   0.484290E-01

   0.619500E-01   0.553972E-01   0.112189E-01   0.484019E-01   0.484019E-01

   0.627100E-01   0.559836E-01   0.112386E-01   0.483745E-01   0.483745E-01

   0.634700E-01   0.477286E-01   0.110959E-01   0.483469E-01   0.483469E-01

   0.642300E-01   0.119562E-01   0.110708E-01   0.483190E-01   0.483190E-01

   0.649900E-01   0.610786E-01   0.110084E-01   0.482909E-01   0.482909E-01

   0.657500E-01   0.610896E-01   0.108838E-01   0.482625E-01   0.482625E-01

   0.665100E-01   0.496324E-01   0.109087E-01   0.482339E-01   0.482339E-01

   0.672700E-01   0.464808E-01   0.107164E-01   0.482050E-01   0.482050E-01

   0.680300E-01   0.447788E-01   0.107120E-01   0.481759E-01   0.481759E-01

   0.687900E-01   0.501318E-01   0.106370E-01   0.481465E-01   0.481465E-01

   0.695500E-01   0.684614E-01   0.105519E-01   0.481170E-01   0.481170E-01

   0.703100E-01   0.400750E-01   0.104969E-01   0.480871E-01   0.480871E-01

   0.710700E-01   0.453994E-01   0.103716E-01   0.480571E-01   0.480571E-01

   0.718300E-01   0.560114E-01   0.102594E-01   0.480269E-01   0.480269E-01

   0.725900E-01   0.597994E-01   0.102102E-01   0.479964E-01   0.479964E-01

   0.733500E-01   0.480098E-01   0.101531E-01   0.479657E-01   0.479657E-01

   0.741200E-01   0.442752E-01   0.101154E-01   0.479343E-01   0.479343E-01

   0.748800E-01   0.420952E-01   0.100719E-01   0.479032E-01   0.479032E-01

   0.756400E-01   0.584494E-01   0.999936E-02   0.478719E-01   0.478719E-01

   0.764000E-01   0.494110E-01   0.995743E-02   0.478403E-01   0.478403E-01

   0.771600E-01   0.409222E-01   0.989001E-02   0.478086E-01   0.478086E-01

   0.779200E-01   0.613988E-01   0.984073E-02   0.477766E-01   0.477766E-01

   0.786800E-01   0.320524E-01   0.981651E-02   0.477444E-01   0.477444E-01

   0.794400E-01   0.640040E-01   0.969531E-02   0.477121E-01   0.477121E-01

   0.802000E-01   0.276206E-01   0.972714E-02   0.476796E-01   0.476796E-01

   0.809600E-01   0.412734E-01   0.961168E-02   0.476468E-01   0.476468E-01

   0.817200E-01   0.595424E-01   0.957794E-02   0.476139E-01   0.476139E-01

   0.824800E-01   0.545770E-01   0.953162E-02   0.475808E-01   0.475808E-01

   0.832400E-01   0.340188E-01   0.942362E-02   0.475475E-01   0.475475E-01

   0.840000E-01   0.456356E-01   0.936610E-02   0.475141E-01   0.475141E-01

   0.847600E-01   0.336484E-01   0.932848E-02   0.474805E-01   0.474805E-01

   0.855200E-01   0.400590E-01   0.937550E-02   0.474467E-01   0.474467E-01

   0.862800E-01   0.372840E-01   0.946832E-02   0.474127E-01   0.474127E-01

   0.870400E-01   0.501812E-01   0.967637E-02   0.473786E-01   0.473786E-01

   0.878000E-01   0.436996E-01   0.982478E-02   0.473443E-01   0.473443E-01

   0.885600E-01   0.381248E-01   0.998503E-02   0.473099E-01   0.473099E-01

   0.893200E-01   0.454054E-01   0.100247E-01   0.472753E-01   0.472753E-01

   0.900800E-01   0.365318E-01   0.101089E-01   0.472405E-01   0.472405E-01

   0.908400E-01   0.447142E-01   0.101451E-01   0.472057E-01   0.472057E-01

   0.916000E-01   0.627316E-01   0.102369E-01   0.471706E-01   0.471706E-01

   0.923600E-01   0.593990E-01   0.102548E-01   0.471355E-01   0.471355E-01

   0.931200E-01   0.366990E-01   0.102548E-01   0.471002E-01   0.471002E-01

   0.938800E-01   0.482842E-01   0.103373E-01   0.470647E-01   0.470647E-01

   0.946400E-01   0.285214E-01   0.103633E-01   0.470292E-01   0.470292E-01

   0.954000E-01   0.598720E-01   0.103973E-01   0.469935E-01   0.469935E-01

   0.961600E-01   0.481472E-01   0.104687E-01   0.469577E-01   0.469577E-01

   0.969200E-01   0.496924E-01   0.103351E-01   0.469217E-01   0.469217E-01

   0.976800E-01   0.513114E-01   0.104370E-01   0.468857E-01   0.468857E-01

   0.984400E-01   0.516944E-01   0.102305E-01   0.468495E-01   0.468495E-01

   0.992000E-01   0.547040E-01   0.101406E-01   0.468133E-01   0.468133E-01

   0.999600E-01   0.677616E-01   0.998930E-02   0.467769E-01   0.467769E-01

   0.100720E+00   0.336624E-01   0.980269E-02   0.467404E-01   0.467404E-01

   0.101480E+00   0.519334E-01   0.952116E-02   0.467039E-01   0.467039E-01

   0.102240E+00   0.568514E-01   0.951738E-02   0.466672E-01   0.466672E-01

   0.103000E+00   0.534970E-01   0.936383E-02   0.466305E-01   0.466305E-01

   0.103760E+00   0.510532E-01   0.929455E-02   0.465936E-01   0.465936E-01

   0.104520E+00   0.451980E-01   0.924127E-02   0.465567E-01   0.465567E-01

   0.105280E+00   0.441264E-01   0.907686E-02   0.465197E-01   0.465197E-01

   0.106040E+00   0.453676E-01   0.913343E-02   0.464826E-01   0.464826E-01

   0.106800E+00   0.484456E-01   0.903340E-02   0.464455E-01   0.464455E-01

   0.107560E+00   0.239624E-01   0.900805E-02   0.464083E-01   0.464083E-01

   0.108320E+00   0.601264E-01   0.892313E-02   0.463710E-01   0.463710E-01

   0.109080E+00   0.304622E-01   0.894625E-02   0.463336E-01   0.463336E-01

   0.109840E+00   0.186726E-01   0.890457E-02   0.462962E-01   0.462962E-01

   0.110600E+00   0.638402E-01   0.898125E-02   0.462588E-01   0.462588E-01

   0.111360E+00   0.520240E-01   0.893770E-02   0.462212E-01   0.462212E-01

   0.112120E+00   0.390716E-01   0.888920E-02   0.461837E-01   0.461837E-01

   0.112880E+00   0.605064E-01   0.887969E-02   0.461461E-01   0.461461E-01

   0.113640E+00   0.506994E-01   0.878440E-02   0.461084E-01   0.461084E-01

   0.114400E+00   0.512080E-01   0.874440E-02   0.460708E-01   0.460708E-01

   0.115160E+00   0.398738E-01   0.867416E-02   0.460330E-01   0.460330E-01

   0.115920E+00   0.293078E-01   0.864258E-02   0.459953E-01   0.459953E-01

   0.116680E+00   0.304746E-01   0.856810E-02   0.459575E-01   0.459575E-01

   0.117440E+00   0.383976E-01   0.850207E-02   0.459197E-01   0.459197E-01

   0.118200E+00   0.441342E-01   0.848479E-02   0.458819E-01   0.458819E-01

   0.118960E+00   0.444064E-01   0.837789E-02   0.458441E-01   0.458441E-01

   0.119720E+00   0.479048E-01   0.841661E-02   0.458063E-01   0.458063E-01

   0.120480E+00   0.479040E-01   0.836042E-02   0.457684E-01   0.457684E-01

   0.121240E+00   0.458236E-01   0.828656E-02   0.457306E-01   0.457306E-01

   0.122000E+00   0.442302E-01   0.825176E-02   0.456927E-01   0.456927E-01

   0.122760E+00   0.407066E-01   0.822502E-02   0.456549E-01   0.456549E-01

   0.123520E+00   0.410222E-01   0.819276E-02   0.456170E-01   0.456170E-01

   0.124280E+00   0.548772E-01   0.813678E-02   0.455792E-01   0.455792E-01

   0.125040E+00   0.390196E-01   0.809914E-02   0.455414E-01   0.455414E-01

   0.125800E+00   0.423778E-01   0.802477E-02   0.455036E-01   0.455036E-01

   0.126560E+00   0.433766E-01   0.799094E-02   0.454658E-01   0.454658E-01

   0.127320E+00   0.404404E-01   0.799758E-02   0.454281E-01   0.454281E-01

   0.128080E+00   0.309956E-01   0.795072E-02   0.453903E-01   0.453903E-01

   0.128840E+00   0.382614E-01   0.794525E-02   0.453527E-01   0.453527E-01

   0.129600E+00   0.459956E-01   0.789477E-02   0.453150E-01   0.453150E-01

   0.130360E+00   0.398920E-01   0.783239E-02   0.452774E-01   0.452774E-01

   0.131120E+00   0.595630E-01   0.778026E-02   0.452398E-01   0.452398E-01

   0.131880E+00   0.508504E-01   0.774113E-02   0.452023E-01   0.452023E-01

   0.132640E+00   0.455580E-01   0.771054E-02   0.451648E-01   0.451648E-01

   0.133400E+00   0.368448E-01   0.760197E-02   0.451274E-01   0.451274E-01

   0.134160E+00   0.532946E-01   0.759355E-02   0.450900E-01   0.450900E-01

   0.134920E+00   0.299118E-01   0.749612E-02   0.450527E-01   0.450527E-01

   0.135680E+00   0.394952E-01   0.748969E-02   0.450154E-01   0.450154E-01

   0.136440E+00   0.636482E-01   0.752806E-02   0.449783E-01   0.449783E-01

   0.137200E+00   0.511098E-01   0.745794E-02   0.449412E-01   0.449412E-01

   0.137960E+00   0.481246E-01   0.743362E-02   0.449041E-01   0.449041E-01

   0.138730E+00   0.420744E-01   0.740745E-02   0.448667E-01   0.448667E-01

   0.139490E+00   0.390148E-01   0.739411E-02   0.448298E-01   0.448298E-01

   0.140250E+00   0.406456E-01   0.735347E-02   0.447930E-01   0.447930E-01

   0.141010E+00   0.343692E-01   0.735203E-02   0.447563E-01   0.447563E-01

   0.141770E+00   0.455246E-01   0.729821E-02   0.447197E-01   0.447197E-01

   0.142530E+00   0.382686E-01   0.729917E-02   0.446832E-01   0.446832E-01

   0.143290E+00   0.517646E-01   0.723591E-02   0.446468E-01   0.446468E-01

   0.144050E+00   0.443638E-01   0.725836E-02   0.446105E-01   0.446105E-01

   0.144810E+00   0.462310E-01   0.718046E-02   0.445743E-01   0.445743E-01

   0.145570E+00   0.496600E-01   0.721648E-02   0.445382E-01   0.445382E-01

   0.146330E+00   0.444252E-01   0.715034E-02   0.445022E-01   0.445022E-01

   0.147090E+00   0.369940E-01   0.715111E-02   0.444663E-01   0.444663E-01

   0.147850E+00   0.417244E-01   0.710213E-02   0.444306E-01   0.444306E-01

   0.148610E+00   0.474546E-01   0.711855E-02   0.443950E-01   0.443950E-01

   0.149370E+00   0.398806E-01   0.708377E-02   0.443595E-01   0.443595E-01

   0.150130E+00   0.511110E-01   0.704598E-02   0.443241E-01   0.443241E-01

   0.150890E+00   0.687756E-01   0.703727E-02   0.442888E-01   0.442888E-01

   0.151650E+00   0.379472E-01   0.695932E-02   0.442537E-01   0.442537E-01

   0.152410E+00   0.477088E-01   0.697553E-02   0.442188E-01   0.442188E-01

   0.153170E+00   0.465382E-01   0.692296E-02   0.441840E-01   0.441840E-01

   0.153930E+00   0.589246E-01   0.696058E-02   0.441493E-01   0.441493E-01

   0.154690E+00   0.446384E-01   0.689930E-02   0.441147E-01   0.441147E-01

   0.155450E+00   0.364052E-01   0.689138E-02   0.440804E-01   0.440804E-01

   0.156210E+00   0.389084E-01   0.686573E-02   0.440461E-01   0.440461E-01

   0.156970E+00   0.465698E-01   0.684880E-02   0.440121E-01   0.440121E-01

   0.157730E+00   0.543544E-01   0.681925E-02   0.439782E-01   0.439782E-01

   0.158490E+00   0.459422E-01   0.678718E-02   0.439444E-01   0.439444E-01

   0.159250E+00   0.393100E-01   0.676982E-02   0.439109E-01   0.439109E-01

   0.160010E+00   0.339894E-01   0.674758E-02   0.438775E-01   0.438775E-01

   0.160770E+00   0.397990E-01   0.676939E-02   0.438443E-01   0.438443E-01

   0.161530E+00   0.313412E-01   0.671695E-02   0.438112E-01   0.438112E-01

   0.162290E+00   0.403160E-01   0.668633E-02   0.437783E-01   0.437783E-01

   0.163050E+00   0.482842E-01   0.664229E-02   0.437457E-01   0.437457E-01

   0.163810E+00   0.391592E-01   0.662820E-02   0.437132E-01   0.437132E-01

   0.164570E+00   0.371072E-01   0.661838E-02   0.436808E-01   0.436808E-01

   0.165330E+00   0.494546E-01   0.660696E-02   0.436487E-01   0.436487E-01

   0.166090E+00   0.470342E-01   0.660350E-02   0.436168E-01   0.436168E-01

   0.166850E+00   0.468266E-01   0.655823E-02   0.435851E-01   0.435851E-01

   0.167610E+00   0.500436E-01   0.653974E-02   0.435536E-01   0.435536E-01

   0.168370E+00   0.323308E-01   0.652119E-02   0.435222E-01   0.435222E-01

   0.169130E+00   0.496946E-01   0.649981E-02   0.434911E-01   0.434911E-01

   0.169890E+00   0.420062E-01   0.648534E-02   0.434602E-01   0.434602E-01

   0.170650E+00   0.386398E-01   0.645814E-02   0.434295E-01   0.434295E-01

   0.171410E+00   0.463568E-01   0.643818E-02   0.433991E-01   0.433991E-01

   0.172170E+00   0.449624E-01   0.643313E-02   0.433688E-01   0.433688E-01

   0.172930E+00   0.431570E-01   0.643747E-02   0.433388E-01   0.433388E-01

   0.173690E+00   0.540080E-01   0.636769E-02   0.433089E-01   0.433089E-01

   0.174450E+00   0.421808E-01   0.640949E-02   0.432793E-01   0.432793E-01

   0.175210E+00   0.594788E-01   0.646927E-02   0.432500E-01   0.432500E-01

   0.175970E+00   0.377826E-01   0.655013E-02   0.432209E-01   0.432209E-01

   0.176730E+00   0.409656E-01   0.662266E-02   0.431920E-01   0.431920E-01

   0.177490E+00   0.584912E-01   0.663655E-02   0.431633E-01   0.431633E-01

   0.178250E+00   0.310554E-01   0.672584E-02   0.431349E-01   0.431349E-01

   0.179010E+00   0.398980E-01   0.675829E-02   0.431067E-01   0.431067E-01

   0.179770E+00   0.374960E-01   0.681487E-02   0.430787E-01   0.430787E-01

   0.180530E+00   0.414146E-01   0.682094E-02   0.430511E-01   0.430511E-01

   0.181290E+00   0.344250E-01   0.686672E-02   0.430236E-01   0.430236E-01

   0.182050E+00   0.507170E-01   0.687201E-02   0.429964E-01   0.429964E-01

   0.182810E+00   0.436154E-01   0.690667E-02   0.429695E-01   0.429695E-01

   0.183570E+00   0.546070E-01   0.693872E-02   0.429428E-01   0.429428E-01

   0.184330E+00   0.494420E-01   0.697320E-02   0.429164E-01   0.429164E-01

   0.185090E+00   0.389166E-01   0.698123E-02   0.428902E-01   0.428902E-01

   0.185850E+00   0.380986E-01   0.702351E-02   0.428643E-01   0.428643E-01

   0.186610E+00   0.478950E-01   0.702810E-02   0.428387E-01   0.428387E-01

   0.187370E+00   0.372688E-01   0.706337E-02   0.428133E-01   0.428133E-01

   0.188130E+00   0.431116E-01   0.702908E-02   0.427882E-01   0.427882E-01

   0.188890E+00   0.449900E-01   0.705693E-02   0.427634E-01   0.427634E-01

   0.189650E+00   0.294680E-01   0.705325E-02   0.427389E-01   0.427389E-01

   0.190410E+00   0.416228E-01   0.709657E-02   0.427146E-01   0.427146E-01

   0.191170E+00   0.433018E-01   0.710661E-02   0.426906E-01   0.426906E-01

   0.191930E+00   0.450698E-01   0.711064E-02   0.426669E-01   0.426669E-01

   0.192690E+00   0.589158E-01   0.712658E-02   0.426434E-01   0.426434E-01

   0.193450E+00   0.431356E-01   0.714655E-02   0.426203E-01   0.426203E-01

   0.194210E+00   0.469842E-01   0.717094E-02   0.425974E-01   0.425974E-01

   0.194970E+00   0.353048E-01   0.711748E-02   0.425748E-01   0.425748E-01

   0.195730E+00   0.422114E-01   0.720455E-02   0.425526E-01   0.425526E-01

   0.196490E+00   0.373998E-01   0.718449E-02   0.425306E-01   0.425306E-01

   0.197250E+00   0.396044E-01   0.722093E-02   0.425089E-01   0.425089E-01

   0.198010E+00   0.349070E-01   0.721255E-02   0.424875E-01   0.424875E-01

   0.198770E+00   0.357040E-01   0.725827E-02   0.424663E-01   0.424663E-01

   0.199530E+00   0.567846E-01   0.722827E-02   0.424455E-01   0.424455E-01

   0.200290E+00   0.472450E-01   0.722453E-02   0.424250E-01   0.424250E-01

   0.201050E+00   0.400578E-01   0.726131E-02   0.424048E-01   0.424048E-01

   0.201810E+00   0.479640E-01   0.720222E-02   0.423849E-01   0.423849E-01

   0.202570E+00   0.286576E-01   0.719359E-02   0.423653E-01   0.423653E-01

   0.203330E+00   0.366868E-01   0.717803E-02   0.423460E-01   0.423460E-01

   0.204090E+00   0.411964E-01   0.721533E-02   0.423271E-01   0.423271E-01

   0.204850E+00   0.393820E-01   0.723338E-02   0.423084E-01   0.423084E-01

   0.205610E+00   0.374634E-01   0.726740E-02   0.422900E-01   0.422900E-01

   0.206370E+00   0.508634E-01   0.725583E-02   0.422720E-01   0.422720E-01

   0.207130E+00   0.482488E-01   0.725636E-02   0.422543E-01   0.422543E-01

   0.207890E+00   0.427018E-01   0.723697E-02   0.422369E-01   0.422369E-01

   0.208650E+00   0.235928E-01   0.724117E-02   0.422198E-01   0.422198E-01

   0.209410E+00   0.341782E-01   0.727248E-02   0.422030E-01   0.422030E-01

   0.210170E+00   0.413610E-01   0.725803E-02   0.421865E-01   0.421865E-01

   0.210930E+00   0.426648E-01   0.728788E-02   0.421704E-01   0.421704E-01

   0.211690E+00   0.510458E-01   0.728840E-02   0.421546E-01   0.421546E-01

   0.212450E+00   0.435024E-01   0.726209E-02   0.421391E-01   0.421391E-01

   0.213210E+00   0.529608E-01   0.725057E-02   0.421239E-01   0.421239E-01

   0.213970E+00   0.298802E-01   0.721075E-02   0.421091E-01   0.421091E-01

   0.214730E+00   0.407978E-01   0.722159E-02   0.420946E-01   0.420946E-01

   0.215490E+00   0.316728E-01   0.721358E-02   0.420804E-01   0.420804E-01

   0.216250E+00   0.598066E-01   0.720730E-02   0.420665E-01   0.420665E-01

   0.217010E+00   0.299880E-01   0.719487E-02   0.420530E-01   0.420530E-01

   0.217770E+00   0.522916E-01   0.716055E-02   0.420398E-01   0.420398E-01

   0.218530E+00   0.549414E-01   0.718967E-02   0.420269E-01   0.420269E-01

   0.219290E+00   0.304312E-01   0.713194E-02   0.420144E-01   0.420144E-01

   0.220050E+00   0.446842E-01   0.715021E-02   0.420022E-01   0.420022E-01

   0.220810E+00   0.431296E-01   0.711450E-02   0.419904E-01   0.419904E-01

   0.221570E+00   0.376654E-01   0.713259E-02   0.419788E-01   0.419788E-01

   0.222330E+00   0.487188E-01   0.705266E-02   0.419676E-01   0.419676E-01

   0.223090E+00   0.219828E-01   0.707463E-02   0.419568E-01   0.419568E-01

   0.223850E+00   0.356336E-01   0.704355E-02   0.419463E-01   0.419463E-01

   0.224610E+00   0.372362E-01   0.701041E-02   0.419361E-01   0.419361E-01

   0.225370E+00   0.414630E-01   0.701978E-02   0.419262E-01   0.419262E-01

   0.226130E+00   0.409734E-01   0.694467E-02   0.419167E-01   0.419167E-01

   0.226890E+00   0.217824E-01   0.694277E-02   0.419076E-01   0.419076E-01

   0.227650E+00   0.340768E-01   0.687739E-02   0.418987E-01   0.418987E-01

   0.228410E+00   0.447736E-01   0.685646E-02   0.418902E-01   0.418902E-01

   0.229170E+00   0.419604E-01   0.682429E-02   0.418821E-01   0.418821E-01

   0.229930E+00   0.518672E-01   0.683640E-02   0.418743E-01   0.418743E-01

   0.230690E+00   0.407144E-01   0.680419E-02   0.418668E-01   0.418668E-01

   0.231450E+00   0.449378E-01   0.680183E-02   0.418597E-01   0.418597E-01

   0.232210E+00   0.374388E-01   0.680177E-02   0.418529E-01   0.418529E-01

   0.232970E+00   0.320608E-01   0.675748E-02   0.418465E-01   0.418465E-01

   0.233730E+00   0.421252E-01   0.674183E-02   0.418404E-01   0.418404E-01

   0.234490E+00   0.440046E-01   0.670999E-02   0.418346E-01   0.418346E-01

   0.235250E+00   0.393970E-01   0.669814E-02   0.418292E-01   0.418292E-01

   0.236010E+00   0.483936E-01   0.665157E-02   0.418241E-01   0.418241E-01

   0.236770E+00   0.588764E-01   0.663189E-02   0.418194E-01   0.418194E-01

   0.237530E+00   0.416734E-01   0.662316E-02   0.418150E-01   0.418150E-01

   0.238290E+00   0.491556E-01   0.658861E-02   0.418109E-01   0.418109E-01

   0.239050E+00   0.342246E-01   0.659161E-02   0.418072E-01   0.418072E-01

   0.239810E+00   0.477518E-01   0.654669E-02   0.418039E-01   0.418039E-01

   0.240570E+00   0.458432E-01   0.651574E-02   0.418008E-01   0.418008E-01

   0.241330E+00   0.429262E-01   0.651162E-02   0.417982E-01   0.417982E-01

   0.242090E+00   0.471142E-01   0.647298E-02   0.417958E-01   0.417958E-01

   0.242850E+00   0.359024E-01   0.646862E-02   0.417938E-01   0.417938E-01

   0.243610E+00   0.367928E-01   0.643879E-02   0.417921E-01   0.417921E-01

   0.244370E+00   0.213710E-01   0.646957E-02   0.417908E-01   0.417908E-01

   0.245130E+00   0.409596E-01   0.640617E-02   0.417898E-01   0.417898E-01

   0.245890E+00   0.606576E-01   0.640434E-02   0.417892E-01   0.417892E-01

   0.246650E+00   0.570528E-01   0.637091E-02   0.417889E-01   0.417889E-01

   0.247410E+00   0.394244E-01   0.638256E-02   0.417889E-01   0.417889E-01

   0.248170E+00   0.427668E-01   0.631832E-02   0.417893E-01   0.417893E-01

   0.248930E+00   0.398174E-01   0.630668E-02   0.417900E-01   0.417900E-01

   0.249690E+00   0.476668E-01   0.630808E-02   0.417910E-01   0.417910E-01

   0.250450E+00   0.410932E-01   0.626628E-02   0.417924E-01   0.417924E-01

   0.251210E+00   0.328048E-01   0.626724E-02   0.417941E-01   0.417941E-01

   0.251970E+00   0.423370E-01   0.622110E-02   0.417962E-01   0.417962E-01

   0.252730E+00   0.287586E-01   0.622734E-02   0.417986E-01   0.417986E-01

   0.253490E+00   0.369534E-01   0.615215E-02   0.418013E-01   0.418013E-01

   0.254250E+00   0.381360E-01   0.615903E-02   0.418043E-01   0.418043E-01

   0.255010E+00   0.419750E-01   0.614078E-02   0.418077E-01   0.418077E-01

   0.255770E+00   0.366898E-01   0.613780E-02   0.418114E-01   0.418114E-01

   0.256530E+00   0.409056E-01   0.611735E-02   0.418154E-01   0.418154E-01

   0.257290E+00   0.412606E-01   0.612453E-02   0.418198E-01   0.418198E-01

   0.258050E+00   0.468728E-01   0.607833E-02   0.418245E-01   0.418245E-01

   0.258810E+00   0.353454E-01   0.606434E-02   0.418295E-01   0.418295E-01

   0.259570E+00   0.431740E-01   0.604818E-02   0.418349E-01   0.418349E-01

   0.260330E+00   0.461080E-01   0.602038E-02   0.418405E-01   0.418405E-01

   0.261090E+00   0.429418E-01   0.603624E-02   0.418465E-01   0.418465E-01

   0.261850E+00   0.423816E-01   0.599639E-02   0.418528E-01   0.418528E-01

   0.262610E+00   0.418438E-01   0.600000E-02   0.418594E-01   0.418594E-01

   0.263370E+00   0.419486E-01   0.596299E-02   0.418664E-01   0.418664E-01

   0.264130E+00   0.473330E-01   0.597707E-02   0.418737E-01   0.418737E-01

   0.264890E+00   0.291160E-01   0.592614E-02   0.418812E-01   0.418812E-01

   0.265650E+00   0.423220E-01   0.592283E-02   0.418891E-01   0.418891E-01

   0.266410E+00   0.410746E-01   0.587489E-02   0.418973E-01   0.418973E-01

   0.267170E+00   0.402940E-01   0.587112E-02   0.419059E-01   0.419059E-01

   0.267930E+00   0.414988E-01   0.586976E-02   0.419147E-01   0.419147E-01

   0.268690E+00   0.456838E-01   0.586808E-02   0.419238E-01   0.419238E-01

   0.269450E+00   0.420690E-01   0.583193E-02   0.419333E-01   0.419333E-01

   0.270210E+00   0.485402E-01   0.583453E-02   0.419430E-01   0.419430E-01

   0.270970E+00   0.532322E-01   0.581796E-02   0.419531E-01   0.419531E-01

   0.271720E+00   0.444512E-01   0.578955E-02   0.419633E-01   0.419633E-01

   0.272480E+00   0.360884E-01   0.581270E-02   0.419739E-01   0.419739E-01

   0.273240E+00   0.415144E-01   0.576598E-02   0.419849E-01   0.419849E-01

   0.274000E+00   0.442036E-01   0.578605E-02   0.419961E-01   0.419961E-01

   0.274760E+00   0.451048E-01   0.574886E-02   0.420077E-01   0.420077E-01

   0.275520E+00   0.363954E-01   0.576717E-02   0.420195E-01   0.420195E-01

   0.276280E+00   0.443630E-01   0.574216E-02   0.420317E-01   0.420317E-01

   0.277040E+00   0.333410E-01   0.572867E-02   0.420441E-01   0.420441E-01

   0.277800E+00   0.461740E-01   0.571443E-02   0.420568E-01   0.420568E-01

   0.278560E+00   0.414386E-01   0.570547E-02   0.420698E-01   0.420698E-01

   0.279320E+00   0.463418E-01   0.566712E-02   0.420830E-01   0.420830E-01

   0.280080E+00   0.400470E-01   0.564736E-02   0.420966E-01   0.420966E-01

   0.280840E+00   0.362292E-01   0.566697E-02   0.421104E-01   0.421104E-01

   0.281600E+00   0.457490E-01   0.563579E-02   0.421246E-01   0.421246E-01

   0.282360E+00   0.398530E-01   0.564615E-02   0.421389E-01   0.421389E-01

   0.283120E+00   0.471070E-01   0.560373E-02   0.421536E-01   0.421536E-01

   0.283880E+00   0.394604E-01   0.560596E-02   0.421685E-01   0.421685E-01

   0.284640E+00   0.422590E-01   0.560700E-02   0.421837E-01   0.421837E-01

   0.285400E+00   0.374652E-01   0.558001E-02   0.421992E-01   0.421992E-01

   0.286160E+00   0.378880E-01   0.559499E-02   0.422149E-01   0.422149E-01

   0.286920E+00   0.366366E-01   0.558761E-02   0.422309E-01   0.422309E-01

   0.287680E+00   0.375062E-01   0.560170E-02   0.422472E-01   0.422472E-01

   0.288440E+00   0.431976E-01   0.559818E-02   0.422637E-01   0.422637E-01

   0.289200E+00   0.441986E-01   0.560285E-02   0.422805E-01   0.422805E-01

   0.289960E+00   0.381644E-01   0.561900E-02   0.422975E-01   0.422975E-01

   0.290720E+00   0.419700E-01   0.562093E-02   0.423148E-01   0.423148E-01

   0.291480E+00   0.464400E-01   0.562331E-02   0.423323E-01   0.423323E-01

   0.292240E+00   0.429764E-01   0.562376E-02   0.423500E-01   0.423500E-01

   0.293000E+00   0.418568E-01   0.562089E-02   0.423681E-01   0.423681E-01

   0.293760E+00   0.486772E-01   0.564799E-02   0.423863E-01   0.423863E-01

   0.294520E+00   0.385768E-01   0.564223E-02   0.424048E-01   0.424048E-01

   0.295280E+00   0.318288E-01   0.564821E-02   0.424235E-01   0.424235E-01

   0.296040E+00   0.398434E-01   0.563106E-02   0.424424E-01   0.424424E-01

   0.296800E+00   0.448268E-01   0.564870E-02   0.424616E-01   0.424616E-01

   0.297560E+00   0.467072E-01   0.566309E-02   0.424810E-01   0.424810E-01

   0.298320E+00   0.378566E-01   0.565550E-02   0.425006E-01   0.425006E-01

   0.299080E+00   0.343354E-01   0.564692E-02   0.425205E-01   0.425205E-01

   0.299840E+00   0.456886E-01   0.562505E-02   0.425406E-01   0.425406E-01

   0.300600E+00   0.405976E-01   0.563961E-02   0.425608E-01   0.425608E-01

   0.301360E+00   0.318788E-01   0.561082E-02   0.425813E-01   0.425813E-01

   0.302120E+00   0.447680E-01   0.561883E-02   0.426020E-01   0.426020E-01

   0.302880E+00   0.432042E-01   0.557101E-02   0.426229E-01   0.426229E-01

   0.303640E+00   0.479442E-01   0.557931E-02   0.426441E-01   0.426441E-01

   0.304400E+00   0.447156E-01   0.555486E-02   0.426654E-01   0.426654E-01

   0.305160E+00   0.561992E-01   0.560732E-02   0.426869E-01   0.426869E-01

   0.305920E+00   0.444092E-01   0.565042E-02   0.427086E-01   0.427086E-01

   0.306680E+00   0.441670E-01   0.564216E-02   0.427305E-01   0.427305E-01

   0.307440E+00   0.402974E-01   0.567701E-02   0.427526E-01   0.427526E-01

   0.308200E+00   0.433490E-01   0.566141E-02   0.427748E-01   0.427748E-01

   0.308960E+00   0.483426E-01   0.570523E-02   0.427973E-01   0.427973E-01

   0.309720E+00   0.459466E-01   0.569006E-02   0.428199E-01   0.428199E-01

   0.310480E+00   0.448270E-01   0.571499E-02   0.428427E-01   0.428427E-01

   0.311240E+00   0.524040E-01   0.570771E-02   0.428657E-01   0.428657E-01

   0.312000E+00   0.398566E-01   0.569832E-02   0.428889E-01   0.428889E-01

   0.312760E+00   0.351258E-01   0.571335E-02   0.429122E-01   0.429122E-01

   0.313520E+00   0.418058E-01   0.571274E-02   0.429357E-01   0.429357E-01

   0.314280E+00   0.487926E-01   0.571418E-02   0.429593E-01   0.429593E-01

   0.315040E+00   0.504888E-01   0.569872E-02   0.429831E-01   0.429831E-01

   0.315800E+00   0.488898E-01   0.571242E-02   0.430071E-01   0.430071E-01

   0.316560E+00   0.445556E-01   0.569370E-02   0.430312E-01   0.430312E-01

   0.317320E+00   0.459780E-01   0.570580E-02   0.430554E-01   0.430554E-01

   0.318080E+00   0.468320E-01   0.573054E-02   0.430798E-01   0.430798E-01

   0.318830E+00   0.524284E-01   0.572400E-02   0.431040E-01   0.431040E-01

   0.319590E+00   0.495188E-01   0.573781E-02   0.431287E-01   0.431287E-01

   0.320350E+00   0.487368E-01   0.576135E-02   0.431535E-01   0.431535E-01

   0.321110E+00   0.471630E-01   0.578496E-02   0.431784E-01   0.431784E-01

   0.321870E+00   0.338142E-01   0.580411E-02   0.432035E-01   0.432035E-01

   0.322630E+00   0.341938E-01   0.582007E-02   0.432287E-01   0.432287E-01

   0.323390E+00   0.382672E-01   0.584113E-02   0.432540E-01   0.432540E-01

   0.324150E+00   0.430694E-01   0.584286E-02   0.432794E-01   0.432794E-01

   0.324910E+00   0.428706E-01   0.588340E-02   0.433049E-01   0.433049E-01

   0.325670E+00   0.286018E-01   0.586852E-02   0.433306E-01   0.433306E-01

   0.326430E+00   0.452106E-01   0.589386E-02   0.433563E-01   0.433563E-01

   0.327190E+00   0.417058E-01   0.590910E-02   0.433822E-01   0.433822E-01

   0.327950E+00   0.474064E-01   0.589365E-02   0.434081E-01   0.434081E-01

   0.328710E+00   0.424836E-01   0.589372E-02   0.434341E-01   0.434341E-01

   0.329470E+00   0.418730E-01   0.587377E-02   0.434603E-01   0.434603E-01

   0.330230E+00   0.339118E-01   0.589095E-02   0.434865E-01   0.434865E-01

   0.330990E+00   0.498430E-01   0.589056E-02   0.435128E-01   0.435128E-01

   0.331750E+00   0.500426E-01   0.587398E-02   0.435392E-01   0.435392E-01

   0.332510E+00   0.420328E-01   0.590953E-02   0.435656E-01   0.435656E-01

   0.333270E+00   0.514580E-01   0.592570E-02   0.435921E-01   0.435921E-01

   0.334030E+00   0.429282E-01   0.593894E-02   0.436187E-01   0.436187E-01

   0.334790E+00   0.453530E-01   0.591620E-02   0.436454E-01   0.436454E-01

   0.335550E+00   0.386010E-01   0.596383E-02   0.436721E-01   0.436721E-01

   0.336310E+00   0.465764E-01   0.594143E-02   0.436989E-01   0.436989E-01

   0.337070E+00   0.495848E-01   0.597082E-02   0.437257E-01   0.437257E-01

   0.337830E+00   0.381134E-01   0.596177E-02   0.437526E-01   0.437526E-01

   0.338590E+00   0.359776E-01   0.598540E-02   0.437796E-01   0.437796E-01

   0.339350E+00   0.486428E-01   0.599566E-02   0.438065E-01   0.438065E-01

   0.340110E+00   0.447852E-01   0.598154E-02   0.438335E-01   0.438335E-01

   0.340870E+00   0.457766E-01   0.602476E-02   0.438606E-01   0.438606E-01

   0.341630E+00   0.377164E-01   0.599937E-02   0.438877E-01   0.438877E-01

   0.342390E+00   0.373586E-01   0.602604E-02   0.439148E-01   0.439148E-01

   0.343150E+00   0.557482E-01   0.600158E-02   0.439419E-01   0.439419E-01

   0.343910E+00   0.419556E-01   0.604408E-02   0.439691E-01   0.439691E-01

   0.344670E+00   0.544980E-01   0.604538E-02   0.439962E-01   0.439962E-01

   0.345430E+00   0.539460E-01   0.603936E-02   0.440234E-01   0.440234E-01

   0.346190E+00   0.496964E-01   0.605687E-02   0.440506E-01   0.440506E-01

   0.346950E+00   0.392122E-01   0.601781E-02   0.440778E-01   0.440778E-01

   0.347710E+00   0.409732E-01   0.606514E-02   0.441050E-01   0.441050E-01

   0.348470E+00   0.512804E-01   0.604470E-02   0.441322E-01   0.441322E-01

   0.349220E+00   0.446392E-01   0.608928E-02   0.441590E-01   0.441590E-01

   0.349980E+00   0.424198E-01   0.596900E-02   0.441861E-01   0.441861E-01

   0.350740E+00   0.473078E-01   0.589018E-02   0.442133E-01   0.442133E-01

   0.351500E+00   0.410756E-01   0.584690E-02   0.442404E-01   0.442404E-01

   0.352260E+00   0.448002E-01   0.577446E-02   0.442675E-01   0.442675E-01

   0.353020E+00   0.408808E-01   0.572752E-02   0.442946E-01   0.442946E-01

   0.353780E+00   0.339968E-01   0.579339E-02   0.443217E-01   0.443217E-01

   0.354540E+00   0.285798E-01   0.586014E-02   0.443487E-01   0.443487E-01

   0.355300E+00   0.425534E-01   0.585827E-02   0.443757E-01   0.443757E-01

   0.356060E+00   0.440432E-01   0.587241E-02   0.444026E-01   0.444026E-01

   0.356820E+00   0.469144E-01   0.586626E-02   0.444295E-01   0.444295E-01

   0.357580E+00   0.491808E-01   0.586444E-02   0.444563E-01   0.444563E-01

   0.358340E+00   0.402198E-01   0.588175E-02   0.444831E-01   0.444831E-01

   0.359100E+00   0.504266E-01   0.588824E-02   0.445098E-01   0.445098E-01

   0.359860E+00   0.430702E-01   0.591568E-02   0.445365E-01   0.445365E-01

   0.360620E+00   0.395968E-01   0.589796E-02   0.445631E-01   0.445631E-01

   0.361380E+00   0.373374E-01   0.591384E-02   0.445896E-01   0.445896E-01

   0.362140E+00   0.420770E-01   0.591157E-02   0.446161E-01   0.446161E-01

   0.362900E+00   0.508148E-01   0.591710E-02   0.446425E-01   0.446425E-01

   0.363660E+00   0.527038E-01   0.593824E-02   0.446687E-01   0.446687E-01

   0.364420E+00   0.491308E-01   0.592938E-02   0.446949E-01   0.446949E-01

   0.365180E+00   0.473946E-01   0.593992E-02   0.447211E-01   0.447211E-01

   0.365940E+00   0.463084E-01   0.595495E-02   0.447471E-01   0.447471E-01

   0.366700E+00   0.534230E-01   0.596222E-02   0.447730E-01   0.447730E-01

   0.367460E+00   0.446976E-01   0.595674E-02   0.447988E-01   0.447988E-01

   0.368220E+00   0.453792E-01   0.599231E-02   0.448245E-01   0.448245E-01

   0.368980E+00   0.414680E-01   0.603857E-02   0.448501E-01   0.448501E-01

   0.369740E+00   0.289482E-01   0.604995E-02   0.448756E-01   0.448756E-01

   0.370500E+00   0.477008E-01   0.603525E-02   0.449010E-01   0.449010E-01

   0.371260E+00   0.351680E-01   0.606169E-02   0.449263E-01   0.449263E-01

   0.372020E+00   0.545324E-01   0.611347E-02   0.449514E-01   0.449514E-01

   0.372770E+00   0.547694E-01   0.615515E-02   0.449761E-01   0.449761E-01

   0.373530E+00   0.391042E-01   0.617566E-02   0.450009E-01   0.450009E-01

   0.374290E+00   0.468860E-01   0.622629E-02   0.450257E-01   0.450257E-01

   0.375050E+00   0.423176E-01   0.626844E-02   0.450502E-01   0.450502E-01

   0.375810E+00   0.363752E-01   0.627336E-02   0.450747E-01   0.450747E-01

   0.376570E+00   0.627856E-01   0.636791E-02   0.450990E-01   0.450990E-01

   0.377330E+00   0.464002E-01   0.636400E-02   0.451231E-01   0.451231E-01

   0.378090E+00   0.419000E-01   0.642968E-02   0.451471E-01   0.451471E-01

   0.378850E+00   0.508082E-01   0.646452E-02   0.451709E-01   0.451709E-01

   0.379610E+00   0.570670E-01   0.651957E-02   0.451946E-01   0.451946E-01

   0.380370E+00   0.417820E-01   0.657459E-02   0.452181E-01   0.452181E-01

   0.381130E+00   0.441810E-01   0.657147E-02   0.452414E-01   0.452414E-01

   0.381890E+00   0.410402E-01   0.661528E-02   0.452646E-01   0.452646E-01

   0.382650E+00   0.397874E-01   0.666398E-02   0.452875E-01   0.452875E-01

   0.383410E+00   0.368768E-01   0.671754E-02   0.453103E-01   0.453103E-01

   0.384170E+00   0.405404E-01   0.672361E-02   0.453329E-01   0.453329E-01

   0.384930E+00   0.420208E-01   0.679091E-02   0.453553E-01   0.453553E-01

   0.385690E+00   0.467230E-01   0.683775E-02   0.453775E-01   0.453775E-01

   0.386450E+00   0.543228E-01   0.687776E-02   0.453995E-01   0.453995E-01

   0.387210E+00   0.396036E-01   0.691462E-02   0.454213E-01   0.454213E-01

   0.387970E+00   0.466904E-01   0.705853E-02   0.454429E-01   0.454429E-01

   0.388730E+00   0.585832E-01   0.700694E-02   0.454643E-01   0.454643E-01

   0.389490E+00   0.387388E-01   0.705461E-02   0.454855E-01   0.454855E-01

   0.390250E+00   0.440026E-01   0.711999E-02   0.455065E-01   0.455065E-01

   0.391010E+00   0.496292E-01   0.712025E-02   0.455272E-01   0.455272E-01

   0.391770E+00   0.385760E-01   0.720845E-02   0.455477E-01   0.455477E-01

   0.392520E+00   0.455680E-01   0.722528E-02   0.455677E-01   0.455677E-01

   0.393280E+00   0.357304E-01   0.726527E-02   0.455878E-01   0.455878E-01

   0.394040E+00   0.510284E-01   0.734897E-02   0.456076E-01   0.456076E-01

   0.394800E+00   0.464136E-01   0.734010E-02   0.456272E-01   0.456272E-01

   0.395560E+00   0.384458E-01   0.746529E-02   0.456465E-01   0.456465E-01

   0.396320E+00   0.528516E-01   0.746014E-02   0.456656E-01   0.456656E-01

   0.397080E+00   0.374224E-01   0.754100E-02   0.456845E-01   0.456845E-01

   0.397840E+00   0.352978E-01   0.758006E-02   0.457031E-01   0.457031E-01

   0.398600E+00   0.441996E-01   0.762487E-02   0.457214E-01   0.457214E-01

   0.399360E+00   0.426178E-01   0.770280E-02   0.457395E-01   0.457395E-01

   0.400120E+00   0.494984E-01   0.768620E-02   0.457573E-01   0.457573E-01

   0.400880E+00   0.559370E-01   0.778607E-02   0.457749E-01   0.457749E-01

   0.401640E+00   0.561280E-01   0.784339E-02   0.457921E-01   0.457921E-01

   0.402400E+00   0.571844E-01   0.790317E-02   0.458091E-01   0.458091E-01

   0.403160E+00   0.531882E-01   0.795307E-02   0.458258E-01   0.458258E-01

   0.403920E+00   0.414118E-01   0.250218E+01   0.458423E-01   0.458423E-01

   0.404680E+00   0.473962E-01   0.800244E-02   0.458584E-01   0.458584E-01

   0.405440E+00   0.384074E-01   0.797991E-02   0.458743E-01   0.458743E-01

   0.406200E+00   0.588190E-01   0.806320E-02   0.458899E-01   0.458899E-01

   0.406960E+00   0.311942E-01   0.807255E-02   0.459052E-01   0.459052E-01

   0.407720E+00   0.354306E-01   0.816075E-02   0.459201E-01   0.459201E-01

   0.408480E+00   0.545110E-01   0.812755E-02   0.459348E-01   0.459348E-01

   0.409240E+00   0.449814E-01   0.824209E-02   0.459492E-01   0.459492E-01

   0.409990E+00   0.563826E-01   0.824799E-02   0.459631E-01   0.459631E-01

   0.410750E+00   0.584546E-01   0.825158E-02   0.459769E-01   0.459769E-01

   0.411510E+00   0.527956E-01   0.830001E-02   0.459903E-01   0.459903E-01

   0.412270E+00   0.440926E-01   0.829201E-02   0.460034E-01   0.460034E-01

   0.413030E+00   0.464590E-01   0.834709E-02   0.460162E-01   0.460162E-01

   0.413790E+00   0.411380E-01   0.832826E-02   0.460287E-01   0.460287E-01

   0.414550E+00   0.483844E-01   0.834134E-02   0.460409E-01   0.460409E-01

   0.415310E+00   0.369734E-01   0.840682E-02   0.460527E-01   0.460527E-01

   0.416070E+00   0.560118E-01   0.842403E-02   0.460642E-01   0.460642E-01

   0.416830E+00   0.410510E-01   0.848777E-02   0.460754E-01   0.460754E-01

   0.417590E+00   0.524046E-01   0.852363E-02   0.460862E-01   0.460862E-01

   0.418350E+00   0.535402E-01   0.861267E-02   0.460967E-01   0.460967E-01

   0.419110E+00   0.452812E-01   0.857837E-02   0.461068E-01   0.461068E-01

   0.419870E+00   0.544108E-01   0.858792E-02   0.461166E-01   0.461166E-01

   0.420630E+00   0.609988E-01   0.869253E-02   0.461260E-01   0.461260E-01

   0.421390E+00   0.315522E-01   0.871672E-02   0.461351E-01   0.461351E-01

   0.422150E+00   0.517738E-01   0.876939E-02   0.461438E-01   0.461438E-01

   0.422910E+00   0.514092E-01   0.882540E-02   0.461522E-01   0.461522E-01

   0.423670E+00   0.522234E-01   0.887937E-02   0.461602E-01   0.461602E-01

   0.424430E+00   0.425368E-01   0.898846E-02   0.461678E-01   0.461678E-01

   0.425190E+00   0.417796E-01   0.900457E-02   0.461751E-01   0.461751E-01

   0.425940E+00   0.572574E-01   0.918006E-02   0.461819E-01   0.461819E-01

   0.426700E+00   0.580258E-01   0.926748E-02   0.461884E-01   0.461884E-01

   0.427460E+00   0.432730E-01   0.937432E-02   0.461946E-01   0.461946E-01

   0.428220E+00   0.379310E-01   0.939777E-02   0.462003E-01   0.462003E-01

   0.428980E+00   0.529206E-01   0.950699E-02   0.462057E-01   0.462057E-01

   0.429740E+00   0.496130E-01   0.960486E-02   0.462107E-01   0.462107E-01

   0.430500E+00   0.475188E-01   0.963822E-02   0.462154E-01   0.462154E-01

   0.431260E+00   0.355848E-01   0.983909E-02   0.462196E-01   0.462196E-01

   0.432020E+00   0.301800E-01   0.990813E-02   0.462234E-01   0.462234E-01

   0.432780E+00   0.449434E-01   0.100297E-01   0.462269E-01   0.462269E-01

   0.433540E+00   0.303436E-01   0.101266E-01   0.462299E-01   0.462299E-01

   0.434300E+00   0.368366E-01   0.102580E-01   0.462325E-01   0.462325E-01

   0.435060E+00   0.264590E-01   0.103685E-01   0.462348E-01   0.462348E-01


           ####      Real Space Data                               ####


           Distance distribution  function of particle  


      R          P(R)      ERROR


  0.0000E+00  0.0000E+00  0.0000E+00

  0.8511E-01  0.7731E-04  0.4887E-05

  0.1702E+00  0.1518E-03  0.9501E-05

  0.2553E+00  0.2235E-03  0.1384E-04

  0.3404E+00  0.2924E-03  0.1791E-04

  0.4255E+00  0.3585E-03  0.2171E-04

  0.5106E+00  0.4219E-03  0.2525E-04

  0.5957E+00  0.4824E-03  0.2851E-04

  0.6809E+00  0.5402E-03  0.3152E-04

  0.7660E+00  0.5952E-03  0.3426E-04

  0.8511E+00  0.6475E-03  0.3674E-04

  0.9362E+00  0.6971E-03  0.3897E-04

  0.1021E+01  0.7440E-03  0.4095E-04

  0.1106E+01  0.7882E-03  0.4268E-04

  0.1191E+01  0.8298E-03  0.4416E-04

  0.1277E+01  0.8687E-03  0.4541E-04

  0.1362E+01  0.9050E-03  0.4643E-04

  0.1447E+01  0.9387E-03  0.4722E-04

  0.1532E+01  0.9699E-03  0.4779E-04

  0.1617E+01  0.9985E-03  0.4814E-04

  0.1702E+01  0.1025E-02  0.4828E-04

  0.1787E+01  0.1048E-02  0.4822E-04

  0.1872E+01  0.1070E-02  0.4796E-04

  0.1957E+01  0.1088E-02  0.4751E-04

  0.2043E+01  0.1105E-02  0.4688E-04

  0.2128E+01  0.1119E-02  0.4608E-04

  0.2213E+01  0.1131E-02  0.4511E-04

  0.2298E+01  0.1141E-02  0.4398E-04

  0.2383E+01  0.1148E-02  0.4271E-04

  0.2468E+01  0.1153E-02  0.4130E-04

  0.2553E+01  0.1157E-02  0.3977E-04

  0.2638E+01  0.1158E-02  0.3811E-04

  0.2723E+01  0.1157E-02  0.3636E-04

  0.2809E+01  0.1154E-02  0.3452E-04

  0.2894E+01  0.1149E-02  0.3260E-04

  0.2979E+01  0.1143E-02  0.3063E-04

  0.3064E+01  0.1134E-02  0.2862E-04

  0.3149E+01  0.1124E-02  0.2660E-04

  0.3234E+01  0.1112E-02  0.2460E-04

  0.3319E+01  0.1099E-02  0.2267E-04

  0.3404E+01  0.1084E-02  0.2084E-04

  0.3489E+01  0.1067E-02  0.1918E-04

  0.3574E+01  0.1049E-02  0.1778E-04

  0.3660E+01  0.1029E-02  0.1672E-04

  0.3745E+01  0.1008E-02  0.1609E-04

  0.3830E+01  0.9858E-03  0.1595E-04

  0.3915E+01  0.9622E-03  0.1634E-04

  0.4000E+01  0.9374E-03  0.1721E-04

  0.4085E+01  0.9115E-03  0.1851E-04

  0.4170E+01  0.8845E-03  0.2013E-04

  0.4255E+01  0.8565E-03  0.2200E-04

  0.4340E+01  0.8276E-03  0.2406E-04

  0.4426E+01  0.7977E-03  0.2623E-04

  0.4511E+01  0.7670E-03  0.2849E-04

  0.4596E+01  0.7355E-03  0.3079E-04

  0.4681E+01  0.7034E-03  0.3311E-04

  0.4766E+01  0.6705E-03  0.3543E-04

  0.4851E+01  0.6371E-03  0.3772E-04

  0.4936E+01  0.6031E-03  0.3998E-04

  0.5021E+01  0.5687E-03  0.4219E-04

  0.5106E+01  0.5338E-03  0.4434E-04

  0.5191E+01  0.4986E-03  0.4642E-04

  0.5277E+01  0.4631E-03  0.4843E-04

  0.5362E+01  0.4274E-03  0.5035E-04

  0.5447E+01  0.3915E-03  0.5218E-04

  0.5532E+01  0.3555E-03  0.5391E-04

  0.5617E+01  0.3194E-03  0.5555E-04

  0.5702E+01  0.2834E-03  0.5707E-04

  0.5787E+01  0.2474E-03  0.5848E-04

  0.5872E+01  0.2115E-03  0.5978E-04

  0.5957E+01  0.1758E-03  0.6097E-04

  0.6043E+01  0.1403E-03  0.6203E-04

  0.6128E+01  0.1051E-03  0.6297E-04

  0.6213E+01  0.7018E-04  0.6379E-04

  0.6298E+01  0.3570E-04  0.6448E-04

  0.6383E+01  0.1649E-05  0.6505E-04

  0.6468E+01 -0.3191E-04  0.6549E-04

  0.6553E+01 -0.6493E-04  0.6581E-04

  0.6638E+01 -0.9737E-04  0.6600E-04

  0.6723E+01 -0.1292E-03  0.6607E-04

  0.6809E+01 -0.1603E-03  0.6602E-04

  0.6894E+01 -0.1907E-03  0.6585E-04

  0.6979E+01 -0.2203E-03  0.6556E-04

  0.7064E+01 -0.2492E-03  0.6516E-04

  0.7149E+01 -0.2772E-03  0.6465E-04

  0.7234E+01 -0.3043E-03  0.6404E-04

  0.7319E+01 -0.3304E-03  0.6333E-04

  0.7404E+01 -0.3556E-03  0.6252E-04

  0.7489E+01 -0.3798E-03  0.6163E-04

  0.7574E+01 -0.4030E-03  0.6065E-04

  0.7660E+01 -0.4251E-03  0.5961E-04

  0.7745E+01 -0.4462E-03  0.5850E-04

  0.7830E+01 -0.4661E-03  0.5734E-04

  0.7915E+01 -0.4848E-03  0.5614E-04

  0.8000E+01 -0.5024E-03  0.5490E-04

  0.8085E+01 -0.5188E-03  0.5364E-04

  0.8170E+01 -0.5340E-03  0.5238E-04

  0.8255E+01 -0.5479E-03  0.5112E-04

  0.8340E+01 -0.5606E-03  0.4989E-04

  0.8426E+01 -0.5720E-03  0.4869E-04

  0.8511E+01 -0.5822E-03  0.4755E-04

  0.8596E+01 -0.5910E-03  0.4647E-04

  0.8681E+01 -0.5986E-03  0.4549E-04

  0.8766E+01 -0.6048E-03  0.4460E-04

  0.8851E+01 -0.6097E-03  0.4384E-04

  0.8936E+01 -0.6133E-03  0.4321E-04

  0.9021E+01 -0.6155E-03  0.4272E-04

  0.9106E+01 -0.6165E-03  0.4239E-04

  0.9191E+01 -0.6161E-03  0.4221E-04

  0.9277E+01 -0.6144E-03  0.4220E-04

  0.9362E+01 -0.6113E-03  0.4235E-04

  0.9447E+01 -0.6070E-03  0.4265E-04

  0.9532E+01 -0.6014E-03  0.4310E-04

  0.9617E+01 -0.5945E-03  0.4368E-04

  0.9702E+01 -0.5863E-03  0.4439E-04

  0.9787E+01 -0.5769E-03  0.4520E-04

  0.9872E+01 -0.5662E-03  0.4611E-04

  0.9957E+01 -0.5543E-03  0.4708E-04

  0.1004E+02 -0.5412E-03  0.4811E-04

  0.1013E+02 -0.5270E-03  0.4917E-04

  0.1021E+02 -0.5116E-03  0.5026E-04

  0.1030E+02 -0.4951E-03  0.5135E-04

  0.1038E+02 -0.4776E-03  0.5243E-04

  0.1047E+02 -0.4589E-03  0.5349E-04

  0.1055E+02 -0.4393E-03  0.5451E-04

  0.1064E+02 -0.4187E-03  0.5549E-04

  0.1072E+02 -0.3972E-03  0.5641E-04

  0.1081E+02 -0.3747E-03  0.5726E-04

  0.1089E+02 -0.3514E-03  0.5804E-04

  0.1098E+02 -0.3273E-03  0.5873E-04

  0.1106E+02 -0.3025E-03  0.5934E-04

  0.1115E+02 -0.2769E-03  0.5986E-04

  0.1123E+02 -0.2507E-03  0.6027E-04

  0.1132E+02 -0.2238E-03  0.6059E-04

  0.1140E+02 -0.1965E-03  0.6080E-04

  0.1149E+02 -0.1686E-03  0.6092E-04

  0.1157E+02 -0.1403E-03  0.6093E-04

  0.1166E+02 -0.1116E-03  0.6084E-04

  0.1174E+02 -0.8254E-04  0.6065E-04

  0.1183E+02 -0.5327E-04  0.6038E-04

  0.1191E+02 -0.2382E-04  0.6001E-04

  0.1200E+02  0.5759E-05  0.5957E-04

  0.1209E+02  0.3538E-04  0.5905E-04

  0.1217E+02  0.6499E-04  0.5848E-04

  0.1226E+02  0.9451E-04  0.5785E-04

  0.1234E+02  0.1239E-03  0.5719E-04

  0.1243E+02  0.1530E-03  0.5651E-04

  0.1251E+02  0.1818E-03  0.5582E-04

  0.1260E+02  0.2102E-03  0.5515E-04

  0.1268E+02  0.2381E-03  0.5451E-04

  0.1277E+02  0.2655E-03  0.5391E-04

  0.1285E+02  0.2922E-03  0.5339E-04

  0.1294E+02  0.3182E-03  0.5295E-04

  0.1302E+02  0.3434E-03  0.5262E-04

  0.1311E+02  0.3678E-03  0.5241E-04

  0.1319E+02  0.3911E-03  0.5232E-04

  0.1328E+02  0.4134E-03  0.5238E-04

  0.1336E+02  0.4345E-03  0.5258E-04

  0.1345E+02  0.4544E-03  0.5293E-04

  0.1353E+02  0.4730E-03  0.5342E-04

  0.1362E+02  0.4901E-03  0.5404E-04

  0.1370E+02  0.5057E-03  0.5477E-04

  0.1379E+02  0.5197E-03  0.5559E-04

  0.1387E+02  0.5320E-03  0.5649E-04

  0.1396E+02  0.5425E-03  0.5743E-04

  0.1404E+02  0.5511E-03  0.5838E-04

  0.1413E+02  0.5577E-03  0.5932E-04

  0.1421E+02  0.5622E-03  0.6021E-04

  0.1430E+02  0.5646E-03  0.6101E-04

  0.1438E+02  0.5646E-03  0.6170E-04

  0.1447E+02  0.5623E-03  0.6223E-04

  0.1455E+02  0.5575E-03  0.6256E-04

  0.1464E+02  0.5501E-03  0.6267E-04

  0.1472E+02  0.5400E-03  0.6250E-04

  0.1481E+02  0.5272E-03  0.6203E-04

  0.1489E+02  0.5114E-03  0.6121E-04

  0.1498E+02  0.4927E-03  0.6000E-04

  0.1506E+02  0.4709E-03  0.5837E-04

  0.1515E+02  0.4460E-03  0.5627E-04

  0.1523E+02  0.4178E-03  0.5366E-04

  0.1532E+02  0.3862E-03  0.5049E-04

  0.1540E+02  0.3511E-03  0.4673E-04

  0.1549E+02  0.3124E-03  0.4233E-04

  0.1557E+02  0.2701E-03  0.3725E-04

  0.1566E+02  0.2240E-03  0.3144E-04

  0.1574E+02  0.1741E-03  0.2486E-04

  0.1583E+02  0.1201E-03  0.1746E-04

  0.1591E+02  0.6215E-04  0.9187E-05

  0.1600E+02  0.0000E+00  0.0000E+00
```
