## Supplementary material for "LEA_4 motifs function alone and in conjunction with synergistic cosolutes to protect a labile enzyme during desiccation": File S1: Sucrose 4b.dat

```
### DATA:
#
# 559
#      Q             I(Q)           Error     
1.10200000E-02  -3.78372000E-02  2.08795075E-01
1.17800000E-02  -2.67143800E-01  1.47519935E-01
1.25400000E-02  -1.92799400E-01  9.19492647E-02
1.33000000E-02  -1.54121400E-01  7.55683733E-02
1.40600000E-02  -1.48537200E-01  6.16277538E-02
1.48200000E-02  -1.32641000E-01  6.12940199E-02
1.55800000E-02  -5.88722000E-02  5.56516982E-02
1.63400000E-02  -4.24894000E-02  4.94125011E-02
1.71000000E-02  -7.06750000E-02  4.37962413E-02
1.78600000E-02  -2.40848000E-02  3.89987108E-02
1.86200000E-02  -5.12090000E-02  3.50964275E-02
1.93800000E-02  -3.04386000E-02  3.20254884E-02
2.01400000E-02  -6.44392000E-02  3.02032409E-02
2.09000000E-02  -1.53332000E-02  2.82694454E-02
2.16600000E-02  -1.29174000E-02  2.69168883E-02
2.24200000E-02  1.89678000E-02  2.54732798E-02
2.31800000E-02  5.35400000E-04  2.49958350E-02
2.39500000E-02  -1.79158000E-02  2.36577938E-02
2.47100000E-02  4.08304000E-02  2.31176274E-02
2.54700000E-02  1.58856000E-02  2.22068165E-02
2.62300000E-02  -2.37006000E-02  2.17167273E-02
2.69900000E-02  7.32960000E-03  2.10604677E-02
2.77500000E-02  2.86048000E-02  2.03513182E-02
2.85100000E-02  -2.72560000E-03  2.01792889E-02
2.92700000E-02  7.99220000E-03  1.95936062E-02
3.00300000E-02  8.29880000E-03  1.92160735E-02
3.07900000E-02  4.02648000E-02  1.87535238E-02
3.15500000E-02  1.30026000E-02  1.83631680E-02
3.23100000E-02  1.57242000E-02  1.78905464E-02
3.30700000E-02  3.07602000E-02  1.74267253E-02
3.38300000E-02  2.78552000E-02  1.71096650E-02
3.45900000E-02  3.93676000E-02  1.69019407E-02
3.53500000E-02  1.02622000E-02  1.66136504E-02
3.61100000E-02  3.43148000E-02  1.63941148E-02
3.68700000E-02  4.46124000E-02  1.61327655E-02
3.76300000E-02  1.82434000E-02  1.58796705E-02
3.83900000E-02  1.08688000E-02  1.56506395E-02
3.91500000E-02  2.49060000E-02  1.55318955E-02
3.99100000E-02  4.75636000E-02  1.50641751E-02
4.06700000E-02  2.26938000E-02  1.49431150E-02
4.14300000E-02  2.55212000E-02  1.46844238E-02
4.21900000E-02  3.75550000E-02  1.45627553E-02
4.29500000E-02  1.02728000E-02  1.44085836E-02
4.37100000E-02  3.01774000E-02  1.41370959E-02
4.44700000E-02  3.35442000E-02  1.38004398E-02
4.52300000E-02  4.70014000E-02  1.37731713E-02
4.59900000E-02  5.55282000E-02  1.33422411E-02
4.67500000E-02  2.41206000E-02  1.32233250E-02
4.75100000E-02  4.31924000E-02  1.31845179E-02
4.82700000E-02  4.58286000E-02  1.30623328E-02
4.90300000E-02  3.21800000E-02  1.30097887E-02
4.97900000E-02  5.06600000E-02  1.29213841E-02
5.05500000E-02  3.16254000E-02  1.27733749E-02
5.13100000E-02  3.65718000E-02  1.26759748E-02
5.20700000E-02  3.99698000E-02  1.25352223E-02
5.28300000E-02  2.53978000E-02  1.25208165E-02
5.35900000E-02  4.00850000E-02  1.22353898E-02
5.43500000E-02  3.09878000E-02  1.22360688E-02
5.51100000E-02  1.69666000E-02  1.21605258E-02
5.58700000E-02  4.23996000E-02  1.20406179E-02
5.66300000E-02  3.45200000E-02  1.19571820E-02
5.73900000E-02  4.72374000E-02  1.18096496E-02
5.81500000E-02  5.14338000E-02  1.16937947E-02
5.89100000E-02  3.15756000E-02  1.15666222E-02
5.96700000E-02  5.53158000E-02  1.15216056E-02
6.04300000E-02  3.56852000E-02  1.13787674E-02
6.11900000E-02  5.67622000E-02  1.14405288E-02
6.19500000E-02  1.48410000E-02  1.12345015E-02
6.27100000E-02  3.39920000E-02  1.12713211E-02
6.34700000E-02  3.95448000E-02  1.11026261E-02
6.42300000E-02  1.03468000E-02  1.10729286E-02
6.49900000E-02  3.93054000E-02  1.09976324E-02
6.57500000E-02  3.65690000E-02  1.09151265E-02
6.65100000E-02  3.42968000E-02  1.09329664E-02
6.72700000E-02  2.74746000E-02  1.07061407E-02
6.80300000E-02  2.60938000E-02  1.07019180E-02
6.87900000E-02  2.54018000E-02  1.06393182E-02
6.95500000E-02  4.43800000E-02  1.05670755E-02
7.03100000E-02  2.90604000E-02  1.05267375E-02
7.10700000E-02  2.71714000E-02  1.04014943E-02
7.18300000E-02  1.98420000E-02  1.02917969E-02
7.25900000E-02  3.78982000E-02  1.01989639E-02
7.33500000E-02  2.11438000E-02  1.01715221E-02
7.41200000E-02  7.17680000E-03  1.01245858E-02
7.48800000E-02  2.10032000E-02  1.00858776E-02
7.56400000E-02  3.07514000E-02  1.00013842E-02
7.64000000E-02  4.14072000E-02  9.93692326E-03
7.71600000E-02  4.03032000E-02  9.89078350E-03
7.79200000E-02  3.82120000E-02  9.86288999E-03
7.86800000E-02  3.00398000E-02  9.81357032E-03
7.94400000E-02  3.91528000E-02  9.70932186E-03
8.02000000E-02  1.86782000E-02  9.72696215E-03
8.09600000E-02  4.17260000E-02  9.60137225E-03
8.17200000E-02  4.12332000E-02  9.60791140E-03
8.24800000E-02  4.28654000E-02  9.53847726E-03
8.32400000E-02  8.43820000E-03  9.43571602E-03
8.40000000E-02  3.63452000E-02  9.37401523E-03
8.47600000E-02  2.76228000E-02  9.34910196E-03
8.55200000E-02  2.55568000E-02  9.37984138E-03
8.62800000E-02  1.99208000E-02  9.48251763E-03
8.70400000E-02  2.88316000E-02  9.67418807E-03
8.78000000E-02  5.25848000E-02  9.84346725E-03
8.85600000E-02  2.44286000E-02  1.00074970E-02
8.93200000E-02  2.56260000E-02  1.00198281E-02
9.00800000E-02  3.52446000E-02  1.01162614E-02
9.08400000E-02  2.64838000E-02  1.01327182E-02
9.16000000E-02  4.48566000E-02  1.02394502E-02
9.23600000E-02  4.31598000E-02  1.02669626E-02
9.31200000E-02  2.16668000E-02  1.02741622E-02
9.38800000E-02  3.52256000E-02  1.03556361E-02
9.46400000E-02  1.64222000E-02  1.03762144E-02
9.54000000E-02  4.13888000E-02  1.03981810E-02
9.61600000E-02  3.49956000E-02  1.04631120E-02
9.69200000E-02  2.46850000E-02  1.03429423E-02
9.76800000E-02  4.17434000E-02  1.04422639E-02
9.84400000E-02  3.49242000E-02  1.02311939E-02
9.92000000E-02  3.11520000E-02  1.01669456E-02
9.99600000E-02  4.66150000E-02  9.98034610E-03
1.00720000E-01  3.29588000E-02  9.81301301E-03
1.01480000E-01  2.49494000E-02  9.54134556E-03
1.02240000E-01  4.33760000E-02  9.53559462E-03
1.03000000E-01  3.02686000E-02  9.38308977E-03
1.03760000E-01  3.63110000E-02  9.30254289E-03
1.04520000E-01  2.09076000E-02  9.25462973E-03
1.05280000E-01  2.23862000E-02  9.08273556E-03
1.06040000E-01  3.31326000E-02  9.12879752E-03
1.06800000E-01  2.72074000E-02  9.03692428E-03
1.07560000E-01  2.19118000E-02  9.01232543E-03
1.08320000E-01  2.69290000E-02  8.91734022E-03
1.09080000E-01  2.03218000E-02  8.95178266E-03
1.09840000E-01  2.04724000E-02  8.90921543E-03
1.10600000E-01  3.84836000E-02  8.99805019E-03
1.11360000E-01  3.00854000E-02  8.92733749E-03
1.12120000E-01  2.79860000E-02  8.90703674E-03
1.12880000E-01  4.21246000E-02  8.89887777E-03
1.13640000E-01  3.65486000E-02  8.78220357E-03
1.14400000E-01  3.99920000E-02  8.75176011E-03
1.15160000E-01  4.14168000E-02  8.65788236E-03
1.15920000E-01  1.97892000E-02  8.64327235E-03
1.16680000E-01  2.31824000E-02  8.58320081E-03
1.17440000E-01  2.09466000E-02  8.51772956E-03
1.18200000E-01  3.18594000E-02  8.49317302E-03
1.18960000E-01  2.59946000E-02  8.40242947E-03
1.19720000E-01  3.09072000E-02  8.41905292E-03
1.20480000E-01  3.20098000E-02  8.35349692E-03
1.21240000E-01  2.19248000E-02  8.30003977E-03
1.22000000E-01  1.91928000E-02  8.26281058E-03
1.22760000E-01  3.36446000E-02  8.23414593E-03
1.23520000E-01  3.61510000E-02  8.17532716E-03
1.24280000E-01  3.01774000E-02  8.14843887E-03
1.25040000E-01  2.90168000E-02  8.08657298E-03
1.25800000E-01  3.56688000E-02  8.02257550E-03
1.26560000E-01  2.60240000E-02  7.99920559E-03
1.27320000E-01  4.18640000E-02  8.00317831E-03
1.28080000E-01  3.87802000E-02  7.92677774E-03
1.28840000E-01  2.87016000E-02  7.94068691E-03
1.29600000E-01  2.98446000E-02  7.88526871E-03
1.30360000E-01  3.09766000E-02  7.85239498E-03
1.31120000E-01  3.43436000E-02  7.80118388E-03
1.31880000E-01  3.50438000E-02  7.74384048E-03
1.32640000E-01  2.71262000E-02  7.72436550E-03
1.33400000E-01  3.41698000E-02  7.60840115E-03
1.34160000E-01  3.36018000E-02  7.59532892E-03
1.34920000E-01  2.10152000E-02  7.50902120E-03
1.35680000E-01  3.30416000E-02  7.48853806E-03
1.36440000E-01  4.47488000E-02  7.51882757E-03
1.37200000E-01  3.63830000E-02  7.45383594E-03
1.37960000E-01  4.11118000E-02  7.43104750E-03
1.38730000E-01  2.33830000E-02  7.41414713E-03
1.39490000E-01  3.49290000E-02  7.39981437E-03
1.40250000E-01  3.70686000E-02  7.36612334E-03
1.41010000E-01  2.58600000E-02  7.35718698E-03
1.41770000E-01  2.96036000E-02  7.30083031E-03
1.42530000E-01  2.74082000E-02  7.29066811E-03
1.43290000E-01  3.62136000E-02  7.25790246E-03
1.44050000E-01  2.34620000E-02  7.26504799E-03
1.44810000E-01  3.34852000E-02  7.17221363E-03
1.45570000E-01  4.01744000E-02  7.21686736E-03
1.46330000E-01  2.23546000E-02  7.15765386E-03
1.47090000E-01  2.28870000E-02  7.15929871E-03
1.47850000E-01  2.42296000E-02  7.09400902E-03
1.48610000E-01  3.97640000E-02  7.12764852E-03
1.49370000E-01  3.94190000E-02  7.09709548E-03
1.50130000E-01  3.87596000E-02  7.05898744E-03
1.50890000E-01  4.55134000E-02  7.03938666E-03
1.51650000E-01  2.87134000E-02  6.95957669E-03
1.52410000E-01  3.93602000E-02  6.98814864E-03
1.53170000E-01  2.61790000E-02  6.93957021E-03
1.53930000E-01  4.32630000E-02  6.96490894E-03
1.54690000E-01  2.61318000E-02  6.89475352E-03
1.55450000E-01  2.24628000E-02  6.89569188E-03
1.56210000E-01  2.30226000E-02  6.87170071E-03
1.56970000E-01  3.48654000E-02  6.85714417E-03
1.57730000E-01  4.64662000E-02  6.82027177E-03
1.58490000E-01  2.70912000E-02  6.80207216E-03
1.59250000E-01  1.94192000E-02  6.77247821E-03
1.60010000E-01  3.09144000E-02  6.76719821E-03
1.60770000E-01  3.70758000E-02  6.76547437E-03
1.61530000E-01  1.96052000E-02  6.71660942E-03
1.62290000E-01  2.82874000E-02  6.69958184E-03
1.63050000E-01  3.24460000E-02  6.63807870E-03
1.63810000E-01  2.62736000E-02  6.63309006E-03
1.64570000E-01  2.41984000E-02  6.62925620E-03
1.65330000E-01  3.20076000E-02  6.61444118E-03
1.66090000E-01  2.74024000E-02  6.60179985E-03
1.66850000E-01  3.56102000E-02  6.56759778E-03
1.67610000E-01  3.10356000E-02  6.54225694E-03
1.68370000E-01  3.01624000E-02  6.52674104E-03
1.69130000E-01  3.21920000E-02  6.49659071E-03
1.69890000E-01  2.89554000E-02  6.50235823E-03
1.70650000E-01  2.20192000E-02  6.46037226E-03
1.71410000E-01  3.12436000E-02  6.44789682E-03
1.72170000E-01  3.51122000E-02  6.43297118E-03
1.72930000E-01  3.05492000E-02  6.43992716E-03
1.73690000E-01  3.23916000E-02  6.37861107E-03
1.74450000E-01  4.32394000E-02  6.40640088E-03
1.75210000E-01  3.36532000E-02  6.47266963E-03
1.75970000E-01  1.67652000E-02  6.55559239E-03
1.76730000E-01  2.33422000E-02  6.62726351E-03
1.77490000E-01  4.23470000E-02  6.65346252E-03
1.78250000E-01  1.87856000E-02  6.74393137E-03
1.79010000E-01  2.52604000E-02  6.77445172E-03
1.79770000E-01  3.13198000E-02  6.81225345E-03
1.80530000E-01  1.64598000E-02  6.82308322E-03
1.81290000E-01  3.45670000E-02  6.87215631E-03
1.82050000E-01  2.28692000E-02  6.88735093E-03
1.82810000E-01  2.34078000E-02  6.90091860E-03
1.83570000E-01  3.16580000E-02  6.96225817E-03
1.84330000E-01  2.54970000E-02  6.98844671E-03
1.85090000E-01  3.25260000E-02  6.97494477E-03
1.85850000E-01  3.32432000E-02  7.01633729E-03
1.86610000E-01  3.05068000E-02  7.02550965E-03
1.87370000E-01  2.31368000E-02  7.08365486E-03
1.88130000E-01  3.66372000E-02  7.03068828E-03
1.88890000E-01  2.77366000E-02  7.06167571E-03
1.89650000E-01  2.00980000E-02  7.04661856E-03
1.90410000E-01  2.20980000E-02  7.10178154E-03
1.91170000E-01  2.94540000E-02  7.10649630E-03
1.91930000E-01  3.91716000E-02  7.12489792E-03
1.92690000E-01  3.03632000E-02  7.13656996E-03
1.93450000E-01  2.88922000E-02  7.14831971E-03
1.94210000E-01  3.39378000E-02  7.17298398E-03
1.94970000E-01  2.46938000E-02  7.12400819E-03
1.95730000E-01  3.20452000E-02  7.20880774E-03
1.96490000E-01  2.54440000E-02  7.19628755E-03
1.97250000E-01  3.06196000E-02  7.22974113E-03
1.98010000E-01  2.19312000E-02  7.22387544E-03
1.98770000E-01  2.29356000E-02  7.24758162E-03
1.99530000E-01  4.19816000E-02  7.24004992E-03
2.00290000E-01  2.75262000E-02  7.22367935E-03
2.01050000E-01  2.46734000E-02  7.25607101E-03
2.01810000E-01  2.66072000E-02  7.22061779E-03
2.02570000E-01  2.24870000E-02  7.20201462E-03
2.03330000E-01  2.53860000E-02  7.19018639E-03
2.04090000E-01  2.45088000E-02  7.22824490E-03
2.04850000E-01  3.11292000E-02  7.23367044E-03
2.05610000E-01  2.83418000E-02  7.25472551E-03
2.06370000E-01  2.80858000E-02  7.26026813E-03
2.07130000E-01  3.38538000E-02  7.25373723E-03
2.07890000E-01  2.70204000E-02  7.25878994E-03
2.08650000E-01  2.81550000E-02  7.24489753E-03
2.09410000E-01  2.38110000E-02  7.27412279E-03
2.10170000E-01  3.25396000E-02  7.27041866E-03
2.10930000E-01  3.26344000E-02  7.28775436E-03
2.11690000E-01  2.71286000E-02  7.31012061E-03
2.12450000E-01  2.94428000E-02  7.26004286E-03
2.13210000E-01  3.09848000E-02  7.27388042E-03
2.13970000E-01  2.66476000E-02  7.20608639E-03
2.14730000E-01  3.01442000E-02  7.21480813E-03
2.15490000E-01  1.64230000E-02  7.21512044E-03
2.16250000E-01  2.90106000E-02  7.20541576E-03
2.17010000E-01  2.52138000E-02  7.19865055E-03
2.17770000E-01  2.63022000E-02  7.17730602E-03
2.18530000E-01  4.43774000E-02  7.19814947E-03
2.19290000E-01  2.70108000E-02  7.14068121E-03
2.20050000E-01  2.78174000E-02  7.15548387E-03
2.20810000E-01  2.02160000E-02  7.12107461E-03
2.21570000E-01  3.12474000E-02  7.13374844E-03
2.22330000E-01  1.63676000E-02  7.07954740E-03
2.23090000E-01  1.71254000E-02  7.07230434E-03
2.23850000E-01  2.07330000E-02  7.05666182E-03
2.24610000E-01  2.15350000E-02  7.03261153E-03
2.25370000E-01  2.23582000E-02  7.02112249E-03
2.26130000E-01  2.04412000E-02  6.93694844E-03
2.26890000E-01  1.26114000E-02  6.95016372E-03
2.27650000E-01  3.39378000E-02  6.88511605E-03
2.28410000E-01  3.16532000E-02  6.87249288E-03
2.29170000E-01  2.25930000E-02  6.84353884E-03
2.29930000E-01  3.52726000E-02  6.84418565E-03
2.30690000E-01  2.11704000E-02  6.80453336E-03
2.31450000E-01  3.08360000E-02  6.81854634E-03
2.32210000E-01  2.59880000E-02  6.79124170E-03
2.32970000E-01  2.96966000E-02  6.75979458E-03
2.33730000E-01  3.24292000E-02  6.74592748E-03
2.34490000E-01  2.99092000E-02  6.71462240E-03
2.35250000E-01  3.35796000E-02  6.70176969E-03
2.36010000E-01  1.70372000E-02  6.64728399E-03
2.36770000E-01  3.55892000E-02  6.64140484E-03
2.37530000E-01  3.07052000E-02  6.63517381E-03
2.38290000E-01  2.23384000E-02  6.58836853E-03
2.39050000E-01  2.55934000E-02  6.59456569E-03
2.39810000E-01  3.70164000E-02  6.55466124E-03
2.40570000E-01  3.40560000E-02  6.52198890E-03
2.41330000E-01  2.79292000E-02  6.50703850E-03
2.42090000E-01  3.00996000E-02  6.49070038E-03
2.42850000E-01  2.15738000E-02  6.48681812E-03
2.43610000E-01  2.55476000E-02  6.44302026E-03
2.44370000E-01  1.39694000E-02  6.46686656E-03
2.45130000E-01  3.09722000E-02  6.40455187E-03
2.45890000E-01  3.76870000E-02  6.41129843E-03
2.46650000E-01  3.28384000E-02  6.38548873E-03
2.47410000E-01  3.39540000E-02  6.38349562E-03
2.48170000E-01  1.98378000E-02  6.32844822E-03
2.48930000E-01  2.05254000E-02  6.32153923E-03
2.49690000E-01  4.25966000E-02  6.31953075E-03
2.50450000E-01  2.21074000E-02  6.27311617E-03
2.51210000E-01  2.29626000E-02  6.26767611E-03
2.51970000E-01  3.19786000E-02  6.23087517E-03
2.52730000E-01  2.32126000E-02  6.22858988E-03
2.53490000E-01  2.16700000E-02  6.16599108E-03
2.54250000E-01  2.40276000E-02  6.16256211E-03
2.55010000E-01  3.14484000E-02  6.13536498E-03
2.55770000E-01  2.98620000E-02  6.14699497E-03
2.56530000E-01  3.76494000E-02  6.10829785E-03
2.57290000E-01  2.15598000E-02  6.13743831E-03
2.58050000E-01  3.39490000E-02  6.08788149E-03
2.58810000E-01  1.84638000E-02  6.06409752E-03
2.59570000E-01  3.14460000E-02  6.06330254E-03
2.60330000E-01  3.66890000E-02  6.01406114E-03
2.61090000E-01  2.99240000E-02  6.03887652E-03
2.61850000E-01  3.03990000E-02  6.01108880E-03
2.62610000E-01  3.10076000E-02  6.00442447E-03
2.63370000E-01  4.17330000E-02  5.95089380E-03
2.64130000E-01  3.53612000E-02  5.97633723E-03
2.64890000E-01  1.72056000E-02  5.93109615E-03
2.65650000E-01  2.95454000E-02  5.92663784E-03
2.66410000E-01  3.12598000E-02  5.88702357E-03
2.67170000E-01  2.72410000E-02  5.88293450E-03
2.67930000E-01  3.16818000E-02  5.87461676E-03
2.68690000E-01  2.91352000E-02  5.87276035E-03
2.69450000E-01  2.40372000E-02  5.84835081E-03
2.70210000E-01  3.31986000E-02  5.83210422E-03
2.70970000E-01  3.78500000E-02  5.83152785E-03
2.71720000E-01  2.91616000E-02  5.80021018E-03
2.72480000E-01  3.58946000E-02  5.81188908E-03
2.73240000E-01  3.21196000E-02  5.76109607E-03
2.74000000E-01  3.67304000E-02  5.78682715E-03
2.74760000E-01  2.91552000E-02  5.75933997E-03
2.75520000E-01  2.49916000E-02  5.76676621E-03
2.76280000E-01  3.30344000E-02  5.73973843E-03
2.77040000E-01  1.97918000E-02  5.73612293E-03
2.77800000E-01  2.45046000E-02  5.72297765E-03
2.78560000E-01  3.46508000E-02  5.71180296E-03
2.79320000E-01  3.88002000E-02  5.66301419E-03
2.80080000E-01  2.82904000E-02  5.65463291E-03
2.80840000E-01  2.77040000E-02  5.67693242E-03
2.81600000E-01  3.54782000E-02  5.64725700E-03
2.82360000E-01  2.68764000E-02  5.65579063E-03
2.83120000E-01  3.60562000E-02  5.60377404E-03
2.83880000E-01  2.67124000E-02  5.61677316E-03
2.84640000E-01  2.55408000E-02  5.61633861E-03
2.85400000E-01  3.00744000E-02  5.58797706E-03
2.86160000E-01  1.79266000E-02  5.60819626E-03
2.86920000E-01  2.01794000E-02  5.58943212E-03
2.87680000E-01  2.21918000E-02  5.61111803E-03
2.88440000E-01  3.45626000E-02  5.60370092E-03
2.89200000E-01  2.31622000E-02  5.61245429E-03
2.89960000E-01  3.26624000E-02  5.61394244E-03
2.90720000E-01  2.81072000E-02  5.62797311E-03
2.91480000E-01  3.65768000E-02  5.61801421E-03
2.92240000E-01  3.52194000E-02  5.62834963E-03
2.93000000E-01  2.87672000E-02  5.62592360E-03
2.93760000E-01  3.74698000E-02  5.65195019E-03
2.94520000E-01  3.15064000E-02  5.64300379E-03
2.95280000E-01  2.32704000E-02  5.65209982E-03
2.96040000E-01  3.00956000E-02  5.63276830E-03
2.96800000E-01  2.91676000E-02  5.65368892E-03
2.97560000E-01  2.92920000E-02  5.67071727E-03
2.98320000E-01  3.49440000E-02  5.65228235E-03
2.99080000E-01  2.16342000E-02  5.64475605E-03
2.99840000E-01  2.70772000E-02  5.63392802E-03
3.00600000E-01  2.64490000E-02  5.64311527E-03
3.01360000E-01  2.80424000E-02  5.59936775E-03
3.02120000E-01  3.11724000E-02  5.62418591E-03
3.02880000E-01  2.95054000E-02  5.57250966E-03
3.03640000E-01  3.37932000E-02  5.57973409E-03
3.04400000E-01  3.21300000E-02  5.55392407E-03
3.05160000E-01  3.66030000E-02  5.62385516E-03
3.05920000E-01  3.47384000E-02  5.65520027E-03
3.06680000E-01  2.88336000E-02  5.65329271E-03
3.07440000E-01  3.11818000E-02  5.68184583E-03
3.08200000E-01  2.00758000E-02  5.67101226E-03
3.08960000E-01  3.83774000E-02  5.71197783E-03
3.09720000E-01  2.64192000E-02  5.69566404E-03
3.10480000E-01  3.59306000E-02  5.72674429E-03
3.11240000E-01  3.03730000E-02  5.71247662E-03
3.12000000E-01  2.54056000E-02  5.70173942E-03
3.12760000E-01  3.34718000E-02  5.71185579E-03
3.13520000E-01  3.17062000E-02  5.70966749E-03
3.14280000E-01  2.75600000E-02  5.72747902E-03
3.15040000E-01  3.58664000E-02  5.70033277E-03
3.15800000E-01  2.39020000E-02  5.72749202E-03
3.16560000E-01  2.58288000E-02  5.70309246E-03
3.17320000E-01  3.17632000E-02  5.70015689E-03
3.18080000E-01  3.04100000E-02  5.73223191E-03
3.18830000E-01  3.56028000E-02  5.72203442E-03
3.19590000E-01  2.77354000E-02  5.75051154E-03
3.20350000E-01  3.51366000E-02  5.76337723E-03
3.21110000E-01  3.64270000E-02  5.79169875E-03
3.21870000E-01  2.67146000E-02  5.80289194E-03
3.22630000E-01  2.54752000E-02  5.82764843E-03
3.23390000E-01  2.95620000E-02  5.84387198E-03
3.24150000E-01  2.58654000E-02  5.84825367E-03
3.24910000E-01  3.09648000E-02  5.89962040E-03
3.25670000E-01  2.23248000E-02  5.87115224E-03
3.26430000E-01  2.74786000E-02  5.90764213E-03
3.27190000E-01  2.64672000E-02  5.91373860E-03
3.27950000E-01  2.54724000E-02  5.90631742E-03
3.28710000E-01  3.20734000E-02  5.89929057E-03
3.29470000E-01  3.00212000E-02  5.89016538E-03
3.30230000E-01  2.90020000E-02  5.89775431E-03
3.30990000E-01  3.23088000E-02  5.90087395E-03
3.31750000E-01  3.05992000E-02  5.88950325E-03
3.32510000E-01  3.93120000E-02  5.91301032E-03
3.33270000E-01  3.34134000E-02  5.93288462E-03
3.34030000E-01  3.63344000E-02  5.94700425E-03
3.34790000E-01  2.89050000E-02  5.93192879E-03
3.35550000E-01  3.03704000E-02  5.96335453E-03
3.36310000E-01  2.78350000E-02  5.95507067E-03
3.37070000E-01  3.57274000E-02  5.97653236E-03
3.37830000E-01  3.04846000E-02  5.96940922E-03
3.38590000E-01  2.48786000E-02  5.98774407E-03
3.39350000E-01  3.26016000E-02  6.00628072E-03
3.40110000E-01  3.00334000E-02  5.98942476E-03
3.40870000E-01  4.34400000E-02  6.03024660E-03
3.41630000E-01  2.43780000E-02  5.98856480E-03
3.42390000E-01  2.85490000E-02  6.03049754E-03
3.43150000E-01  3.70974000E-02  6.01834571E-03
3.43910000E-01  3.14466000E-02  6.05088754E-03
3.44670000E-01  3.73102000E-02  6.05251577E-03
3.45430000E-01  3.93782000E-02  6.04200135E-03
3.46190000E-01  3.06676000E-02  6.07091060E-03
3.46950000E-01  3.26450000E-02  6.01564141E-03
3.47710000E-01  2.35964000E-02  6.07397523E-03
3.48470000E-01  3.72346000E-02  6.05695289E-03
3.49220000E-01  3.01800000E-02  6.10655545E-03
3.49980000E-01  3.65184000E-02  5.96358254E-03
3.50740000E-01  2.94530000E-02  5.89185154E-03
3.51500000E-01  3.57678000E-02  5.85296359E-03
3.52260000E-01  2.69006000E-02  5.78654135E-03
3.53020000E-01  2.38200000E-02  5.74384358E-03
3.53780000E-01  3.06694000E-02  5.79001282E-03
3.54540000E-01  2.69898000E-02  5.85555433E-03
3.55300000E-01  2.31504000E-02  5.85443701E-03
3.56060000E-01  3.27644000E-02  5.88029113E-03
3.56820000E-01  3.03476000E-02  5.87444237E-03
3.57580000E-01  2.46852000E-02  5.87682247E-03
3.58340000E-01  2.60882000E-02  5.88657088E-03
3.59100000E-01  3.37476000E-02  5.90193995E-03
3.59860000E-01  3.06710000E-02  5.92321669E-03
3.60620000E-01  3.17596000E-02  5.90726450E-03
3.61380000E-01  2.28284000E-02  5.91871125E-03
3.62140000E-01  3.43812000E-02  5.90711874E-03
3.62900000E-01  4.08702000E-02  5.92631089E-03
3.63660000E-01  3.46034000E-02  5.94652631E-03
3.64420000E-01  3.88316000E-02  5.93571321E-03
3.65180000E-01  3.56924000E-02  5.94245740E-03
3.65940000E-01  3.37484000E-02  5.96320469E-03
3.66700000E-01  3.27752000E-02  5.97606509E-03
3.67460000E-01  3.19622000E-02  5.97125552E-03
3.68220000E-01  3.12834000E-02  6.01402468E-03
3.68980000E-01  3.26228000E-02  6.04086603E-03
3.69740000E-01  2.74468000E-02  6.04506916E-03
3.70500000E-01  3.51308000E-02  6.04382048E-03
3.71260000E-01  3.05672000E-02  6.06917832E-03
3.72020000E-01  3.22814000E-02  6.12400389E-03
3.72770000E-01  4.33972000E-02  6.15450910E-03
3.73530000E-01  3.36842000E-02  6.17312289E-03
3.74290000E-01  2.80932000E-02  6.22752844E-03
3.75050000E-01  3.67746000E-02  6.27332113E-03
3.75810000E-01  2.35684000E-02  6.29314236E-03
3.76570000E-01  3.18780000E-02  6.37529245E-03
3.77330000E-01  3.79114000E-02  6.36628309E-03
3.78090000E-01  3.24934000E-02  6.43213270E-03
3.78850000E-01  4.13740000E-02  6.46888018E-03
3.79610000E-01  3.97590000E-02  6.52241303E-03
3.80370000E-01  3.65612000E-02  6.56109296E-03
3.81130000E-01  3.04952000E-02  6.57725450E-03
3.81890000E-01  2.56308000E-02  6.62211692E-03
3.82650000E-01  3.63230000E-02  6.65158357E-03
3.83410000E-01  3.78506000E-02  6.70716891E-03
3.84170000E-01  3.01772000E-02  6.72385834E-03
3.84930000E-01  3.42022000E-02  6.79128178E-03
3.85690000E-01  4.06522000E-02  6.83558213E-03
3.86450000E-01  3.49366000E-02  6.87677657E-03
3.87210000E-01  3.71120000E-02  6.91849910E-03
3.87970000E-01  3.39222000E-02  7.03422805E-03
3.88730000E-01  4.04744000E-02  7.02502560E-03
3.89490000E-01  2.62242000E-02  7.04845439E-03
3.90250000E-01  2.58838000E-02  7.13048021E-03
3.91010000E-01  4.24874000E-02  7.12977910E-03
3.91770000E-01  3.44114000E-02  7.21567623E-03
3.92520000E-01  2.40890000E-02  7.24173274E-03
3.93280000E-01  3.10392000E-02  7.27455306E-03
3.94040000E-01  3.97602000E-02  7.35776299E-03
3.94800000E-01  2.55656000E-02  7.35716986E-03
3.95560000E-01  3.12450000E-02  7.45200817E-03
3.96320000E-01  3.70358000E-02  7.47117824E-03
3.97080000E-01  3.36742000E-02  7.55478361E-03
3.97840000E-01  2.43326000E-02  7.55927762E-03
3.98600000E-01  3.67154000E-02  7.62900783E-03
3.99360000E-01  3.71320000E-02  7.67680598E-03
4.00120000E-01  3.61124000E-02  7.69975012E-03
4.00880000E-01  4.20898000E-02  7.80157315E-03
4.01640000E-01  5.19868000E-02  7.84706141E-03
4.02400000E-01  3.38600000E-02  7.90216692E-03
4.03160000E-01  4.75800000E-02  7.96915460E-03
4.03920000E-01  2.71882000E-02  2.72622407E+00
4.04680000E-01  3.91742000E-02  8.02173470E-03
4.05440000E-01  2.59080000E-02  7.98339278E-03
4.06200000E-01  4.70336000E-02  8.07810885E-03
4.06960000E-01  1.92866000E-02  8.08310259E-03
4.07720000E-01  1.81058000E-02  8.18543009E-03
4.08480000E-01  4.05294000E-02  8.15308134E-03
4.09240000E-01  4.60552000E-02  8.25350092E-03
4.09990000E-01  2.99942000E-02  8.26933973E-03
4.10750000E-01  3.29320000E-02  8.26644094E-03
4.11510000E-01  3.78770000E-02  8.32178935E-03
4.12270000E-01  2.33172000E-02  8.28511964E-03
4.13030000E-01  2.37456000E-02  8.36110862E-03
4.13790000E-01  4.04508000E-02  8.33783868E-03
4.14550000E-01  3.34158000E-02  8.33266658E-03
4.15310000E-01  2.26916000E-02  8.42338572E-03
4.16070000E-01  3.06730000E-02  8.41939439E-03
4.16830000E-01  4.12908000E-02  8.50301812E-03
4.17590000E-01  4.60946000E-02  8.55603243E-03
4.18350000E-01  2.00878000E-02  8.61725731E-03
4.19110000E-01  2.56440000E-02  8.55967171E-03
4.19870000E-01  3.33544000E-02  8.60583933E-03
4.20630000E-01  4.45806000E-02  8.70797548E-03
4.21390000E-01  1.81254000E-02  8.71204320E-03
4.22150000E-01  4.05358000E-02  8.77157062E-03
4.22910000E-01  3.86158000E-02  8.83860683E-03
4.23670000E-01  2.06168000E-02  8.89744510E-03
4.24430000E-01  4.21004000E-02  9.00829532E-03
4.25190000E-01  2.38144000E-02  9.02468901E-03
4.25940000E-01  4.42130000E-02  9.17312027E-03
4.26700000E-01  5.08310000E-02  9.24800515E-03
4.27460000E-01  4.28050000E-02  9.36949559E-03
4.28220000E-01  3.79314000E-02  9.38191755E-03
4.28980000E-01  3.03880000E-02  9.49873636E-03
4.29740000E-01  4.12740000E-02  9.62446585E-03
4.30500000E-01  4.38070000E-02  9.63534307E-03
4.31260000E-01  2.17750000E-02  9.86716093E-03
4.32020000E-01  2.61314000E-02  9.91711899E-03
4.32780000E-01  3.43208000E-02  1.00695503E-02
4.33540000E-01  2.35876000E-02  1.01426549E-02
4.34300000E-01  3.58122000E-02  1.02367002E-02
4.35060000E-01  2.09456000E-02  1.03757191E-02


### HEADER:
#
#{
#    "analysis": {},
#    "counters": {
#        "comment": ""
#    },
#    "filename": "Sucrose 4b.dat",
#    "history": {
#        "subtraction": {
#            "initial_file": [
#                "A_F12_S_Rt11_4_snap_00001",
#                {
#                    "averaged_files": [
#                        [
#                            "F12_S_Rt11_4_snap_00001.dat"
#                        ],
#                        [
#                            "F12_S_Rt11_4_snap_00002.dat"
#                        ],
#                        [
#                            "F12_S_Rt11_4_snap_00003.dat"
#                        ],
#                        [
#                            "F12_S_Rt11_4_snap_00004.dat"
#                        ],
#                        [
#                            "F12_S_Rt11_4_snap_00005.dat"
#                        ],
#                        [
#                            "F12_S_Rt11_4_snap_00006.dat"
#                        ],
#                        [
#                            "F12_S_Rt11_4_snap_00007.dat"
#                        ],
#                        [
#                            "F12_S_Rt11_4_snap_00008.dat"
#                        ],
#                        [
#                            "F12_S_Rt11_4_snap_00009.dat"
#                        ],
#                        [
#                            "F12_S_Rt11_4_snap_00010.dat"
#                        ],
#                        [
#                            "F12_S_Rt11_4_snap_00011.dat"
#                        ],
#                        [
#                            "F12_S_Rt11_4_snap_00012.dat"
#                        ],
#                        [
#                            "F12_S_Rt11_4_snap_00013.dat"
#                        ],
#                        [
#                            "F12_S_Rt11_4_snap_00014.dat"
#                        ],
#                        [
#                            "F12_S_Rt11_4_snap_00015.dat"
#                        ],
#                        [
#                            "F12_S_Rt11_4_snap_00016.dat"
#                        ],
#                        [
#                            "F12_S_Rt11_4_snap_00017.dat"
#                        ],
#                        [
#                            "F12_S_Rt11_4_snap_00018.dat"
#                        ],
#                        [
#                            "F12_S_Rt11_4_snap_00019.dat"
#                        ],
#                        [
#                            "F12_S_Rt11_4_snap_00020.dat"
#                        ],
#                        [
#                            "F12_S_Rt11_4_snap_00021.dat"
#                        ],
#                        [
#                            "F12_S_Rt11_4_snap_00022.dat"
#                        ],
#                        [
#                            "F12_S_Rt11_4_snap_00023.dat"
#                        ],
#                        [
#                            "F12_S_Rt11_4_snap_00024.dat"
#                        ],
#                        [
#                            "F12_S_Rt11_4_snap_00025.dat"
#                        ],
#                        [
#                            "F12_S_Rt11_4_snap_00026.dat"
#                        ],
#                        [
#                            "F12_S_Rt11_4_snap_00027.dat"
#                        ],
#                        [
#                            "F12_S_Rt11_4_snap_00028.dat"
#                        ],
#                        [
#                            "F12_S_Rt11_4_snap_00029.dat"
#                        ],
#                        [
#                            "F12_S_Rt11_4_snap_00030.dat"
#                        ],
#                        [
#                            "F12_S_Rt11_4_snap_00031.dat"
#                        ],
#                        [
#                            "F12_S_Rt11_4_snap_00032.dat"
#                        ],
#                        [
#                            "F12_S_Rt11_4_snap_00033.dat"
#                        ],
#                        [
#                            "F12_S_Rt11_4_snap_00034.dat"
#                        ],
#                        [
#                            "F12_S_Rt11_4_snap_00035.dat"
#                        ],
#                        [
#                            "F12_S_Rt11_4_snap_00036.dat"
#                        ],
#                        [
#                            "F12_S_Rt11_4_snap_00037.dat"
#                        ],
#                        [
#                            "F12_S_Rt11_4_snap_00038.dat"
#                        ],
#                        [
#                            "F12_S_Rt11_4_snap_00039.dat"
#                        ],
#                        [
#                            "F12_S_Rt11_4_snap_00040.dat"
#                        ],
#                        [
#                            "F12_S_Rt11_4_snap_00041.dat"
#                        ],
#                        [
#                            "F12_S_Rt11_4_snap_00042.dat"
#                        ],
#                        [
#                            "F12_S_Rt11_4_snap_00043.dat"
#                        ],
#                        [
#                            "F12_S_Rt11_4_snap_00044.dat"
#                        ],
#                        [
#                            "F12_S_Rt11_4_snap_00045.dat"
#                        ],
#                        [
#                            "F12_S_Rt11_4_snap_00046.dat"
#                        ],
#                        [
#                            "F12_S_Rt11_4_snap_00047.dat"
#                        ],
#                        [
#                            "F12_S_Rt11_4_snap_00048.dat"
#                        ],
#                        [
#                            "F12_S_Rt11_4_snap_00049.dat"
#                        ],
#                        [
#                            "F12_S_Rt11_4_snap_00050.dat"
#                        ]
#                    ]
#                }
#            ],
#            "subtracted_file": [
#                "A_G3_Sucrose_snap_00001",
#                {
#                    "averaged_files": [
#                        [
#                            "G3_Sucrose_snap_00001.dat"
#                        ],
#                        [
#                            "G3_Sucrose_snap_00002.dat"
#                        ],
#                        [
#                            "G3_Sucrose_snap_00003.dat"
#                        ],
#                        [
#                            "G3_Sucrose_snap_00004.dat"
#                        ],
#                        [
#                            "G3_Sucrose_snap_00005.dat"
#                        ],
#                        [
#                            "G3_Sucrose_snap_00006.dat"
#                        ],
#                        [
#                            "G3_Sucrose_snap_00007.dat"
#                        ],
#                        [
#                            "G3_Sucrose_snap_00008.dat"
#                        ],
#                        [
#                            "G3_Sucrose_snap_00009.dat"
#                        ],
#                        [
#                            "G3_Sucrose_snap_00010.dat"
#                        ],
#                        [
#                            "G3_Sucrose_snap_00011.dat"
#                        ],
#                        [
#                            "G3_Sucrose_snap_00012.dat"
#                        ],
#                        [
#                            "G3_Sucrose_snap_00013.dat"
#                        ],
#                        [
#                            "G3_Sucrose_snap_00014.dat"
#                        ],
#                        [
#                            "G3_Sucrose_snap_00015.dat"
#                        ],
#                        [
#                            "G3_Sucrose_snap_00016.dat"
#                        ],
#                        [
#                            "G3_Sucrose_snap_00017.dat"
#                        ],
#                        [
#                            "G3_Sucrose_snap_00018.dat"
#                        ],
#                        [
#                            "G3_Sucrose_snap_00019.dat"
#                        ],
#                        [
#                            "G3_Sucrose_snap_00020.dat"
#                        ],
#                        [
#                            "G3_Sucrose_snap_00021.dat"
#                        ],
#                        [
#                            "G3_Sucrose_snap_00022.dat"
#                        ],
#                        [
#                            "G3_Sucrose_snap_00023.dat"
#                        ],
#                        [
#                            "G3_Sucrose_snap_00024.dat"
#                        ],
#                        [
#                            "G3_Sucrose_snap_00025.dat"
#                        ],
#                        [
#                            "G3_Sucrose_snap_00026.dat"
#                        ],
#                        [
#                            "G3_Sucrose_snap_00027.dat"
#                        ],
#                        [
#                            "G3_Sucrose_snap_00028.dat"
#                        ],
#                        [
#                            "G3_Sucrose_snap_00029.dat"
#                        ],
#                        [
#                            "G3_Sucrose_snap_00030.dat"
#                        ],
#                        [
#                            "G3_Sucrose_snap_00031.dat"
#                        ],
#                        [
#                            "G3_Sucrose_snap_00032.dat"
#                        ],
#                        [
#                            "G3_Sucrose_snap_00033.dat"
#                        ],
#                        [
#                            "G3_Sucrose_snap_00034.dat"
#                        ],
#                        [
#                            "G3_Sucrose_snap_00035.dat"
#                        ],
#                        [
#                            "G3_Sucrose_snap_00036.dat"
#                        ],
#                        [
#                            "G3_Sucrose_snap_00037.dat"
#                        ],
#                        [
#                            "G3_Sucrose_snap_00038.dat"
#                        ],
#                        [
#                            "G3_Sucrose_snap_00039.dat"
#                        ],
#                        [
#                            "G3_Sucrose_snap_00040.dat"
#                        ],
#                        [
#                            "G3_Sucrose_snap_00041.dat"
#                        ],
#                        [
#                            "G3_Sucrose_snap_00042.dat"
#                        ],
#                        [
#                            "G3_Sucrose_snap_00043.dat"
#                        ],
#                        [
#                            "G3_Sucrose_snap_00044.dat"
#                        ],
#                        [
#                            "G3_Sucrose_snap_00045.dat"
#                        ],
#                        [
#                            "G3_Sucrose_snap_00046.dat"
#                        ],
#                        [
#                            "G3_Sucrose_snap_00047.dat"
#                        ],
#                        [
#                            "G3_Sucrose_snap_00048.dat"
#                        ],
#                        [
#                            "G3_Sucrose_snap_00049.dat"
#                        ],
#                        [
#                            "G3_Sucrose_snap_00050.dat"
#                        ]
#                    ]
#                }
#            ]
#        }
#    }
#}
```
