## Supplementary material for "LEA_4 motifs function alone and in conjunction with synergistic cosolutes to protect a labile enzyme during desiccation": File S1: Sucrose 4b.out

```
####      G N O M             Version 5.0 (r14832)      ####

                                               Mon Jan  9 09:53:54 2023


           ####      Configuration                                 ####


    System Type:                   arbitrary monodisperse (job = 0)

    Minimum characteristic size:         0.0000

    Maximum characteristic size:        14.0000

    rad56:                               0.0000

    Force 0.0 at r = rmin:                  yes

    Force 0.0 at r = rmax:                  yes

    Initial alpha:                       0.0000

    Initial random seed:     286431466479225424

    Points in real space:                   189


    Input  1:                      Sucrose 4b.dat

    First data point used:                    1

    Last data point used:                   559

    Scaling coefficient:             0.1000E+01

    Experimental setup:            point collimation


           ####      Results                                       ####


    Parameter    DISCRP  OSCILL  STABIL  SYSDEV  POSITV  VALCEN  SMOOTH

    Weight        1.000   3.000   3.000   3.000   1.000   1.000   1.000

    Sigma         0.300   0.600   0.120   0.120   0.120   0.120   0.600

    Ideal         0.700   1.100   0.000   1.000   1.000   0.950   0.000

    Current       0.560   2.903   0.018   1.032   0.860   0.511  10.247

               --------------------------------------------------------

    Estimate      0.803   0.000   0.977   1.000   0.256   0.000   0.000


    Angular range:                       0.0110 to       0.4351

    Reciprocal space Rg:             0.3710E+01

    Reciprocal space I(0):           0.3200E-01


    Real space range:                    0.0000 to      14.0000

    Real space Rg:                   0.3712E+01 +-   0.5137E+00

    Real space I(0):                 0.3200E-01 +-   0.1145E-02


    Highest ALPHA (theor):           0.3816E+00

    Current ALPHA:                   0.3862E-03


    Total Estimate:                      0.5378 (a REASONABLE solution)


           ####      Experimental Data and Fit                     ####


      S          J EXP       ERROR       J REG       I REG


   0.000000E+00                                                0.320040E-01

   0.734667E-03                                                0.320039E-01

   0.146933E-02                                                0.320037E-01

   0.220400E-02                                                0.320033E-01

   0.293867E-02                                                0.320027E-01

   0.367333E-02                                                0.320020E-01

   0.440800E-02                                                0.320012E-01

   0.514267E-02                                                0.320001E-01

   0.587733E-02                                                0.319989E-01

   0.661200E-02                                                0.319976E-01

   0.734667E-02                                                0.319961E-01

   0.808133E-02                                                0.319944E-01

   0.881600E-02                                                0.319926E-01

   0.955067E-02                                                0.319906E-01

   0.102853E-01                                                0.319885E-01

   0.110200E-01  -0.378372E-01   0.208795E+00   0.319862E-01   0.319862E-01

   0.117800E-01  -0.267144E+00   0.147520E+00   0.319837E-01   0.319837E-01

   0.125400E-01  -0.192799E+00   0.919493E-01   0.319810E-01   0.319810E-01

   0.133000E-01  -0.154121E+00   0.755684E-01   0.319781E-01   0.319781E-01

   0.140600E-01  -0.148537E+00   0.616278E-01   0.319750E-01   0.319750E-01

   0.148200E-01  -0.132641E+00   0.612940E-01   0.319718E-01   0.319718E-01

   0.155800E-01  -0.588722E-01   0.556517E-01   0.319685E-01   0.319685E-01

   0.163400E-01  -0.424894E-01   0.494125E-01   0.319649E-01   0.319649E-01

   0.171000E-01  -0.706750E-01   0.437962E-01   0.319612E-01   0.319612E-01

   0.178600E-01  -0.240848E-01   0.389987E-01   0.319573E-01   0.319573E-01

   0.186200E-01  -0.512090E-01   0.350964E-01   0.319533E-01   0.319533E-01

   0.193800E-01  -0.304386E-01   0.320255E-01   0.319491E-01   0.319491E-01

   0.201400E-01  -0.644392E-01   0.302032E-01   0.319447E-01   0.319447E-01

   0.209000E-01  -0.153332E-01   0.282694E-01   0.319402E-01   0.319402E-01

   0.216600E-01  -0.129174E-01   0.269169E-01   0.319355E-01   0.319355E-01

   0.224200E-01   0.189678E-01   0.254733E-01   0.319307E-01   0.319307E-01

   0.231800E-01   0.535400E-03   0.249958E-01   0.319256E-01   0.319256E-01

   0.239500E-01  -0.179158E-01   0.236578E-01   0.319204E-01   0.319204E-01

   0.247100E-01   0.408304E-01   0.231176E-01   0.319150E-01   0.319150E-01

   0.254700E-01   0.158856E-01   0.222068E-01   0.319095E-01   0.319095E-01

   0.262300E-01  -0.237006E-01   0.217167E-01   0.319039E-01   0.319039E-01

   0.269900E-01   0.732960E-02   0.210605E-01   0.318980E-01   0.318980E-01

   0.277500E-01   0.286048E-01   0.203513E-01   0.318921E-01   0.318921E-01

   0.285100E-01  -0.272560E-02   0.201793E-01   0.318859E-01   0.318859E-01

   0.292700E-01   0.799220E-02   0.195936E-01   0.318796E-01   0.318796E-01

   0.300300E-01   0.829880E-02   0.192161E-01   0.318732E-01   0.318732E-01

   0.307900E-01   0.402648E-01   0.187535E-01   0.318665E-01   0.318665E-01

   0.315500E-01   0.130026E-01   0.183632E-01   0.318598E-01   0.318598E-01

   0.323100E-01   0.157242E-01   0.178905E-01   0.318528E-01   0.318528E-01

   0.330700E-01   0.307602E-01   0.174267E-01   0.318457E-01   0.318457E-01

   0.338300E-01   0.278552E-01   0.171097E-01   0.318385E-01   0.318385E-01

   0.345900E-01   0.393676E-01   0.169019E-01   0.318311E-01   0.318311E-01

   0.353500E-01   0.102622E-01   0.166137E-01   0.318236E-01   0.318236E-01

   0.361100E-01   0.343148E-01   0.163941E-01   0.318159E-01   0.318159E-01

   0.368700E-01   0.446124E-01   0.161328E-01   0.318080E-01   0.318080E-01

   0.376300E-01   0.182434E-01   0.158797E-01   0.318000E-01   0.318000E-01

   0.383900E-01   0.108688E-01   0.156506E-01   0.317919E-01   0.317919E-01

   0.391500E-01   0.249060E-01   0.155319E-01   0.317836E-01   0.317836E-01

   0.399100E-01   0.475636E-01   0.150642E-01   0.317751E-01   0.317751E-01

   0.406700E-01   0.226938E-01   0.149431E-01   0.317666E-01   0.317666E-01

   0.414300E-01   0.255212E-01   0.146844E-01   0.317578E-01   0.317578E-01

   0.421900E-01   0.375550E-01   0.145628E-01   0.317489E-01   0.317489E-01

   0.429500E-01   0.102728E-01   0.144086E-01   0.317399E-01   0.317399E-01

   0.437100E-01   0.301774E-01   0.141371E-01   0.317307E-01   0.317307E-01

   0.444700E-01   0.335442E-01   0.138004E-01   0.317214E-01   0.317214E-01

   0.452300E-01   0.470014E-01   0.137732E-01   0.317120E-01   0.317120E-01

   0.459900E-01   0.555282E-01   0.133422E-01   0.317024E-01   0.317024E-01

   0.467500E-01   0.241206E-01   0.132233E-01   0.316926E-01   0.316926E-01

   0.475100E-01   0.431924E-01   0.131845E-01   0.316827E-01   0.316827E-01

   0.482700E-01   0.458286E-01   0.130623E-01   0.316727E-01   0.316727E-01

   0.490300E-01   0.321800E-01   0.130098E-01   0.316626E-01   0.316626E-01

   0.497900E-01   0.506600E-01   0.129214E-01   0.316523E-01   0.316523E-01

   0.505500E-01   0.316254E-01   0.127734E-01   0.316419E-01   0.316419E-01

   0.513100E-01   0.365718E-01   0.126760E-01   0.316313E-01   0.316313E-01

   0.520700E-01   0.399698E-01   0.125352E-01   0.316206E-01   0.316206E-01

   0.528300E-01   0.253978E-01   0.125208E-01   0.316098E-01   0.316098E-01

   0.535900E-01   0.400850E-01   0.122354E-01   0.315988E-01   0.315988E-01

   0.543500E-01   0.309878E-01   0.122361E-01   0.315878E-01   0.315878E-01

   0.551100E-01   0.169666E-01   0.121605E-01   0.315765E-01   0.315765E-01

   0.558700E-01   0.423996E-01   0.120406E-01   0.315652E-01   0.315652E-01

   0.566300E-01   0.345200E-01   0.119572E-01   0.315537E-01   0.315537E-01

   0.573900E-01   0.472374E-01   0.118096E-01   0.315421E-01   0.315421E-01

   0.581500E-01   0.514338E-01   0.116938E-01   0.315304E-01   0.315304E-01

   0.589100E-01   0.315756E-01   0.115666E-01   0.315186E-01   0.315186E-01

   0.596700E-01   0.553158E-01   0.115216E-01   0.315066E-01   0.315066E-01

   0.604300E-01   0.356852E-01   0.113788E-01   0.314946E-01   0.314946E-01

   0.611900E-01   0.567622E-01   0.114405E-01   0.314824E-01   0.314824E-01

   0.619500E-01   0.148410E-01   0.112345E-01   0.314700E-01   0.314700E-01

   0.627100E-01   0.339920E-01   0.112713E-01   0.314576E-01   0.314576E-01

   0.634700E-01   0.395448E-01   0.111026E-01   0.314450E-01   0.314450E-01

   0.642300E-01   0.103468E-01   0.110729E-01   0.314324E-01   0.314324E-01

   0.649900E-01   0.393054E-01   0.109976E-01   0.314196E-01   0.314196E-01

   0.657500E-01   0.365690E-01   0.109151E-01   0.314067E-01   0.314067E-01

   0.665100E-01   0.342968E-01   0.109330E-01   0.313937E-01   0.313937E-01

   0.672700E-01   0.274746E-01   0.107061E-01   0.313806E-01   0.313806E-01

   0.680300E-01   0.260938E-01   0.107019E-01   0.313674E-01   0.313674E-01

   0.687900E-01   0.254018E-01   0.106393E-01   0.313541E-01   0.313541E-01

   0.695500E-01   0.443800E-01   0.105671E-01   0.313406E-01   0.313406E-01

   0.703100E-01   0.290604E-01   0.105267E-01   0.313271E-01   0.313271E-01

   0.710700E-01   0.271714E-01   0.104015E-01   0.313135E-01   0.313135E-01

   0.718300E-01   0.198420E-01   0.102918E-01   0.312997E-01   0.312997E-01

   0.725900E-01   0.378982E-01   0.101990E-01   0.312859E-01   0.312859E-01

   0.733500E-01   0.211438E-01   0.101715E-01   0.312719E-01   0.312719E-01

   0.741200E-01   0.717680E-02   0.101246E-01   0.312577E-01   0.312577E-01

   0.748800E-01   0.210032E-01   0.100859E-01   0.312436E-01   0.312436E-01

   0.756400E-01   0.307514E-01   0.100014E-01   0.312294E-01   0.312294E-01

   0.764000E-01   0.414072E-01   0.993692E-02   0.312151E-01   0.312151E-01

   0.771600E-01   0.403032E-01   0.989078E-02   0.312006E-01   0.312006E-01

   0.779200E-01   0.382120E-01   0.986289E-02   0.311861E-01   0.311861E-01

   0.786800E-01   0.300398E-01   0.981357E-02   0.311716E-01   0.311716E-01

   0.794400E-01   0.391528E-01   0.970932E-02   0.311569E-01   0.311569E-01

   0.802000E-01   0.186782E-01   0.972696E-02   0.311421E-01   0.311421E-01

   0.809600E-01   0.417260E-01   0.960137E-02   0.311273E-01   0.311273E-01

   0.817200E-01   0.412332E-01   0.960791E-02   0.311124E-01   0.311124E-01

   0.824800E-01   0.428654E-01   0.953848E-02   0.310973E-01   0.310973E-01

   0.832400E-01   0.843820E-02   0.943572E-02   0.310823E-01   0.310823E-01

   0.840000E-01   0.363452E-01   0.937402E-02   0.310671E-01   0.310671E-01

   0.847600E-01   0.276228E-01   0.934910E-02   0.310519E-01   0.310519E-01

   0.855200E-01   0.255568E-01   0.937984E-02   0.310365E-01   0.310365E-01

   0.862800E-01   0.199208E-01   0.948252E-02   0.310212E-01   0.310212E-01

   0.870400E-01   0.288316E-01   0.967419E-02   0.310057E-01   0.310057E-01

   0.878000E-01   0.525848E-01   0.984347E-02   0.309902E-01   0.309902E-01

   0.885600E-01   0.244286E-01   0.100075E-01   0.309746E-01   0.309746E-01

   0.893200E-01   0.256260E-01   0.100198E-01   0.309589E-01   0.309589E-01

   0.900800E-01   0.352446E-01   0.101163E-01   0.309432E-01   0.309432E-01

   0.908400E-01   0.264838E-01   0.101327E-01   0.309274E-01   0.309274E-01

   0.916000E-01   0.448566E-01   0.102395E-01   0.309115E-01   0.309115E-01

   0.923600E-01   0.431598E-01   0.102670E-01   0.308956E-01   0.308956E-01

   0.931200E-01   0.216668E-01   0.102742E-01   0.308796E-01   0.308796E-01

   0.938800E-01   0.352256E-01   0.103556E-01   0.308636E-01   0.308636E-01

   0.946400E-01   0.164222E-01   0.103762E-01   0.308475E-01   0.308475E-01

   0.954000E-01   0.413888E-01   0.103982E-01   0.308314E-01   0.308314E-01

   0.961600E-01   0.349956E-01   0.104631E-01   0.308152E-01   0.308152E-01

   0.969200E-01   0.246850E-01   0.103429E-01   0.307989E-01   0.307989E-01

   0.976800E-01   0.417434E-01   0.104423E-01   0.307826E-01   0.307826E-01

   0.984400E-01   0.349242E-01   0.102312E-01   0.307663E-01   0.307663E-01

   0.992000E-01   0.311520E-01   0.101669E-01   0.307499E-01   0.307499E-01

   0.999600E-01   0.466150E-01   0.998035E-02   0.307335E-01   0.307335E-01

   0.100720E+00   0.329588E-01   0.981301E-02   0.307170E-01   0.307170E-01

   0.101480E+00   0.249494E-01   0.954135E-02   0.307005E-01   0.307005E-01

   0.102240E+00   0.433760E-01   0.953559E-02   0.306839E-01   0.306839E-01

   0.103000E+00   0.302686E-01   0.938309E-02   0.306673E-01   0.306673E-01

   0.103760E+00   0.363110E-01   0.930254E-02   0.306507E-01   0.306507E-01

   0.104520E+00   0.209076E-01   0.925463E-02   0.306341E-01   0.306341E-01

   0.105280E+00   0.223862E-01   0.908274E-02   0.306174E-01   0.306174E-01

   0.106040E+00   0.331326E-01   0.912880E-02   0.306007E-01   0.306007E-01

   0.106800E+00   0.272074E-01   0.903692E-02   0.305839E-01   0.305839E-01

   0.107560E+00   0.219118E-01   0.901233E-02   0.305671E-01   0.305671E-01

   0.108320E+00   0.269290E-01   0.891734E-02   0.305503E-01   0.305503E-01

   0.109080E+00   0.203218E-01   0.895178E-02   0.305335E-01   0.305335E-01

   0.109840E+00   0.204724E-01   0.890922E-02   0.305167E-01   0.305167E-01

   0.110600E+00   0.384836E-01   0.899805E-02   0.304998E-01   0.304998E-01

   0.111360E+00   0.300854E-01   0.892734E-02   0.304829E-01   0.304829E-01

   0.112120E+00   0.279860E-01   0.890704E-02   0.304660E-01   0.304660E-01

   0.112880E+00   0.421246E-01   0.889888E-02   0.304491E-01   0.304491E-01

   0.113640E+00   0.365486E-01   0.878220E-02   0.304322E-01   0.304322E-01

   0.114400E+00   0.399920E-01   0.875176E-02   0.304153E-01   0.304153E-01

   0.115160E+00   0.414168E-01   0.865788E-02   0.303983E-01   0.303983E-01

   0.115920E+00   0.197892E-01   0.864327E-02   0.303814E-01   0.303814E-01

   0.116680E+00   0.231824E-01   0.858320E-02   0.303644E-01   0.303644E-01

   0.117440E+00   0.209466E-01   0.851773E-02   0.303475E-01   0.303475E-01

   0.118200E+00   0.318594E-01   0.849317E-02   0.303305E-01   0.303305E-01

   0.118960E+00   0.259946E-01   0.840243E-02   0.303135E-01   0.303135E-01

   0.119720E+00   0.309072E-01   0.841905E-02   0.302966E-01   0.302966E-01

   0.120480E+00   0.320098E-01   0.835350E-02   0.302796E-01   0.302796E-01

   0.121240E+00   0.219248E-01   0.830004E-02   0.302627E-01   0.302627E-01

   0.122000E+00   0.191928E-01   0.826281E-02   0.302457E-01   0.302457E-01

   0.122760E+00   0.336446E-01   0.823415E-02   0.302288E-01   0.302288E-01

   0.123520E+00   0.361510E-01   0.817533E-02   0.302119E-01   0.302119E-01

   0.124280E+00   0.301774E-01   0.814844E-02   0.301950E-01   0.301950E-01

   0.125040E+00   0.290168E-01   0.808657E-02   0.301781E-01   0.301781E-01

   0.125800E+00   0.356688E-01   0.802258E-02   0.301612E-01   0.301612E-01

   0.126560E+00   0.260240E-01   0.799921E-02   0.301444E-01   0.301444E-01

   0.127320E+00   0.418640E-01   0.800318E-02   0.301275E-01   0.301275E-01

   0.128080E+00   0.387802E-01   0.792678E-02   0.301107E-01   0.301107E-01

   0.128840E+00   0.287016E-01   0.794069E-02   0.300939E-01   0.300939E-01

   0.129600E+00   0.298446E-01   0.788527E-02   0.300771E-01   0.300771E-01

   0.130360E+00   0.309766E-01   0.785239E-02   0.300604E-01   0.300604E-01

   0.131120E+00   0.343436E-01   0.780118E-02   0.300437E-01   0.300437E-01

   0.131880E+00   0.350438E-01   0.774384E-02   0.300270E-01   0.300270E-01

   0.132640E+00   0.271262E-01   0.772437E-02   0.300104E-01   0.300104E-01

   0.133400E+00   0.341698E-01   0.760840E-02   0.299938E-01   0.299938E-01

   0.134160E+00   0.336018E-01   0.759533E-02   0.299772E-01   0.299772E-01

   0.134920E+00   0.210152E-01   0.750902E-02   0.299607E-01   0.299607E-01

   0.135680E+00   0.330416E-01   0.748854E-02   0.299442E-01   0.299442E-01

   0.136440E+00   0.447488E-01   0.751883E-02   0.299277E-01   0.299277E-01

   0.137200E+00   0.363830E-01   0.745384E-02   0.299113E-01   0.299113E-01

   0.137960E+00   0.411118E-01   0.743105E-02   0.298949E-01   0.298949E-01

   0.138730E+00   0.233830E-01   0.741415E-02   0.298784E-01   0.298784E-01

   0.139490E+00   0.349290E-01   0.739981E-02   0.298621E-01   0.298621E-01

   0.140250E+00   0.370686E-01   0.736612E-02   0.298459E-01   0.298459E-01

   0.141010E+00   0.258600E-01   0.735719E-02   0.298298E-01   0.298298E-01

   0.141770E+00   0.296036E-01   0.730083E-02   0.298137E-01   0.298137E-01

   0.142530E+00   0.274082E-01   0.729067E-02   0.297976E-01   0.297976E-01

   0.143290E+00   0.362136E-01   0.725790E-02   0.297816E-01   0.297816E-01

   0.144050E+00   0.234620E-01   0.726505E-02   0.297657E-01   0.297657E-01

   0.144810E+00   0.334852E-01   0.717221E-02   0.297498E-01   0.297498E-01

   0.145570E+00   0.401744E-01   0.721687E-02   0.297340E-01   0.297340E-01

   0.146330E+00   0.223546E-01   0.715765E-02   0.297183E-01   0.297183E-01

   0.147090E+00   0.228870E-01   0.715930E-02   0.297026E-01   0.297026E-01

   0.147850E+00   0.242296E-01   0.709401E-02   0.296870E-01   0.296870E-01

   0.148610E+00   0.397640E-01   0.712765E-02   0.296715E-01   0.296715E-01

   0.149370E+00   0.394190E-01   0.709710E-02   0.296560E-01   0.296560E-01

   0.150130E+00   0.387596E-01   0.705899E-02   0.296406E-01   0.296406E-01

   0.150890E+00   0.455134E-01   0.703939E-02   0.296253E-01   0.296253E-01

   0.151650E+00   0.287134E-01   0.695958E-02   0.296101E-01   0.296101E-01

   0.152410E+00   0.393602E-01   0.698815E-02   0.295950E-01   0.295950E-01

   0.153170E+00   0.261790E-01   0.693957E-02   0.295799E-01   0.295799E-01

   0.153930E+00   0.432630E-01   0.696491E-02   0.295649E-01   0.295649E-01

   0.154690E+00   0.261318E-01   0.689475E-02   0.295500E-01   0.295500E-01

   0.155450E+00   0.224628E-01   0.689569E-02   0.295352E-01   0.295352E-01

   0.156210E+00   0.230226E-01   0.687170E-02   0.295205E-01   0.295205E-01

   0.156970E+00   0.348654E-01   0.685714E-02   0.295058E-01   0.295058E-01

   0.157730E+00   0.464662E-01   0.682027E-02   0.294913E-01   0.294913E-01

   0.158490E+00   0.270912E-01   0.680207E-02   0.294769E-01   0.294769E-01

   0.159250E+00   0.194192E-01   0.677248E-02   0.294625E-01   0.294625E-01

   0.160010E+00   0.309144E-01   0.676720E-02   0.294483E-01   0.294483E-01

   0.160770E+00   0.370758E-01   0.676547E-02   0.294341E-01   0.294341E-01

   0.161530E+00   0.196052E-01   0.671661E-02   0.294201E-01   0.294201E-01

   0.162290E+00   0.282874E-01   0.669958E-02   0.294061E-01   0.294061E-01

   0.163050E+00   0.324460E-01   0.663808E-02   0.293923E-01   0.293923E-01

   0.163810E+00   0.262736E-01   0.663309E-02   0.293785E-01   0.293785E-01

   0.164570E+00   0.241984E-01   0.662926E-02   0.293649E-01   0.293649E-01

   0.165330E+00   0.320076E-01   0.661444E-02   0.293514E-01   0.293514E-01

   0.166090E+00   0.274024E-01   0.660180E-02   0.293380E-01   0.293380E-01

   0.166850E+00   0.356102E-01   0.656760E-02   0.293247E-01   0.293247E-01

   0.167610E+00   0.310356E-01   0.654226E-02   0.293115E-01   0.293115E-01

   0.168370E+00   0.301624E-01   0.652674E-02   0.292984E-01   0.292984E-01

   0.169130E+00   0.321920E-01   0.649659E-02   0.292855E-01   0.292855E-01

   0.169890E+00   0.289554E-01   0.650236E-02   0.292726E-01   0.292726E-01

   0.170650E+00   0.220192E-01   0.646037E-02   0.292599E-01   0.292599E-01

   0.171410E+00   0.312436E-01   0.644790E-02   0.292473E-01   0.292473E-01

   0.172170E+00   0.351122E-01   0.643297E-02   0.292349E-01   0.292349E-01

   0.172930E+00   0.305492E-01   0.643993E-02   0.292225E-01   0.292225E-01

   0.173690E+00   0.323916E-01   0.637861E-02   0.292103E-01   0.292103E-01

   0.174450E+00   0.432394E-01   0.640640E-02   0.291982E-01   0.291982E-01

   0.175210E+00   0.336532E-01   0.647267E-02   0.291863E-01   0.291863E-01

   0.175970E+00   0.167652E-01   0.655559E-02   0.291745E-01   0.291745E-01

   0.176730E+00   0.233422E-01   0.662726E-02   0.291628E-01   0.291628E-01

   0.177490E+00   0.423470E-01   0.665346E-02   0.291512E-01   0.291512E-01

   0.178250E+00   0.187856E-01   0.674393E-02   0.291398E-01   0.291398E-01

   0.179010E+00   0.252604E-01   0.677445E-02   0.291285E-01   0.291285E-01

   0.179770E+00   0.313198E-01   0.681225E-02   0.291174E-01   0.291174E-01

   0.180530E+00   0.164598E-01   0.682308E-02   0.291064E-01   0.291064E-01

   0.181290E+00   0.345670E-01   0.687216E-02   0.290956E-01   0.290956E-01

   0.182050E+00   0.228692E-01   0.688735E-02   0.290849E-01   0.290849E-01

   0.182810E+00   0.234078E-01   0.690092E-02   0.290743E-01   0.290743E-01

   0.183570E+00   0.316580E-01   0.696226E-02   0.290639E-01   0.290639E-01

   0.184330E+00   0.254970E-01   0.698845E-02   0.290536E-01   0.290536E-01

   0.185090E+00   0.325260E-01   0.697494E-02   0.290435E-01   0.290435E-01

   0.185850E+00   0.332432E-01   0.701634E-02   0.290335E-01   0.290335E-01

   0.186610E+00   0.305068E-01   0.702551E-02   0.290237E-01   0.290237E-01

   0.187370E+00   0.231368E-01   0.708365E-02   0.290141E-01   0.290141E-01

   0.188130E+00   0.366372E-01   0.703069E-02   0.290046E-01   0.290046E-01

   0.188890E+00   0.277366E-01   0.706168E-02   0.289952E-01   0.289952E-01

   0.189650E+00   0.200980E-01   0.704662E-02   0.289860E-01   0.289860E-01

   0.190410E+00   0.220980E-01   0.710178E-02   0.289770E-01   0.289770E-01

   0.191170E+00   0.294540E-01   0.710650E-02   0.289682E-01   0.289682E-01

   0.191930E+00   0.391716E-01   0.712490E-02   0.289595E-01   0.289595E-01

   0.192690E+00   0.303632E-01   0.713657E-02   0.289509E-01   0.289509E-01

   0.193450E+00   0.288922E-01   0.714832E-02   0.289426E-01   0.289426E-01

   0.194210E+00   0.339378E-01   0.717298E-02   0.289344E-01   0.289344E-01

   0.194970E+00   0.246938E-01   0.712401E-02   0.289263E-01   0.289263E-01

   0.195730E+00   0.320452E-01   0.720881E-02   0.289185E-01   0.289185E-01

   0.196490E+00   0.254440E-01   0.719629E-02   0.289108E-01   0.289108E-01

   0.197250E+00   0.306196E-01   0.722974E-02   0.289032E-01   0.289032E-01

   0.198010E+00   0.219312E-01   0.722388E-02   0.288959E-01   0.288959E-01

   0.198770E+00   0.229356E-01   0.724758E-02   0.288887E-01   0.288887E-01

   0.199530E+00   0.419816E-01   0.724005E-02   0.288817E-01   0.288817E-01

   0.200290E+00   0.275262E-01   0.722368E-02   0.288749E-01   0.288749E-01

   0.201050E+00   0.246734E-01   0.725607E-02   0.288682E-01   0.288682E-01

   0.201810E+00   0.266072E-01   0.722062E-02   0.288618E-01   0.288618E-01

   0.202570E+00   0.224870E-01   0.720201E-02   0.288555E-01   0.288555E-01

   0.203330E+00   0.253860E-01   0.719019E-02   0.288494E-01   0.288494E-01

   0.204090E+00   0.245088E-01   0.722824E-02   0.288435E-01   0.288435E-01

   0.204850E+00   0.311292E-01   0.723367E-02   0.288377E-01   0.288377E-01

   0.205610E+00   0.283418E-01   0.725473E-02   0.288322E-01   0.288322E-01

   0.206370E+00   0.280858E-01   0.726027E-02   0.288268E-01   0.288268E-01

   0.207130E+00   0.338538E-01   0.725374E-02   0.288217E-01   0.288217E-01

   0.207890E+00   0.270204E-01   0.725879E-02   0.288167E-01   0.288167E-01

   0.208650E+00   0.281550E-01   0.724490E-02   0.288119E-01   0.288119E-01

   0.209410E+00   0.238110E-01   0.727412E-02   0.288073E-01   0.288073E-01

   0.210170E+00   0.325396E-01   0.727042E-02   0.288029E-01   0.288029E-01

   0.210930E+00   0.326344E-01   0.728775E-02   0.287986E-01   0.287986E-01

   0.211690E+00   0.271286E-01   0.731012E-02   0.287946E-01   0.287946E-01

   0.212450E+00   0.294428E-01   0.726004E-02   0.287908E-01   0.287908E-01

   0.213210E+00   0.309848E-01   0.727388E-02   0.287871E-01   0.287871E-01

   0.213970E+00   0.266476E-01   0.720609E-02   0.287837E-01   0.287837E-01

   0.214730E+00   0.301442E-01   0.721481E-02   0.287805E-01   0.287805E-01

   0.215490E+00   0.164230E-01   0.721512E-02   0.287774E-01   0.287774E-01

   0.216250E+00   0.290106E-01   0.720542E-02   0.287746E-01   0.287746E-01

   0.217010E+00   0.252138E-01   0.719865E-02   0.287719E-01   0.287719E-01

   0.217770E+00   0.263022E-01   0.717731E-02   0.287695E-01   0.287695E-01

   0.218530E+00   0.443774E-01   0.719815E-02   0.287672E-01   0.287672E-01

   0.219290E+00   0.270108E-01   0.714068E-02   0.287652E-01   0.287652E-01

   0.220050E+00   0.278174E-01   0.715548E-02   0.287634E-01   0.287634E-01

   0.220810E+00   0.202160E-01   0.712107E-02   0.287617E-01   0.287617E-01

   0.221570E+00   0.312474E-01   0.713375E-02   0.287603E-01   0.287603E-01

   0.222330E+00   0.163676E-01   0.707955E-02   0.287591E-01   0.287591E-01

   0.223090E+00   0.171254E-01   0.707230E-02   0.287581E-01   0.287581E-01

   0.223850E+00   0.207330E-01   0.705666E-02   0.287573E-01   0.287573E-01

   0.224610E+00   0.215350E-01   0.703261E-02   0.287567E-01   0.287567E-01

   0.225370E+00   0.223582E-01   0.702112E-02   0.287563E-01   0.287563E-01

   0.226130E+00   0.204412E-01   0.693695E-02   0.287562E-01   0.287562E-01

   0.226890E+00   0.126114E-01   0.695016E-02   0.287562E-01   0.287562E-01

   0.227650E+00   0.339378E-01   0.688512E-02   0.287565E-01   0.287565E-01

   0.228410E+00   0.316532E-01   0.687249E-02   0.287569E-01   0.287569E-01

   0.229170E+00   0.225930E-01   0.684354E-02   0.287576E-01   0.287576E-01

   0.229930E+00   0.352726E-01   0.684419E-02   0.287585E-01   0.287585E-01

   0.230690E+00   0.211704E-01   0.680453E-02   0.287596E-01   0.287596E-01

   0.231450E+00   0.308360E-01   0.681855E-02   0.287609E-01   0.287609E-01

   0.232210E+00   0.259880E-01   0.679124E-02   0.287625E-01   0.287625E-01

   0.232970E+00   0.296966E-01   0.675979E-02   0.287642E-01   0.287642E-01

   0.233730E+00   0.324292E-01   0.674593E-02   0.287662E-01   0.287662E-01

   0.234490E+00   0.299092E-01   0.671462E-02   0.287684E-01   0.287684E-01

   0.235250E+00   0.335796E-01   0.670177E-02   0.287708E-01   0.287708E-01

   0.236010E+00   0.170372E-01   0.664728E-02   0.287734E-01   0.287734E-01

   0.236770E+00   0.355892E-01   0.664140E-02   0.287763E-01   0.287763E-01

   0.237530E+00   0.307052E-01   0.663517E-02   0.287793E-01   0.287793E-01

   0.238290E+00   0.223384E-01   0.658837E-02   0.287826E-01   0.287826E-01

   0.239050E+00   0.255934E-01   0.659457E-02   0.287861E-01   0.287861E-01

   0.239810E+00   0.370164E-01   0.655466E-02   0.287899E-01   0.287899E-01

   0.240570E+00   0.340560E-01   0.652199E-02   0.287938E-01   0.287938E-01

   0.241330E+00   0.279292E-01   0.650704E-02   0.287980E-01   0.287980E-01

   0.242090E+00   0.300996E-01   0.649070E-02   0.288024E-01   0.288024E-01

   0.242850E+00   0.215738E-01   0.648682E-02   0.288070E-01   0.288070E-01

   0.243610E+00   0.255476E-01   0.644302E-02   0.288118E-01   0.288118E-01

   0.244370E+00   0.139694E-01   0.646687E-02   0.288169E-01   0.288169E-01

   0.245130E+00   0.309722E-01   0.640455E-02   0.288222E-01   0.288222E-01

   0.245890E+00   0.376870E-01   0.641130E-02   0.288277E-01   0.288277E-01

   0.246650E+00   0.328384E-01   0.638549E-02   0.288334E-01   0.288334E-01

   0.247410E+00   0.339540E-01   0.638350E-02   0.288394E-01   0.288394E-01

   0.248170E+00   0.198378E-01   0.632845E-02   0.288456E-01   0.288456E-01

   0.248930E+00   0.205254E-01   0.632154E-02   0.288520E-01   0.288520E-01

   0.249690E+00   0.425966E-01   0.631953E-02   0.288586E-01   0.288586E-01

   0.250450E+00   0.221074E-01   0.627312E-02   0.288655E-01   0.288655E-01

   0.251210E+00   0.229626E-01   0.626768E-02   0.288725E-01   0.288725E-01

   0.251970E+00   0.319786E-01   0.623088E-02   0.288799E-01   0.288799E-01

   0.252730E+00   0.232126E-01   0.622859E-02   0.288874E-01   0.288874E-01

   0.253490E+00   0.216700E-01   0.616599E-02   0.288952E-01   0.288952E-01

   0.254250E+00   0.240276E-01   0.616256E-02   0.289031E-01   0.289031E-01

   0.255010E+00   0.314484E-01   0.613536E-02   0.289114E-01   0.289114E-01

   0.255770E+00   0.298620E-01   0.614699E-02   0.289198E-01   0.289198E-01

   0.256530E+00   0.376494E-01   0.610830E-02   0.289285E-01   0.289285E-01

   0.257290E+00   0.215598E-01   0.613744E-02   0.289374E-01   0.289374E-01

   0.258050E+00   0.339490E-01   0.608788E-02   0.289465E-01   0.289465E-01

   0.258810E+00   0.184638E-01   0.606410E-02   0.289558E-01   0.289558E-01

   0.259570E+00   0.314460E-01   0.606330E-02   0.289654E-01   0.289654E-01

   0.260330E+00   0.366890E-01   0.601406E-02   0.289752E-01   0.289752E-01

   0.261090E+00   0.299240E-01   0.603888E-02   0.289852E-01   0.289852E-01

   0.261850E+00   0.303990E-01   0.601109E-02   0.289955E-01   0.289955E-01

   0.262610E+00   0.310076E-01   0.600442E-02   0.290059E-01   0.290059E-01

   0.263370E+00   0.417330E-01   0.595089E-02   0.290166E-01   0.290166E-01

   0.264130E+00   0.353612E-01   0.597634E-02   0.290276E-01   0.290276E-01

   0.264890E+00   0.172056E-01   0.593110E-02   0.290387E-01   0.290387E-01

   0.265650E+00   0.295454E-01   0.592664E-02   0.290501E-01   0.290501E-01

   0.266410E+00   0.312598E-01   0.588702E-02   0.290617E-01   0.290617E-01

   0.267170E+00   0.272410E-01   0.588293E-02   0.290735E-01   0.290735E-01

   0.267930E+00   0.316818E-01   0.587462E-02   0.290856E-01   0.290856E-01

   0.268690E+00   0.291352E-01   0.587276E-02   0.290979E-01   0.290979E-01

   0.269450E+00   0.240372E-01   0.584835E-02   0.291104E-01   0.291104E-01

   0.270210E+00   0.331986E-01   0.583210E-02   0.291231E-01   0.291231E-01

   0.270970E+00   0.378500E-01   0.583153E-02   0.291361E-01   0.291361E-01

   0.271720E+00   0.291616E-01   0.580021E-02   0.291491E-01   0.291491E-01

   0.272480E+00   0.358946E-01   0.581189E-02   0.291625E-01   0.291625E-01

   0.273240E+00   0.321196E-01   0.576110E-02   0.291761E-01   0.291761E-01

   0.274000E+00   0.367304E-01   0.578683E-02   0.291899E-01   0.291899E-01

   0.274760E+00   0.291552E-01   0.575934E-02   0.292040E-01   0.292040E-01

   0.275520E+00   0.249916E-01   0.576677E-02   0.292183E-01   0.292183E-01

   0.276280E+00   0.330344E-01   0.573974E-02   0.292328E-01   0.292328E-01

   0.277040E+00   0.197918E-01   0.573612E-02   0.292475E-01   0.292475E-01

   0.277800E+00   0.245046E-01   0.572298E-02   0.292625E-01   0.292625E-01

   0.278560E+00   0.346508E-01   0.571180E-02   0.292776E-01   0.292776E-01

   0.279320E+00   0.388002E-01   0.566301E-02   0.292930E-01   0.292930E-01

   0.280080E+00   0.282904E-01   0.565463E-02   0.293086E-01   0.293086E-01

   0.280840E+00   0.277040E-01   0.567693E-02   0.293245E-01   0.293245E-01

   0.281600E+00   0.354782E-01   0.564726E-02   0.293405E-01   0.293405E-01

   0.282360E+00   0.268764E-01   0.565579E-02   0.293568E-01   0.293568E-01

   0.283120E+00   0.360562E-01   0.560377E-02   0.293732E-01   0.293732E-01

   0.283880E+00   0.267124E-01   0.561677E-02   0.293899E-01   0.293899E-01

   0.284640E+00   0.255408E-01   0.561634E-02   0.294069E-01   0.294069E-01

   0.285400E+00   0.300744E-01   0.558798E-02   0.294240E-01   0.294240E-01

   0.286160E+00   0.179266E-01   0.560820E-02   0.294413E-01   0.294413E-01

   0.286920E+00   0.201794E-01   0.558943E-02   0.294589E-01   0.294589E-01

   0.287680E+00   0.221918E-01   0.561112E-02   0.294766E-01   0.294766E-01

   0.288440E+00   0.345626E-01   0.560370E-02   0.294946E-01   0.294946E-01

   0.289200E+00   0.231622E-01   0.561245E-02   0.295128E-01   0.295128E-01

   0.289960E+00   0.326624E-01   0.561394E-02   0.295312E-01   0.295312E-01

   0.290720E+00   0.281072E-01   0.562797E-02   0.295498E-01   0.295498E-01

   0.291480E+00   0.365768E-01   0.561801E-02   0.295686E-01   0.295686E-01

   0.292240E+00   0.352194E-01   0.562835E-02   0.295877E-01   0.295877E-01

   0.293000E+00   0.287672E-01   0.562592E-02   0.296069E-01   0.296069E-01

   0.293760E+00   0.374698E-01   0.565195E-02   0.296264E-01   0.296264E-01

   0.294520E+00   0.315064E-01   0.564300E-02   0.296460E-01   0.296460E-01

   0.295280E+00   0.232704E-01   0.565210E-02   0.296659E-01   0.296659E-01

   0.296040E+00   0.300956E-01   0.563277E-02   0.296859E-01   0.296859E-01

   0.296800E+00   0.291676E-01   0.565369E-02   0.297062E-01   0.297062E-01

   0.297560E+00   0.292920E-01   0.567072E-02   0.297267E-01   0.297267E-01

   0.298320E+00   0.349440E-01   0.565228E-02   0.297473E-01   0.297473E-01

   0.299080E+00   0.216342E-01   0.564476E-02   0.297682E-01   0.297682E-01

   0.299840E+00   0.270772E-01   0.563393E-02   0.297893E-01   0.297893E-01

   0.300600E+00   0.264490E-01   0.564312E-02   0.298105E-01   0.298105E-01

   0.301360E+00   0.280424E-01   0.559937E-02   0.298320E-01   0.298320E-01

   0.302120E+00   0.311724E-01   0.562419E-02   0.298537E-01   0.298537E-01

   0.302880E+00   0.295054E-01   0.557251E-02   0.298755E-01   0.298755E-01

   0.303640E+00   0.337932E-01   0.557973E-02   0.298976E-01   0.298976E-01

   0.304400E+00   0.321300E-01   0.555392E-02   0.299198E-01   0.299198E-01

   0.305160E+00   0.366030E-01   0.562386E-02   0.299423E-01   0.299423E-01

   0.305920E+00   0.347384E-01   0.565520E-02   0.299649E-01   0.299649E-01

   0.306680E+00   0.288336E-01   0.565329E-02   0.299877E-01   0.299877E-01

   0.307440E+00   0.311818E-01   0.568185E-02   0.300107E-01   0.300107E-01

   0.308200E+00   0.200758E-01   0.567101E-02   0.300339E-01   0.300339E-01

   0.308960E+00   0.383774E-01   0.571198E-02   0.300573E-01   0.300573E-01

   0.309720E+00   0.264192E-01   0.569566E-02   0.300809E-01   0.300809E-01

   0.310480E+00   0.359306E-01   0.572674E-02   0.301046E-01   0.301046E-01

   0.311240E+00   0.303730E-01   0.571248E-02   0.301286E-01   0.301286E-01

   0.312000E+00   0.254056E-01   0.570174E-02   0.301527E-01   0.301527E-01

   0.312760E+00   0.334718E-01   0.571186E-02   0.301770E-01   0.301770E-01

   0.313520E+00   0.317062E-01   0.570967E-02   0.302015E-01   0.302015E-01

   0.314280E+00   0.275600E-01   0.572748E-02   0.302261E-01   0.302261E-01

   0.315040E+00   0.358664E-01   0.570033E-02   0.302510E-01   0.302510E-01

   0.315800E+00   0.239020E-01   0.572749E-02   0.302760E-01   0.302760E-01

   0.316560E+00   0.258288E-01   0.570309E-02   0.303012E-01   0.303012E-01

   0.317320E+00   0.317632E-01   0.570016E-02   0.303265E-01   0.303265E-01

   0.318080E+00   0.304100E-01   0.573223E-02   0.303521E-01   0.303521E-01

   0.318830E+00   0.356028E-01   0.572203E-02   0.303774E-01   0.303774E-01

   0.319590E+00   0.277354E-01   0.575051E-02   0.304033E-01   0.304033E-01

   0.320350E+00   0.351366E-01   0.576338E-02   0.304293E-01   0.304293E-01

   0.321110E+00   0.364270E-01   0.579170E-02   0.304555E-01   0.304555E-01

   0.321870E+00   0.267146E-01   0.580289E-02   0.304819E-01   0.304819E-01

   0.322630E+00   0.254752E-01   0.582765E-02   0.305084E-01   0.305084E-01

   0.323390E+00   0.295620E-01   0.584387E-02   0.305351E-01   0.305351E-01

   0.324150E+00   0.258654E-01   0.584825E-02   0.305620E-01   0.305620E-01

   0.324910E+00   0.309648E-01   0.589962E-02   0.305890E-01   0.305890E-01

   0.325670E+00   0.223248E-01   0.587115E-02   0.306162E-01   0.306162E-01

   0.326430E+00   0.274786E-01   0.590764E-02   0.306435E-01   0.306435E-01

   0.327190E+00   0.264672E-01   0.591374E-02   0.306710E-01   0.306710E-01

   0.327950E+00   0.254724E-01   0.590632E-02   0.306986E-01   0.306986E-01

   0.328710E+00   0.320734E-01   0.589929E-02   0.307264E-01   0.307264E-01

   0.329470E+00   0.300212E-01   0.589017E-02   0.307543E-01   0.307543E-01

   0.330230E+00   0.290020E-01   0.589775E-02   0.307824E-01   0.307824E-01

   0.330990E+00   0.323088E-01   0.590087E-02   0.308106E-01   0.308106E-01

   0.331750E+00   0.305992E-01   0.588950E-02   0.308390E-01   0.308390E-01

   0.332510E+00   0.393120E-01   0.591301E-02   0.308675E-01   0.308675E-01

   0.333270E+00   0.334134E-01   0.593288E-02   0.308962E-01   0.308962E-01

   0.334030E+00   0.363344E-01   0.594700E-02   0.309250E-01   0.309250E-01

   0.334790E+00   0.289050E-01   0.593193E-02   0.309539E-01   0.309539E-01

   0.335550E+00   0.303704E-01   0.596335E-02   0.309830E-01   0.309830E-01

   0.336310E+00   0.278350E-01   0.595507E-02   0.310122E-01   0.310122E-01

   0.337070E+00   0.357274E-01   0.597653E-02   0.310415E-01   0.310415E-01

   0.337830E+00   0.304846E-01   0.596941E-02   0.310710E-01   0.310710E-01

   0.338590E+00   0.248786E-01   0.598774E-02   0.311006E-01   0.311006E-01

   0.339350E+00   0.326016E-01   0.600628E-02   0.311303E-01   0.311303E-01

   0.340110E+00   0.300334E-01   0.598942E-02   0.311602E-01   0.311602E-01

   0.340870E+00   0.434400E-01   0.603025E-02   0.311901E-01   0.311901E-01

   0.341630E+00   0.243780E-01   0.598856E-02   0.312202E-01   0.312202E-01

   0.342390E+00   0.285490E-01   0.603050E-02   0.312505E-01   0.312505E-01

   0.343150E+00   0.370974E-01   0.601835E-02   0.312808E-01   0.312808E-01

   0.343910E+00   0.314466E-01   0.605089E-02   0.313113E-01   0.313113E-01

   0.344670E+00   0.373102E-01   0.605252E-02   0.313418E-01   0.313418E-01

   0.345430E+00   0.393782E-01   0.604200E-02   0.313725E-01   0.313725E-01

   0.346190E+00   0.306676E-01   0.607091E-02   0.314033E-01   0.314033E-01

   0.346950E+00   0.326450E-01   0.601564E-02   0.314342E-01   0.314342E-01

   0.347710E+00   0.235964E-01   0.607398E-02   0.314652E-01   0.314652E-01

   0.348470E+00   0.372346E-01   0.605695E-02   0.314964E-01   0.314964E-01

   0.349220E+00   0.301800E-01   0.610656E-02   0.315272E-01   0.315272E-01

   0.349980E+00   0.365184E-01   0.596358E-02   0.315585E-01   0.315585E-01

   0.350740E+00   0.294530E-01   0.589185E-02   0.315899E-01   0.315899E-01

   0.351500E+00   0.357678E-01   0.585296E-02   0.316215E-01   0.316215E-01

   0.352260E+00   0.269006E-01   0.578654E-02   0.316531E-01   0.316531E-01

   0.353020E+00   0.238200E-01   0.574384E-02   0.316848E-01   0.316848E-01

   0.353780E+00   0.306694E-01   0.579001E-02   0.317166E-01   0.317166E-01

   0.354540E+00   0.269898E-01   0.585555E-02   0.317485E-01   0.317485E-01

   0.355300E+00   0.231504E-01   0.585444E-02   0.317805E-01   0.317805E-01

   0.356060E+00   0.327644E-01   0.588029E-02   0.318126E-01   0.318126E-01

   0.356820E+00   0.303476E-01   0.587444E-02   0.318447E-01   0.318447E-01

   0.357580E+00   0.246852E-01   0.587682E-02   0.318770E-01   0.318770E-01

   0.358340E+00   0.260882E-01   0.588657E-02   0.319093E-01   0.319093E-01

   0.359100E+00   0.337476E-01   0.590194E-02   0.319417E-01   0.319417E-01

   0.359860E+00   0.306710E-01   0.592322E-02   0.319742E-01   0.319742E-01

   0.360620E+00   0.317596E-01   0.590726E-02   0.320067E-01   0.320067E-01

   0.361380E+00   0.228284E-01   0.591871E-02   0.320393E-01   0.320393E-01

   0.362140E+00   0.343812E-01   0.590712E-02   0.320720E-01   0.320720E-01

   0.362900E+00   0.408702E-01   0.592631E-02   0.321048E-01   0.321048E-01

   0.363660E+00   0.346034E-01   0.594653E-02   0.321376E-01   0.321376E-01

   0.364420E+00   0.388316E-01   0.593571E-02   0.321705E-01   0.321705E-01

   0.365180E+00   0.356924E-01   0.594246E-02   0.322035E-01   0.322035E-01

   0.365940E+00   0.337484E-01   0.596320E-02   0.322365E-01   0.322365E-01

   0.366700E+00   0.327752E-01   0.597607E-02   0.322695E-01   0.322695E-01

   0.367460E+00   0.319622E-01   0.597126E-02   0.323027E-01   0.323027E-01

   0.368220E+00   0.312834E-01   0.601402E-02   0.323358E-01   0.323358E-01

   0.368980E+00   0.326228E-01   0.604087E-02   0.323691E-01   0.323691E-01

   0.369740E+00   0.274468E-01   0.604507E-02   0.324024E-01   0.324024E-01

   0.370500E+00   0.351308E-01   0.604382E-02   0.324357E-01   0.324357E-01

   0.371260E+00   0.305672E-01   0.606918E-02   0.324690E-01   0.324690E-01

   0.372020E+00   0.322814E-01   0.612400E-02   0.325025E-01   0.325025E-01

   0.372770E+00   0.433972E-01   0.615451E-02   0.325355E-01   0.325355E-01

   0.373530E+00   0.336842E-01   0.617312E-02   0.325690E-01   0.325690E-01

   0.374290E+00   0.280932E-01   0.622753E-02   0.326025E-01   0.326025E-01

   0.375050E+00   0.367746E-01   0.627332E-02   0.326360E-01   0.326360E-01

   0.375810E+00   0.235684E-01   0.629314E-02   0.326696E-01   0.326696E-01

   0.376570E+00   0.318780E-01   0.637529E-02   0.327033E-01   0.327033E-01

   0.377330E+00   0.379114E-01   0.636628E-02   0.327369E-01   0.327369E-01

   0.378090E+00   0.324934E-01   0.643213E-02   0.327706E-01   0.327706E-01

   0.378850E+00   0.413740E-01   0.646888E-02   0.328043E-01   0.328043E-01

   0.379610E+00   0.397590E-01   0.652241E-02   0.328380E-01   0.328380E-01

   0.380370E+00   0.365612E-01   0.656109E-02   0.328717E-01   0.328717E-01

   0.381130E+00   0.304952E-01   0.657725E-02   0.329055E-01   0.329055E-01

   0.381890E+00   0.256308E-01   0.662212E-02   0.329392E-01   0.329392E-01

   0.382650E+00   0.363230E-01   0.665158E-02   0.329730E-01   0.329730E-01

   0.383410E+00   0.378506E-01   0.670717E-02   0.330068E-01   0.330068E-01

   0.384170E+00   0.301772E-01   0.672386E-02   0.330406E-01   0.330406E-01

   0.384930E+00   0.342022E-01   0.679128E-02   0.330744E-01   0.330744E-01

   0.385690E+00   0.406522E-01   0.683558E-02   0.331082E-01   0.331082E-01

   0.386450E+00   0.349366E-01   0.687678E-02   0.331420E-01   0.331420E-01

   0.387210E+00   0.371120E-01   0.691850E-02   0.331757E-01   0.331757E-01

   0.387970E+00   0.339222E-01   0.703423E-02   0.332095E-01   0.332095E-01

   0.388730E+00   0.404744E-01   0.702503E-02   0.332433E-01   0.332433E-01

   0.389490E+00   0.262242E-01   0.704845E-02   0.332771E-01   0.332771E-01

   0.390250E+00   0.258838E-01   0.713048E-02   0.333108E-01   0.333108E-01

   0.391010E+00   0.424874E-01   0.712978E-02   0.333446E-01   0.333446E-01

   0.391770E+00   0.344114E-01   0.721568E-02   0.333783E-01   0.333783E-01

   0.392520E+00   0.240890E-01   0.724173E-02   0.334116E-01   0.334116E-01

   0.393280E+00   0.310392E-01   0.727455E-02   0.334453E-01   0.334453E-01

   0.394040E+00   0.397602E-01   0.735776E-02   0.334789E-01   0.334789E-01

   0.394800E+00   0.255656E-01   0.735717E-02   0.335126E-01   0.335126E-01

   0.395560E+00   0.312450E-01   0.745201E-02   0.335462E-01   0.335462E-01

   0.396320E+00   0.370358E-01   0.747118E-02   0.335798E-01   0.335798E-01

   0.397080E+00   0.336742E-01   0.755478E-02   0.336133E-01   0.336133E-01

   0.397840E+00   0.243326E-01   0.755928E-02   0.336468E-01   0.336468E-01

   0.398600E+00   0.367154E-01   0.762901E-02   0.336803E-01   0.336803E-01

   0.399360E+00   0.371320E-01   0.767681E-02   0.337138E-01   0.337138E-01

   0.400120E+00   0.361124E-01   0.769975E-02   0.337472E-01   0.337472E-01

   0.400880E+00   0.420898E-01   0.780157E-02   0.337805E-01   0.337805E-01

   0.401640E+00   0.519868E-01   0.784706E-02   0.338138E-01   0.338138E-01

   0.402400E+00   0.338600E-01   0.790217E-02   0.338471E-01   0.338471E-01

   0.403160E+00   0.475800E-01   0.796915E-02   0.338803E-01   0.338803E-01

   0.403920E+00   0.271882E-01   0.272622E+01   0.339134E-01   0.339134E-01

   0.404680E+00   0.391742E-01   0.802173E-02   0.339465E-01   0.339465E-01

   0.405440E+00   0.259080E-01   0.798339E-02   0.339796E-01   0.339796E-01

   0.406200E+00   0.470336E-01   0.807811E-02   0.340125E-01   0.340125E-01

   0.406960E+00   0.192866E-01   0.808310E-02   0.340455E-01   0.340455E-01

   0.407720E+00   0.181058E-01   0.818543E-02   0.340783E-01   0.340783E-01

   0.408480E+00   0.405294E-01   0.815308E-02   0.341111E-01   0.341111E-01

   0.409240E+00   0.460552E-01   0.825350E-02   0.341438E-01   0.341438E-01

   0.409990E+00   0.299942E-01   0.826934E-02   0.341760E-01   0.341760E-01

   0.410750E+00   0.329320E-01   0.826644E-02   0.342086E-01   0.342086E-01

   0.411510E+00   0.378770E-01   0.832179E-02   0.342411E-01   0.342411E-01

   0.412270E+00   0.233172E-01   0.828512E-02   0.342735E-01   0.342735E-01

   0.413030E+00   0.237456E-01   0.836111E-02   0.343058E-01   0.343058E-01

   0.413790E+00   0.404508E-01   0.833784E-02   0.343380E-01   0.343380E-01

   0.414550E+00   0.334158E-01   0.833267E-02   0.343702E-01   0.343702E-01

   0.415310E+00   0.226916E-01   0.842339E-02   0.344023E-01   0.344023E-01

   0.416070E+00   0.306730E-01   0.841939E-02   0.344342E-01   0.344342E-01

   0.416830E+00   0.412908E-01   0.850302E-02   0.344661E-01   0.344661E-01

   0.417590E+00   0.460946E-01   0.855603E-02   0.344979E-01   0.344979E-01

   0.418350E+00   0.200878E-01   0.861726E-02   0.345296E-01   0.345296E-01

   0.419110E+00   0.256440E-01   0.855967E-02   0.345612E-01   0.345612E-01

   0.419870E+00   0.333544E-01   0.860584E-02   0.345927E-01   0.345927E-01

   0.420630E+00   0.445806E-01   0.870798E-02   0.346241E-01   0.346241E-01

   0.421390E+00   0.181254E-01   0.871204E-02   0.346553E-01   0.346553E-01

   0.422150E+00   0.405358E-01   0.877157E-02   0.346865E-01   0.346865E-01

   0.422910E+00   0.386158E-01   0.883861E-02   0.347175E-01   0.347175E-01

   0.423670E+00   0.206168E-01   0.889745E-02   0.347485E-01   0.347485E-01

   0.424430E+00   0.421004E-01   0.900830E-02   0.347793E-01   0.347793E-01

   0.425190E+00   0.238144E-01   0.902469E-02   0.348100E-01   0.348100E-01

   0.425940E+00   0.442130E-01   0.917312E-02   0.348402E-01   0.348402E-01

   0.426700E+00   0.508310E-01   0.924801E-02   0.348706E-01   0.348706E-01

   0.427460E+00   0.428050E-01   0.936950E-02   0.349010E-01   0.349010E-01

   0.428220E+00   0.379314E-01   0.938192E-02   0.349312E-01   0.349312E-01

   0.428980E+00   0.303880E-01   0.949874E-02   0.349613E-01   0.349613E-01

   0.429740E+00   0.412740E-01   0.962447E-02   0.349912E-01   0.349912E-01

   0.430500E+00   0.438070E-01   0.963534E-02   0.350210E-01   0.350210E-01

   0.431260E+00   0.217750E-01   0.986716E-02   0.350507E-01   0.350507E-01

   0.432020E+00   0.261314E-01   0.991712E-02   0.350802E-01   0.350802E-01

   0.432780E+00   0.343208E-01   0.100696E-01   0.351096E-01   0.351096E-01

   0.433540E+00   0.235876E-01   0.101427E-01   0.351388E-01   0.351388E-01

   0.434300E+00   0.358122E-01   0.102367E-01   0.351679E-01   0.351679E-01

   0.435060E+00   0.209456E-01   0.103757E-01   0.351969E-01   0.351969E-01


           ####      Real Space Data                               ####


           Distance distribution  function of particle  


      R          P(R)      ERROR


  0.0000E+00  0.0000E+00  0.0000E+00

  0.7447E-01  0.7056E-04  0.1376E-04

  0.1489E+00  0.1385E-03  0.2674E-04

  0.2234E+00  0.2039E-03  0.3892E-04

  0.2979E+00  0.2667E-03  0.5033E-04

  0.3723E+00  0.3270E-03  0.6095E-04

  0.4468E+00  0.3846E-03  0.7079E-04

  0.5213E+00  0.4397E-03  0.7986E-04

  0.5957E+00  0.4923E-03  0.8817E-04

  0.6702E+00  0.5423E-03  0.9573E-04

  0.7447E+00  0.5897E-03  0.1025E-03

  0.8191E+00  0.6347E-03  0.1086E-03

  0.8936E+00  0.6772E-03  0.1139E-03

  0.9681E+00  0.7172E-03  0.1186E-03

  0.1043E+01  0.7547E-03  0.1225E-03

  0.1117E+01  0.7898E-03  0.1257E-03

  0.1191E+01  0.8225E-03  0.1283E-03

  0.1266E+01  0.8528E-03  0.1301E-03

  0.1340E+01  0.8807E-03  0.1314E-03

  0.1415E+01  0.9063E-03  0.1320E-03

  0.1489E+01  0.9296E-03  0.1320E-03

  0.1564E+01  0.9506E-03  0.1314E-03

  0.1638E+01  0.9693E-03  0.1303E-03

  0.1713E+01  0.9858E-03  0.1285E-03

  0.1787E+01  0.1000E-02  0.1263E-03

  0.1862E+01  0.1012E-02  0.1236E-03

  0.1936E+01  0.1022E-02  0.1203E-03

  0.2011E+01  0.1030E-02  0.1166E-03

  0.2085E+01  0.1036E-02  0.1125E-03

  0.2160E+01  0.1040E-02  0.1079E-03

  0.2234E+01  0.1042E-02  0.1030E-03

  0.2309E+01  0.1042E-02  0.9776E-04

  0.2383E+01  0.1041E-02  0.9218E-04

  0.2457E+01  0.1037E-02  0.8633E-04

  0.2532E+01  0.1031E-02  0.8024E-04

  0.2606E+01  0.1024E-02  0.7397E-04

  0.2681E+01  0.1015E-02  0.6758E-04

  0.2755E+01  0.1005E-02  0.6116E-04

  0.2830E+01  0.9927E-03  0.5480E-04

  0.2904E+01  0.9790E-03  0.4867E-04

  0.2979E+01  0.9638E-03  0.4298E-04

  0.3053E+01  0.9472E-03  0.3805E-04

  0.3128E+01  0.9291E-03  0.3433E-04

  0.3202E+01  0.9098E-03  0.3234E-04

  0.3277E+01  0.8891E-03  0.3246E-04

  0.3351E+01  0.8672E-03  0.3473E-04

  0.3426E+01  0.8441E-03  0.3877E-04

  0.3500E+01  0.8198E-03  0.4411E-04

  0.3574E+01  0.7945E-03  0.5032E-04

  0.3649E+01  0.7682E-03  0.5707E-04

  0.3723E+01  0.7409E-03  0.6416E-04

  0.3798E+01  0.7127E-03  0.7144E-04

  0.3872E+01  0.6836E-03  0.7881E-04

  0.3947E+01  0.6538E-03  0.8620E-04

  0.4021E+01  0.6232E-03  0.9353E-04

  0.4096E+01  0.5919E-03  0.1008E-03

  0.4170E+01  0.5600E-03  0.1079E-03

  0.4245E+01  0.5275E-03  0.1148E-03

  0.4319E+01  0.4946E-03  0.1215E-03

  0.4394E+01  0.4611E-03  0.1281E-03

  0.4468E+01  0.4273E-03  0.1343E-03

  0.4543E+01  0.3932E-03  0.1403E-03

  0.4617E+01  0.3587E-03  0.1460E-03

  0.4691E+01  0.3241E-03  0.1514E-03

  0.4766E+01  0.2892E-03  0.1565E-03

  0.4840E+01  0.2543E-03  0.1612E-03

  0.4915E+01  0.2193E-03  0.1656E-03

  0.4989E+01  0.1843E-03  0.1697E-03

  0.5064E+01  0.1493E-03  0.1733E-03

  0.5138E+01  0.1145E-03  0.1765E-03

  0.5213E+01  0.7981E-04  0.1794E-03

  0.5287E+01  0.4535E-04  0.1819E-03

  0.5362E+01  0.1116E-04  0.1839E-03

  0.5436E+01 -0.2272E-04  0.1855E-03

  0.5511E+01 -0.5622E-04  0.1867E-03

  0.5585E+01 -0.8930E-04  0.1875E-03

  0.5660E+01 -0.1219E-03  0.1879E-03

  0.5734E+01 -0.1540E-03  0.1878E-03

  0.5809E+01 -0.1855E-03  0.1873E-03

  0.5883E+01 -0.2164E-03  0.1864E-03

  0.5957E+01 -0.2467E-03  0.1851E-03

  0.6032E+01 -0.2762E-03  0.1833E-03

  0.6106E+01 -0.3050E-03  0.1812E-03

  0.6181E+01 -0.3331E-03  0.1786E-03

  0.6255E+01 -0.3603E-03  0.1757E-03

  0.6330E+01 -0.3866E-03  0.1724E-03

  0.6404E+01 -0.4120E-03  0.1688E-03

  0.6479E+01 -0.4365E-03  0.1648E-03

  0.6553E+01 -0.4599E-03  0.1605E-03

  0.6628E+01 -0.4824E-03  0.1559E-03

  0.6702E+01 -0.5039E-03  0.1510E-03

  0.6777E+01 -0.5242E-03  0.1459E-03

  0.6851E+01 -0.5435E-03  0.1406E-03

  0.6926E+01 -0.5616E-03  0.1351E-03

  0.7000E+01 -0.5785E-03  0.1295E-03

  0.7074E+01 -0.5943E-03  0.1238E-03

  0.7149E+01 -0.6089E-03  0.1180E-03

  0.7223E+01 -0.6222E-03  0.1123E-03

  0.7298E+01 -0.6343E-03  0.1068E-03

  0.7372E+01 -0.6451E-03  0.1014E-03

  0.7447E+01 -0.6547E-03  0.9640E-04

  0.7521E+01 -0.6629E-03  0.9180E-04

  0.7596E+01 -0.6699E-03  0.8776E-04

  0.7670E+01 -0.6755E-03  0.8442E-04

  0.7745E+01 -0.6798E-03  0.8191E-04

  0.7819E+01 -0.6828E-03  0.8033E-04

  0.7894E+01 -0.6844E-03  0.7978E-04

  0.7968E+01 -0.6848E-03  0.8029E-04

  0.8043E+01 -0.6837E-03  0.8184E-04

  0.8117E+01 -0.6814E-03  0.8435E-04

  0.8191E+01 -0.6777E-03  0.8774E-04

  0.8266E+01 -0.6727E-03  0.9186E-04

  0.8340E+01 -0.6664E-03  0.9659E-04

  0.8415E+01 -0.6588E-03  0.1018E-03

  0.8489E+01 -0.6499E-03  0.1073E-03

  0.8564E+01 -0.6397E-03  0.1131E-03

  0.8638E+01 -0.6283E-03  0.1191E-03

  0.8713E+01 -0.6156E-03  0.1251E-03

  0.8787E+01 -0.6017E-03  0.1311E-03

  0.8862E+01 -0.5866E-03  0.1370E-03

  0.8936E+01 -0.5704E-03  0.1428E-03

  0.9011E+01 -0.5530E-03  0.1484E-03

  0.9085E+01 -0.5346E-03  0.1537E-03

  0.9160E+01 -0.5150E-03  0.1588E-03

  0.9234E+01 -0.4944E-03  0.1635E-03

  0.9309E+01 -0.4728E-03  0.1679E-03

  0.9383E+01 -0.4503E-03  0.1719E-03

  0.9457E+01 -0.4268E-03  0.1755E-03

  0.9532E+01 -0.4025E-03  0.1787E-03

  0.9606E+01 -0.3773E-03  0.1814E-03

  0.9681E+01 -0.3514E-03  0.1836E-03

  0.9755E+01 -0.3247E-03  0.1853E-03

  0.9830E+01 -0.2973E-03  0.1865E-03

  0.9904E+01 -0.2693E-03  0.1871E-03

  0.9979E+01 -0.2407E-03  0.1872E-03

  0.1005E+02 -0.2117E-03  0.1868E-03

  0.1013E+02 -0.1821E-03  0.1858E-03

  0.1020E+02 -0.1522E-03  0.1842E-03

  0.1028E+02 -0.1220E-03  0.1821E-03

  0.1035E+02 -0.9147E-04  0.1794E-03

  0.1043E+02 -0.6077E-04  0.1762E-03

  0.1050E+02 -0.2995E-04  0.1724E-03

  0.1057E+02  0.9211E-06  0.1681E-03

  0.1065E+02  0.3177E-04  0.1633E-03

  0.1072E+02  0.6253E-04  0.1581E-03

  0.1080E+02  0.9311E-04  0.1524E-03

  0.1087E+02  0.1234E-03  0.1463E-03

  0.1095E+02  0.1534E-03  0.1398E-03

  0.1102E+02  0.1830E-03  0.1332E-03

  0.1110E+02  0.2121E-03  0.1263E-03

  0.1117E+02  0.2407E-03  0.1193E-03

  0.1124E+02  0.2685E-03  0.1124E-03

  0.1132E+02  0.2957E-03  0.1057E-03

  0.1139E+02  0.3219E-03  0.9940E-04

  0.1147E+02  0.3473E-03  0.9374E-04

  0.1154E+02  0.3717E-03  0.8899E-04

  0.1162E+02  0.3949E-03  0.8544E-04

  0.1169E+02  0.4170E-03  0.8335E-04

  0.1177E+02  0.4377E-03  0.8291E-04

  0.1184E+02  0.4571E-03  0.8421E-04

  0.1191E+02  0.4751E-03  0.8719E-04

  0.1199E+02  0.4914E-03  0.9166E-04

  0.1206E+02  0.5061E-03  0.9736E-04

  0.1214E+02  0.5191E-03  0.1040E-03

  0.1221E+02  0.5302E-03  0.1113E-03

  0.1229E+02  0.5394E-03  0.1190E-03

  0.1236E+02  0.5465E-03  0.1269E-03

  0.1244E+02  0.5515E-03  0.1347E-03

  0.1251E+02  0.5543E-03  0.1423E-03

  0.1259E+02  0.5547E-03  0.1495E-03

  0.1266E+02  0.5527E-03  0.1561E-03

  0.1273E+02  0.5482E-03  0.1620E-03

  0.1281E+02  0.5411E-03  0.1669E-03

  0.1288E+02  0.5313E-03  0.1709E-03

  0.1296E+02  0.5188E-03  0.1737E-03

  0.1303E+02  0.5033E-03  0.1751E-03

  0.1311E+02  0.4848E-03  0.1751E-03

  0.1318E+02  0.4633E-03  0.1734E-03

  0.1326E+02  0.4387E-03  0.1700E-03

  0.1333E+02  0.4107E-03  0.1646E-03

  0.1340E+02  0.3795E-03  0.1571E-03

  0.1348E+02  0.3449E-03  0.1473E-03

  0.1355E+02  0.3067E-03  0.1350E-03

  0.1363E+02  0.2650E-03  0.1202E-03

  0.1370E+02  0.2196E-03  0.1025E-03

  0.1378E+02  0.1705E-03  0.8185E-04

  0.1385E+02  0.1176E-03  0.5801E-04

  0.1393E+02  0.6077E-04  0.3079E-04

  0.1400E+02  0.0000E+00  0.0000E+00
```
