## Supplementary material for "LEA_4 motifs function alone and in conjunction with synergistic cosolutes to protect a labile enzyme during desiccation": File S1: Sucrose 6.dat

```
### DATA:
#
# 559
#      Q             I(Q)           Error     
1.10200000E-02  -1.90270600E-01  2.07459677E-01
1.17800000E-02  -7.50000000E-02  1.47432868E-01
1.25400000E-02  9.14540000E-03  9.29052710E-02
1.33000000E-02  6.91486000E-02  7.48734654E-02
1.40600000E-02  9.97202000E-02  6.13002042E-02
1.48200000E-02  9.41126000E-02  6.03201800E-02
1.55800000E-02  6.71486000E-02  5.55171770E-02
1.63400000E-02  1.19440400E-01  4.98344249E-02
1.71000000E-02  -2.56580000E-03  4.37840052E-02
1.78600000E-02  1.23566400E-01  3.91485008E-02
1.86200000E-02  7.77304000E-02  3.48806716E-02
1.93800000E-02  3.07688000E-02  3.19427905E-02
2.01400000E-02  5.28986000E-02  3.00285206E-02
2.09000000E-02  5.45574000E-02  2.80070904E-02
2.16600000E-02  4.92666000E-02  2.70333975E-02
2.24200000E-02  5.10556000E-02  2.54959464E-02
2.31800000E-02  3.91240000E-02  2.48477800E-02
2.39500000E-02  3.09044000E-02  2.35409330E-02
2.47100000E-02  2.33646000E-02  2.32645464E-02
2.54700000E-02  7.62180000E-03  2.21431337E-02
2.62300000E-02  6.03152000E-02  2.17870765E-02
2.69900000E-02  6.26766000E-02  2.09996796E-02
2.77500000E-02  5.58344000E-02  2.01630672E-02
2.85100000E-02  1.56408000E-02  2.00323085E-02
2.92700000E-02  5.09112000E-02  1.94465139E-02
3.00300000E-02  3.66434000E-02  1.90999854E-02
3.07900000E-02  4.66630000E-02  1.86855541E-02
3.15500000E-02  6.81898000E-02  1.83955796E-02
3.23100000E-02  3.35624000E-02  1.78814856E-02
3.30700000E-02  4.63852000E-02  1.74097328E-02
3.38300000E-02  3.37052000E-02  1.70464657E-02
3.45900000E-02  4.85658000E-02  1.68583620E-02
3.53500000E-02  6.25474000E-02  1.66280276E-02
3.61100000E-02  4.26794000E-02  1.63365189E-02
3.68700000E-02  5.00174000E-02  1.60965603E-02
3.76300000E-02  6.51608000E-02  1.59099526E-02
3.83900000E-02  9.22320000E-03  1.55232963E-02
3.91500000E-02  5.02630000E-02  1.54951629E-02
3.99100000E-02  3.51704000E-02  1.50082536E-02
4.06700000E-02  3.51976000E-02  1.49631001E-02
4.14300000E-02  4.52114000E-02  1.46568192E-02
4.21900000E-02  3.23776000E-02  1.45581042E-02
4.29500000E-02  3.12318000E-02  1.43505396E-02
4.37100000E-02  2.91062000E-02  1.41342742E-02
4.44700000E-02  5.91316000E-02  1.38109319E-02
4.52300000E-02  5.71154000E-02  1.38054650E-02
4.59900000E-02  4.87290000E-02  1.33082688E-02
4.67500000E-02  4.68628000E-02  1.32318944E-02
4.75100000E-02  5.71360000E-02  1.31549427E-02
4.82700000E-02  4.44908000E-02  1.30435344E-02
4.90300000E-02  5.37438000E-02  1.29860002E-02
4.97900000E-02  5.05236000E-02  1.28832463E-02
5.05500000E-02  2.04450000E-02  1.27582656E-02
5.13100000E-02  3.11570000E-02  1.26029498E-02
5.20700000E-02  5.40912000E-02  1.25117150E-02
5.28300000E-02  4.68182000E-02  1.24413044E-02
5.35900000E-02  3.92886000E-02  1.22733565E-02
5.43500000E-02  2.98702000E-02  1.22180799E-02
5.51100000E-02  4.25958000E-02  1.21100853E-02
5.58700000E-02  4.05986000E-02  1.20297179E-02
5.66300000E-02  4.77496000E-02  1.19620271E-02
5.73900000E-02  4.28512000E-02  1.18163808E-02
5.81500000E-02  7.18114000E-02  1.16813736E-02
5.89100000E-02  1.50732000E-02  1.15212369E-02
5.96700000E-02  3.29386000E-02  1.15526575E-02
6.04300000E-02  2.21710000E-02  1.13829623E-02
6.11900000E-02  4.81768000E-02  1.14455377E-02
6.19500000E-02  5.01122000E-02  1.12025646E-02
6.27100000E-02  3.30672000E-02  1.12088948E-02
6.34700000E-02  3.84822000E-02  1.11007752E-02
6.42300000E-02  3.41542000E-02  1.10894384E-02
6.49900000E-02  4.55918000E-02  1.09901565E-02
6.57500000E-02  4.64746000E-02  1.09016473E-02
6.65100000E-02  4.19962000E-02  1.08550142E-02
6.72700000E-02  3.08414000E-02  1.06684582E-02
6.80300000E-02  3.10528000E-02  1.06924119E-02
6.87900000E-02  5.33202000E-02  1.06360117E-02
6.95500000E-02  5.59344000E-02  1.05607613E-02
7.03100000E-02  3.84954000E-02  1.04638215E-02
7.10700000E-02  4.50370000E-02  1.04173049E-02
7.18300000E-02  5.92088000E-02  1.02753093E-02
7.25900000E-02  5.23490000E-02  1.02371370E-02
7.33500000E-02  3.33090000E-02  1.01713762E-02
7.41200000E-02  3.79990000E-02  1.01036755E-02
7.48800000E-02  3.14734000E-02  1.00706832E-02
7.56400000E-02  4.24254000E-02  9.99199353E-03
7.64000000E-02  3.49880000E-02  9.93676786E-03
7.71600000E-02  2.87348000E-02  9.92522375E-03
7.79200000E-02  5.46248000E-02  9.85050437E-03
7.86800000E-02  2.54986000E-02  9.82570227E-03
7.94400000E-02  3.58688000E-02  9.70334337E-03
8.02000000E-02  3.38938000E-02  9.73780144E-03
8.09600000E-02  3.08684000E-02  9.60836179E-03
8.17200000E-02  4.00566000E-02  9.57308802E-03
8.24800000E-02  5.46874000E-02  9.51260288E-03
8.32400000E-02  4.26814000E-02  9.44367761E-03
8.40000000E-02  2.47046000E-02  9.36871581E-03
8.47600000E-02  2.85062000E-02  9.30617277E-03
8.55200000E-02  3.58690000E-02  9.38195849E-03
8.62800000E-02  3.99542000E-02  9.47091515E-03
8.70400000E-02  3.59556000E-02  9.68366525E-03
8.78000000E-02  3.48792000E-02  9.80855692E-03
8.85600000E-02  2.09670000E-02  9.96369936E-03
8.93200000E-02  2.81020000E-02  1.00153078E-02
9.00800000E-02  2.65582000E-02  1.01149837E-02
9.08400000E-02  4.03936000E-02  1.01484926E-02
9.16000000E-02  5.10104000E-02  1.02516013E-02
9.23600000E-02  3.40378000E-02  1.02666030E-02
9.31200000E-02  4.24288000E-02  1.02531258E-02
9.38800000E-02  3.34776000E-02  1.03339550E-02
9.46400000E-02  4.68358000E-02  1.03985059E-02
9.54000000E-02  4.30888000E-02  1.04133116E-02
9.61600000E-02  2.45882000E-02  1.04548571E-02
9.69200000E-02  3.51134000E-02  1.03301894E-02
9.76800000E-02  4.07834000E-02  1.04423099E-02
9.84400000E-02  3.79002000E-02  1.02206114E-02
9.92000000E-02  5.39598000E-02  1.01709499E-02
9.99600000E-02  5.04056000E-02  9.97781834E-03
1.00720000E-01  3.57072000E-02  9.80552000E-03
1.01480000E-01  3.78894000E-02  9.51943566E-03
1.02240000E-01  4.07282000E-02  9.51381987E-03
1.03000000E-01  4.79118000E-02  9.35537012E-03
1.03760000E-01  3.56320000E-02  9.31355142E-03
1.04520000E-01  4.28968000E-02  9.24840824E-03
1.05280000E-01  4.06854000E-02  9.08449191E-03
1.06040000E-01  2.04834000E-02  9.13012197E-03
1.06800000E-01  3.99234000E-02  9.02483346E-03
1.07560000E-01  2.20020000E-02  9.00812566E-03
1.08320000E-01  4.93106000E-02  8.92307794E-03
1.09080000E-01  3.89248000E-02  8.95462464E-03
1.09840000E-01  4.11990000E-02  8.91458436E-03
1.10600000E-01  5.10012000E-02  8.95302057E-03
1.11360000E-01  4.91202000E-02  8.94629831E-03
1.12120000E-01  3.47240000E-02  8.89687335E-03
1.12880000E-01  5.48686000E-02  8.88005064E-03
1.13640000E-01  3.48770000E-02  8.76367241E-03
1.14400000E-01  2.07888000E-02  8.70748294E-03
1.15160000E-01  2.35096000E-02  8.66420905E-03
1.15920000E-01  2.17762000E-02  8.64566556E-03
1.16680000E-01  3.76394000E-02  8.56813596E-03
1.17440000E-01  2.77900000E-02  8.47968408E-03
1.18200000E-01  4.64836000E-02  8.48565314E-03
1.18960000E-01  4.81860000E-02  8.39230452E-03
1.19720000E-01  2.95010000E-02  8.38766902E-03
1.20480000E-01  4.05160000E-02  8.35787274E-03
1.21240000E-01  2.91836000E-02  8.26757544E-03
1.22000000E-01  4.34506000E-02  8.25208572E-03
1.22760000E-01  3.55272000E-02  8.23461798E-03
1.23520000E-01  1.69906000E-02  8.19426395E-03
1.24280000E-01  5.28842000E-02  8.14146487E-03
1.25040000E-01  5.06696000E-02  8.08905882E-03
1.25800000E-01  2.90484000E-02  8.02587881E-03
1.26560000E-01  4.28080000E-02  8.01901600E-03
1.27320000E-01  2.69916000E-02  7.96655291E-03
1.28080000E-01  2.35346000E-02  7.95160665E-03
1.28840000E-01  2.71160000E-02  7.93993016E-03
1.29600000E-01  3.98360000E-02  7.88037689E-03
1.30360000E-01  3.55602000E-02  7.84847668E-03
1.31120000E-01  4.69240000E-02  7.75648743E-03
1.31880000E-01  4.78806000E-02  7.73847329E-03
1.32640000E-01  4.54548000E-02  7.72772036E-03
1.33400000E-01  2.90692000E-02  7.59058580E-03
1.34160000E-01  3.94466000E-02  7.60006212E-03
1.34920000E-01  2.07602000E-02  7.49279943E-03
1.35680000E-01  3.65320000E-02  7.48819314E-03
1.36440000E-01  5.05930000E-02  7.52603124E-03
1.37200000E-01  3.04190000E-02  7.46161470E-03
1.37960000E-01  4.52788000E-02  7.43308086E-03
1.38730000E-01  3.10998000E-02  7.41044416E-03
1.39490000E-01  2.42446000E-02  7.40743590E-03
1.40250000E-01  2.56214000E-02  7.35576107E-03
1.41010000E-01  2.51574000E-02  7.34341746E-03
1.41770000E-01  3.85706000E-02  7.29588513E-03
1.42530000E-01  3.99602000E-02  7.30236778E-03
1.43290000E-01  4.05144000E-02  7.22694252E-03
1.44050000E-01  5.02892000E-02  7.26133499E-03
1.44810000E-01  3.47162000E-02  7.17254720E-03
1.45570000E-01  3.07700000E-02  7.19649933E-03
1.46330000E-01  3.27650000E-02  7.14549731E-03
1.47090000E-01  3.61634000E-02  7.13740001E-03
1.47850000E-01  3.92610000E-02  7.11133141E-03
1.48610000E-01  3.68704000E-02  7.12421528E-03
1.49370000E-01  2.64482000E-02  7.06766140E-03
1.50130000E-01  3.12612000E-02  7.04705624E-03
1.50890000E-01  4.84412000E-02  7.01758710E-03
1.51650000E-01  3.11796000E-02  6.95978601E-03
1.52410000E-01  3.15504000E-02  6.98850816E-03
1.53170000E-01  4.23720000E-02  6.91206701E-03
1.53930000E-01  5.30722000E-02  6.95476730E-03
1.54690000E-01  3.54546000E-02  6.89813098E-03
1.55450000E-01  3.41130000E-02  6.89887390E-03
1.56210000E-01  4.40852000E-02  6.86434914E-03
1.56970000E-01  2.90764000E-02  6.84394262E-03
1.57730000E-01  3.25626000E-02  6.80649527E-03
1.58490000E-01  4.15976000E-02  6.78947422E-03
1.59250000E-01  4.14128000E-02  6.76974749E-03
1.60010000E-01  3.19942000E-02  6.75050736E-03
1.60770000E-01  2.29326000E-02  6.75646915E-03
1.61530000E-01  3.13842000E-02  6.72247336E-03
1.62290000E-01  2.91458000E-02  6.69194366E-03
1.63050000E-01  3.69604000E-02  6.63545980E-03
1.63810000E-01  3.25982000E-02  6.62154480E-03
1.64570000E-01  3.59470000E-02  6.62827040E-03
1.65330000E-01  4.45828000E-02  6.59412167E-03
1.66090000E-01  4.43626000E-02  6.59425690E-03
1.66850000E-01  3.07576000E-02  6.56015052E-03
1.67610000E-01  3.97824000E-02  6.54752470E-03
1.68370000E-01  2.94528000E-02  6.52060380E-03
1.69130000E-01  3.83602000E-02  6.49369135E-03
1.69890000E-01  3.48740000E-02  6.48690603E-03
1.70650000E-01  3.13732000E-02  6.44697641E-03
1.71410000E-01  3.85606000E-02  6.43081031E-03
1.72170000E-01  3.99444000E-02  6.42585185E-03
1.72930000E-01  4.24448000E-02  6.43388452E-03
1.73690000E-01  3.83614000E-02  6.37013753E-03
1.74450000E-01  2.42938000E-02  6.40753711E-03
1.75210000E-01  4.77418000E-02  6.46571241E-03
1.75970000E-01  3.98758000E-02  6.55803417E-03
1.76730000E-01  3.51238000E-02  6.62219802E-03
1.77490000E-01  4.53950000E-02  6.62538944E-03
1.78250000E-01  2.62248000E-02  6.72021796E-03
1.79010000E-01  3.12272000E-02  6.76143613E-03
1.79770000E-01  3.42852000E-02  6.80789073E-03
1.80530000E-01  4.19076000E-02  6.80618303E-03
1.81290000E-01  3.28888000E-02  6.86935570E-03
1.82050000E-01  4.25934000E-02  6.86610562E-03
1.82810000E-01  4.10392000E-02  6.90503608E-03
1.83570000E-01  4.92010000E-02  6.93940463E-03
1.84330000E-01  3.92506000E-02  6.97243474E-03
1.85090000E-01  2.66928000E-02  6.97869625E-03
1.85850000E-01  3.21638000E-02  7.02378531E-03
1.86610000E-01  3.41098000E-02  7.00160551E-03
1.87370000E-01  3.52786000E-02  7.04558639E-03
1.88130000E-01  2.65348000E-02  7.02026717E-03
1.88890000E-01  5.05754000E-02  7.04670569E-03
1.89650000E-01  3.20682000E-02  7.04701778E-03
1.90410000E-01  3.57368000E-02  7.09519802E-03
1.91170000E-01  3.03806000E-02  7.11358666E-03
1.91930000E-01  4.33272000E-02  7.10333576E-03
1.92690000E-01  4.72452000E-02  7.12151501E-03
1.93450000E-01  4.32340000E-02  7.14025109E-03
1.94210000E-01  4.34576000E-02  7.17179765E-03
1.94970000E-01  2.98252000E-02  7.12158342E-03
1.95730000E-01  3.89614000E-02  7.19175417E-03
1.96490000E-01  3.43122000E-02  7.17863522E-03
1.97250000E-01  4.01274000E-02  7.21933910E-03
1.98010000E-01  3.07062000E-02  7.20932087E-03
1.98770000E-01  4.45442000E-02  7.25131071E-03
1.99530000E-01  4.40850000E-02  7.21650760E-03
2.00290000E-01  3.69668000E-02  7.22167265E-03
2.01050000E-01  4.87002000E-02  7.25767998E-03
2.01810000E-01  2.49230000E-02  7.16730166E-03
2.02570000E-01  2.12452000E-02  7.18297073E-03
2.03330000E-01  3.16528000E-02  7.18701831E-03
2.04090000E-01  3.71736000E-02  7.21155347E-03
2.04850000E-01  3.93942000E-02  7.24179896E-03
2.05610000E-01  3.66600000E-02  7.25956087E-03
2.06370000E-01  4.98086000E-02  7.25161032E-03
2.07130000E-01  4.30934000E-02  7.26389343E-03
2.07890000E-01  3.90748000E-02  7.24165803E-03
2.08650000E-01  2.89586000E-02  7.25263206E-03
2.09410000E-01  4.01764000E-02  7.28527579E-03
2.10170000E-01  4.39288000E-02  7.24406429E-03
2.10930000E-01  4.52712000E-02  7.28778117E-03
2.11690000E-01  3.84286000E-02  7.26495300E-03
2.12450000E-01  4.04554000E-02  7.26639137E-03
2.13210000E-01  3.97158000E-02  7.25649887E-03
2.13970000E-01  3.96748000E-02  7.22179764E-03
2.14730000E-01  3.21432000E-02  7.21455458E-03
2.15490000E-01  2.55076000E-02  7.21620736E-03
2.16250000E-01  5.14892000E-02  7.22959897E-03
2.17010000E-01  3.38074000E-02  7.19915961E-03
2.17770000E-01  5.56028000E-02  7.16189485E-03
2.18530000E-01  3.16384000E-02  7.18207615E-03
2.19290000E-01  3.91612000E-02  7.12659269E-03
2.20050000E-01  4.05468000E-02  7.14863452E-03
2.20810000E-01  4.79568000E-02  7.11797346E-03
2.21570000E-01  3.03106000E-02  7.11691936E-03
2.22330000E-01  4.60966000E-02  7.04379302E-03
2.23090000E-01  2.07410000E-02  7.06234719E-03
2.23850000E-01  3.05920000E-02  7.05192782E-03
2.24610000E-01  3.48038000E-02  7.00112390E-03
2.25370000E-01  3.60236000E-02  7.02548824E-03
2.26130000E-01  4.00584000E-02  6.94269306E-03
2.26890000E-01  1.90786000E-02  6.95919652E-03
2.27650000E-01  3.57888000E-02  6.86603161E-03
2.28410000E-01  3.74400000E-02  6.84830217E-03
2.29170000E-01  3.64714000E-02  6.81844732E-03
2.29930000E-01  3.79030000E-02  6.84147675E-03
2.30690000E-01  2.95466000E-02  6.79819944E-03
2.31450000E-01  4.88588000E-02  6.79684603E-03
2.32210000E-01  3.87700000E-02  6.79584390E-03
2.32970000E-01  2.32662000E-02  6.75217010E-03
2.33730000E-01  3.11664000E-02  6.73926495E-03
2.34490000E-01  2.95844000E-02  6.70279096E-03
2.35250000E-01  3.66112000E-02  6.70650750E-03
2.36010000E-01  3.45358000E-02  6.66001167E-03
2.36770000E-01  5.19782000E-02  6.64437810E-03
2.37530000E-01  2.79300000E-02  6.61856212E-03
2.38290000E-01  5.10622000E-02  6.59294635E-03
2.39050000E-01  3.99348000E-02  6.58599526E-03
2.39810000E-01  2.99178000E-02  6.54202654E-03
2.40570000E-01  4.28202000E-02  6.51357161E-03
2.41330000E-01  4.27496000E-02  6.51018138E-03
2.42090000E-01  4.16276000E-02  6.46219139E-03
2.42850000E-01  2.86850000E-02  6.46562462E-03
2.43610000E-01  3.77282000E-02  6.43949578E-03
2.44370000E-01  2.91648000E-02  6.46876017E-03
2.45130000E-01  3.91658000E-02  6.39749766E-03
2.45890000E-01  4.62024000E-02  6.39423373E-03
2.46650000E-01  4.59964000E-02  6.35829381E-03
2.47410000E-01  2.77822000E-02  6.35885882E-03
2.48170000E-01  4.04278000E-02  6.32462937E-03
2.48930000E-01  3.99312000E-02  6.30678013E-03
2.49690000E-01  3.59262000E-02  6.29779916E-03
2.50450000E-01  4.77366000E-02  6.26377511E-03
2.51210000E-01  3.06558000E-02  6.25559369E-03
2.51970000E-01  3.61704000E-02  6.21601552E-03
2.52730000E-01  2.41956000E-02  6.22061817E-03
2.53490000E-01  4.49776000E-02  6.15980480E-03
2.54250000E-01  5.30514000E-02  6.16173856E-03
2.55010000E-01  4.22174000E-02  6.14769728E-03
2.55770000E-01  3.42688000E-02  6.12807583E-03
2.56530000E-01  4.06728000E-02  6.12886732E-03
2.57290000E-01  4.28776000E-02  6.11592149E-03
2.58050000E-01  5.32382000E-02  6.07765485E-03
2.58810000E-01  3.93184000E-02  6.06409055E-03
2.59570000E-01  5.29062000E-02  6.03982598E-03
2.60330000E-01  4.68686000E-02  6.03442002E-03
2.61090000E-01  4.61780000E-02  6.03312500E-03
2.61850000E-01  3.80040000E-02  5.99446985E-03
2.62610000E-01  4.17298000E-02  5.99054527E-03
2.63370000E-01  3.35856000E-02  5.95347165E-03
2.64130000E-01  4.29908000E-02  5.97769598E-03
2.64890000E-01  4.19792000E-02  5.92083229E-03
2.65650000E-01  4.44558000E-02  5.92742512E-03
2.66410000E-01  3.68570000E-02  5.86743859E-03
2.67170000E-01  3.72262000E-02  5.87631265E-03
2.67930000E-01  3.20596000E-02  5.85695853E-03
2.68690000E-01  4.33392000E-02  5.86791545E-03
2.69450000E-01  4.73548000E-02  5.83425215E-03
2.70210000E-01  4.66198000E-02  5.82915420E-03
2.70970000E-01  4.73378000E-02  5.82529123E-03
2.71720000E-01  4.85932000E-02  5.78987614E-03
2.72480000E-01  4.00368000E-02  5.81165204E-03
2.73240000E-01  4.65406000E-02  5.77113591E-03
2.74000000E-01  3.58308000E-02  5.79389971E-03
2.74760000E-01  4.71678000E-02  5.75671262E-03
2.75520000E-01  3.98778000E-02  5.76392253E-03
2.76280000E-01  4.29040000E-02  5.73989081E-03
2.77040000E-01  3.66808000E-02  5.72707038E-03
2.77800000E-01  4.46050000E-02  5.70817235E-03
2.78560000E-01  3.76768000E-02  5.69987189E-03
2.79320000E-01  4.99600000E-02  5.67033565E-03
2.80080000E-01  4.46428000E-02  5.64961372E-03
2.80840000E-01  4.05036000E-02  5.67000698E-03
2.81600000E-01  3.94224000E-02  5.62845813E-03
2.82360000E-01  4.07872000E-02  5.64601650E-03
2.83120000E-01  3.88100000E-02  5.59533324E-03
2.83880000E-01  3.59874000E-02  5.60193537E-03
2.84640000E-01  4.29502000E-02  5.60343531E-03
2.85400000E-01  4.32252000E-02  5.58540160E-03
2.86160000E-01  5.20192000E-02  5.59711547E-03
2.86920000E-01  3.69316000E-02  5.59341593E-03
2.87680000E-01  3.96508000E-02  5.60079014E-03
2.88440000E-01  3.15000000E-02  5.59997268E-03
2.89200000E-01  4.65612000E-02  5.61016609E-03
2.89960000E-01  4.22930000E-02  5.61704542E-03
2.90720000E-01  3.71632000E-02  5.61441904E-03
2.91480000E-01  4.86836000E-02  5.62626747E-03
2.92240000E-01  4.32770000E-02  5.62588341E-03
2.93000000E-01  4.68400000E-02  5.62063922E-03
2.93760000E-01  4.25318000E-02  5.63792616E-03
2.94520000E-01  3.61314000E-02  5.64606955E-03
2.95280000E-01  3.01664000E-02  5.64167849E-03
2.96040000E-01  3.89604000E-02  5.63099880E-03
2.96800000E-01  4.50354000E-02  5.63803498E-03
2.97560000E-01  4.05960000E-02  5.65371757E-03
2.98320000E-01  4.07314000E-02  5.65936913E-03
2.99080000E-01  4.06352000E-02  5.65563092E-03
2.99840000E-01  4.55828000E-02  5.62840923E-03
3.00600000E-01  4.60186000E-02  5.64644191E-03
3.01360000E-01  3.73116000E-02  5.61748820E-03
3.02120000E-01  3.35824000E-02  5.60894087E-03
3.02880000E-01  4.50996000E-02  5.57430918E-03
3.03640000E-01  4.45422000E-02  5.58779227E-03
3.04400000E-01  4.27446000E-02  5.54686267E-03
3.05160000E-01  4.26446000E-02  5.61223624E-03
3.05920000E-01  4.60292000E-02  5.64245967E-03
3.06680000E-01  4.73170000E-02  5.63901220E-03
3.07440000E-01  4.08726000E-02  5.69014946E-03
3.08200000E-01  5.58316000E-02  5.66383942E-03
3.08960000E-01  5.18098000E-02  5.70596560E-03
3.09720000E-01  4.60158000E-02  5.68134921E-03
3.10480000E-01  2.98796000E-02  5.70984819E-03
3.11240000E-01  5.64286000E-02  5.70839551E-03
3.12000000E-01  4.07948000E-02  5.70972006E-03
3.12760000E-01  3.34238000E-02  5.71400854E-03
3.13520000E-01  3.48194000E-02  5.70747123E-03
3.14280000E-01  5.12690000E-02  5.72035268E-03
3.15040000E-01  4.68200000E-02  5.70210709E-03
3.15800000E-01  4.67992000E-02  5.71668633E-03
3.16560000E-01  4.48760000E-02  5.69279275E-03
3.17320000E-01  4.50580000E-02  5.69749805E-03
3.18080000E-01  4.74188000E-02  5.71828750E-03
3.18830000E-01  4.42318000E-02  5.71894493E-03
3.19590000E-01  5.00666000E-02  5.73979191E-03
3.20350000E-01  4.52920000E-02  5.75956279E-03
3.21110000E-01  4.09760000E-02  5.78681275E-03
3.21870000E-01  4.33242000E-02  5.80629733E-03
3.22630000E-01  3.62066000E-02  5.82122071E-03
3.23390000E-01  3.20782000E-02  5.83831992E-03
3.24150000E-01  4.66860000E-02  5.84030213E-03
3.24910000E-01  4.82446000E-02  5.88752936E-03
3.25670000E-01  3.94048000E-02  5.87654324E-03
3.26430000E-01  4.10128000E-02  5.89904531E-03
3.27190000E-01  4.56120000E-02  5.91229350E-03
3.27950000E-01  3.94836000E-02  5.90411373E-03
3.28710000E-01  3.40960000E-02  5.88808013E-03
3.29470000E-01  4.31276000E-02  5.87584736E-03
3.30230000E-01  3.95012000E-02  5.89424375E-03
3.30990000E-01  4.16878000E-02  5.88074293E-03
3.31750000E-01  4.95460000E-02  5.88271511E-03
3.32510000E-01  3.73324000E-02  5.91261522E-03
3.33270000E-01  4.83956000E-02  5.92768645E-03
3.34030000E-01  3.97596000E-02  5.93819014E-03
3.34790000E-01  4.60122000E-02  5.91533937E-03
3.35550000E-01  3.59442000E-02  5.96525038E-03
3.36310000E-01  3.99142000E-02  5.94326773E-03
3.37070000E-01  4.53338000E-02  5.95666413E-03
3.37830000E-01  4.58062000E-02  5.96063559E-03
3.38590000E-01  4.13990000E-02  5.98107780E-03
3.39350000E-01  4.88738000E-02  5.99620214E-03
3.40110000E-01  4.31338000E-02  5.97277467E-03
3.40870000E-01  4.35314000E-02  6.03508872E-03
3.41630000E-01  4.70200000E-02  6.00195706E-03
3.42390000E-01  4.52432000E-02  6.03546181E-03
3.43150000E-01  5.07774000E-02  6.01157120E-03
3.43910000E-01  3.57626000E-02  6.03112257E-03
3.44670000E-01  4.72266000E-02  6.04000855E-03
3.45430000E-01  4.12768000E-02  6.02965833E-03
3.46190000E-01  4.88700000E-02  6.05731537E-03
3.46950000E-01  4.25616000E-02  6.02232747E-03
3.47710000E-01  4.10242000E-02  6.06068737E-03
3.48470000E-01  4.36248000E-02  6.03633634E-03
3.49220000E-01  5.05922000E-02  6.07826674E-03
3.49980000E-01  4.10190000E-02  5.94942752E-03
3.50740000E-01  4.38764000E-02  5.89148054E-03
3.51500000E-01  4.31752000E-02  5.84682127E-03
3.52260000E-01  5.19914000E-02  5.78651843E-03
3.53020000E-01  4.67980000E-02  5.74043658E-03
3.53780000E-01  4.13774000E-02  5.78916326E-03
3.54540000E-01  3.12572000E-02  5.86128668E-03
3.55300000E-01  5.90728000E-02  5.86416726E-03
3.56060000E-01  4.64844000E-02  5.88615104E-03
3.56820000E-01  4.83988000E-02  5.87465834E-03
3.57580000E-01  4.95938000E-02  5.87629859E-03
3.58340000E-01  3.89742000E-02  5.88888604E-03
3.59100000E-01  4.70874000E-02  5.88490244E-03
3.59860000E-01  5.71622000E-02  5.91516112E-03
3.60620000E-01  3.88860000E-02  5.89933974E-03
3.61380000E-01  3.19156000E-02  5.90479211E-03
3.62140000E-01  3.76450000E-02  5.90732669E-03
3.62900000E-01  4.51864000E-02  5.91594889E-03
3.63660000E-01  5.71122000E-02  5.93775522E-03
3.64420000E-01  4.92530000E-02  5.93323679E-03
3.65180000E-01  5.08544000E-02  5.94252887E-03
3.65940000E-01  5.41780000E-02  5.96095067E-03
3.66700000E-01  4.52094000E-02  5.96517406E-03
3.67460000E-01  4.16452000E-02  5.96494172E-03
3.68220000E-01  5.69598000E-02  5.99197055E-03
3.68980000E-01  5.72592000E-02  6.03124914E-03
3.69740000E-01  3.62438000E-02  6.04225813E-03
3.70500000E-01  5.01614000E-02  6.02983579E-03
3.71260000E-01  4.01386000E-02  6.05558726E-03
3.72020000E-01  5.31268000E-02  6.11179123E-03
3.72770000E-01  5.07724000E-02  6.14592201E-03
3.73530000E-01  4.39352000E-02  6.17779066E-03
3.74290000E-01  5.47972000E-02  6.22834251E-03
3.75050000E-01  5.43476000E-02  6.27910114E-03
3.75810000E-01  4.25522000E-02  6.28594375E-03
3.76570000E-01  6.60588000E-02  6.36173314E-03
3.77330000E-01  6.27140000E-02  6.36400900E-03
3.78090000E-01  4.84718000E-02  6.44169085E-03
3.78850000E-01  4.68980000E-02  6.46654316E-03
3.79610000E-01  4.66592000E-02  6.51414160E-03
3.80370000E-01  4.67410000E-02  6.57487440E-03
3.81130000E-01  4.87594000E-02  6.57198196E-03
3.81890000E-01  5.59424000E-02  6.62319413E-03
3.82650000E-01  5.06672000E-02  6.68971273E-03
3.83410000E-01  4.94692000E-02  6.73053954E-03
3.84170000E-01  4.24268000E-02  6.73055108E-03
3.84930000E-01  4.79934000E-02  6.79368746E-03
3.85690000E-01  5.24864000E-02  6.83382692E-03
3.86450000E-01  4.75148000E-02  6.88331145E-03
3.87210000E-01  4.79714000E-02  6.91380979E-03
3.87970000E-01  4.55912000E-02  7.04835596E-03
3.88730000E-01  4.79684000E-02  7.00152355E-03
3.89490000E-01  4.12402000E-02  7.04338308E-03
3.90250000E-01  4.01100000E-02  7.10579187E-03
3.91010000E-01  5.18168000E-02  7.12277005E-03
3.91770000E-01  5.54604000E-02  7.21039382E-03
3.92520000E-01  5.62152000E-02  7.23754106E-03
3.93280000E-01  4.49452000E-02  7.25799551E-03
3.94040000E-01  5.27764000E-02  7.34831883E-03
3.94800000E-01  5.40580000E-02  7.34836508E-03
3.95560000E-01  4.72366000E-02  7.47728404E-03
3.96320000E-01  4.29830000E-02  7.44926626E-03
3.97080000E-01  4.62348000E-02  7.52436814E-03
3.97840000E-01  5.20808000E-02  7.60087047E-03
3.98600000E-01  4.31854000E-02  7.60993639E-03
3.99360000E-01  4.99380000E-02  7.71410092E-03
4.00120000E-01  5.85536000E-02  7.70601005E-03
4.00880000E-01  5.62964000E-02  7.80536294E-03
4.01640000E-01  4.04690000E-02  7.82135070E-03
4.02400000E-01  5.61884000E-02  7.92087314E-03
4.03160000E-01  4.10080000E-02  7.95475192E-03
4.03920000E-01  4.18186000E-02  3.17462032E+00
4.04680000E-01  5.17708000E-02  7.99528787E-03
4.05440000E-01  4.37374000E-02  7.99992883E-03
4.06200000E-01  5.55374000E-02  8.08110439E-03
4.06960000E-01  4.33198000E-02  8.09367384E-03
4.07720000E-01  3.72994000E-02  8.16120589E-03
4.08480000E-01  4.94342000E-02  8.11674437E-03
4.09240000E-01  4.31522000E-02  8.24044159E-03
4.09990000E-01  5.77728000E-02  8.25302101E-03
4.10750000E-01  6.06688000E-02  8.25282957E-03
4.11510000E-01  5.89540000E-02  8.30778235E-03
4.12270000E-01  5.43920000E-02  8.31028734E-03
4.13030000E-01  4.13104000E-02  8.32418467E-03
4.13790000E-01  4.77348000E-02  8.33291251E-03
4.14550000E-01  5.06730000E-02  8.35464090E-03
4.15310000E-01  5.07804000E-02  8.39985141E-03
4.16070000E-01  5.22260000E-02  8.42770412E-03
4.16830000E-01  6.00220000E-02  8.47318673E-03
4.17590000E-01  4.26818000E-02  8.49862209E-03
4.18350000E-01  5.44744000E-02  8.63094263E-03
4.19110000E-01  4.42364000E-02  8.58026580E-03
4.19870000E-01  6.19442000E-02  8.60551179E-03
4.20630000E-01  5.89262000E-02  8.68843359E-03
4.21390000E-01  3.89546000E-02  8.69207975E-03
4.22150000E-01  5.26228000E-02  8.76389595E-03
4.22910000E-01  5.93708000E-02  8.84231370E-03
4.23670000E-01  5.68234000E-02  8.89587501E-03
4.24430000E-01  5.97800000E-02  8.99266914E-03
4.25190000E-01  5.05010000E-02  9.04286776E-03
4.25940000E-01  4.45770000E-02  9.16410857E-03
4.26700000E-01  5.68182000E-02  9.26622546E-03
4.27460000E-01  5.36720000E-02  9.36684294E-03
4.28220000E-01  3.48474000E-02  9.42759630E-03
4.28980000E-01  5.28032000E-02  9.50124482E-03
4.29740000E-01  5.40432000E-02  9.64098912E-03
4.30500000E-01  4.87218000E-02  9.65395178E-03
4.31260000E-01  5.42162000E-02  9.84466252E-03
4.32020000E-01  4.81044000E-02  9.88128612E-03
4.32780000E-01  5.47854000E-02  1.00390622E-02
4.33540000E-01  4.40960000E-02  1.01542569E-02
4.34300000E-01  4.53322000E-02  1.02514757E-02
4.35060000E-01  4.31680000E-02  1.03915433E-02


### HEADER:
#
#{
#    "analysis": {},
#    "counters": {
#        "comment": ""
#    },
#    "filename": "Sucrose 6.dat",
#    "history": {
#        "subtraction": {
#            "initial_file": [
#                "A_G1_S_Rt11_6_snap_00001",
#                {
#                    "averaged_files": [
#                        [
#                            "G1_S_Rt11_6_snap_00001.dat"
#                        ],
#                        [
#                            "G1_S_Rt11_6_snap_00002.dat"
#                        ],
#                        [
#                            "G1_S_Rt11_6_snap_00003.dat"
#                        ],
#                        [
#                            "G1_S_Rt11_6_snap_00004.dat"
#                        ],
#                        [
#                            "G1_S_Rt11_6_snap_00005.dat"
#                        ],
#                        [
#                            "G1_S_Rt11_6_snap_00006.dat"
#                        ],
#                        [
#                            "G1_S_Rt11_6_snap_00007.dat"
#                        ],
#                        [
#                            "G1_S_Rt11_6_snap_00008.dat"
#                        ],
#                        [
#                            "G1_S_Rt11_6_snap_00009.dat"
#                        ],
#                        [
#                            "G1_S_Rt11_6_snap_00010.dat"
#                        ],
#                        [
#                            "G1_S_Rt11_6_snap_00011.dat"
#                        ],
#                        [
#                            "G1_S_Rt11_6_snap_00012.dat"
#                        ],
#                        [
#                            "G1_S_Rt11_6_snap_00013.dat"
#                        ],
#                        [
#                            "G1_S_Rt11_6_snap_00014.dat"
#                        ],
#                        [
#                            "G1_S_Rt11_6_snap_00015.dat"
#                        ],
#                        [
#                            "G1_S_Rt11_6_snap_00016.dat"
#                        ],
#                        [
#                            "G1_S_Rt11_6_snap_00017.dat"
#                        ],
#                        [
#                            "G1_S_Rt11_6_snap_00018.dat"
#                        ],
#                        [
#                            "G1_S_Rt11_6_snap_00019.dat"
#                        ],
#                        [
#                            "G1_S_Rt11_6_snap_00020.dat"
#                        ],
#                        [
#                            "G1_S_Rt11_6_snap_00021.dat"
#                        ],
#                        [
#                            "G1_S_Rt11_6_snap_00022.dat"
#                        ],
#                        [
#                            "G1_S_Rt11_6_snap_00023.dat"
#                        ],
#                        [
#                            "G1_S_Rt11_6_snap_00024.dat"
#                        ],
#                        [
#                            "G1_S_Rt11_6_snap_00025.dat"
#                        ],
#                        [
#                            "G1_S_Rt11_6_snap_00026.dat"
#                        ],
#                        [
#                            "G1_S_Rt11_6_snap_00027.dat"
#                        ],
#                        [
#                            "G1_S_Rt11_6_snap_00028.dat"
#                        ],
#                        [
#                            "G1_S_Rt11_6_snap_00029.dat"
#                        ],
#                        [
#                            "G1_S_Rt11_6_snap_00030.dat"
#                        ],
#                        [
#                            "G1_S_Rt11_6_snap_00031.dat"
#                        ],
#                        [
#                            "G1_S_Rt11_6_snap_00032.dat"
#                        ],
#                        [
#                            "G1_S_Rt11_6_snap_00033.dat"
#                        ],
#                        [
#                            "G1_S_Rt11_6_snap_00034.dat"
#                        ],
#                        [
#                            "G1_S_Rt11_6_snap_00035.dat"
#                        ],
#                        [
#                            "G1_S_Rt11_6_snap_00036.dat"
#                        ],
#                        [
#                            "G1_S_Rt11_6_snap_00037.dat"
#                        ],
#                        [
#                            "G1_S_Rt11_6_snap_00038.dat"
#                        ],
#                        [
#                            "G1_S_Rt11_6_snap_00039.dat"
#                        ],
#                        [
#                            "G1_S_Rt11_6_snap_00040.dat"
#                        ],
#                        [
#                            "G1_S_Rt11_6_snap_00041.dat"
#                        ],
#                        [
#                            "G1_S_Rt11_6_snap_00042.dat"
#                        ],
#                        [
#                            "G1_S_Rt11_6_snap_00043.dat"
#                        ],
#                        [
#                            "G1_S_Rt11_6_snap_00044.dat"
#                        ],
#                        [
#                            "G1_S_Rt11_6_snap_00045.dat"
#                        ],
#                        [
#                            "G1_S_Rt11_6_snap_00046.dat"
#                        ],
#                        [
#                            "G1_S_Rt11_6_snap_00047.dat"
#                        ],
#                        [
#                            "G1_S_Rt11_6_snap_00048.dat"
#                        ],
#                        [
#                            "G1_S_Rt11_6_snap_00049.dat"
#                        ],
#                        [
#                            "G1_S_Rt11_6_snap_00050.dat"
#                        ]
#                    ]
#                }
#            ],
#            "subtracted_file": [
#                "A_F11_Sucrose_snap_00001",
#                {
#                    "averaged_files": [
#                        [
#                            "F11_Sucrose_snap_00001.dat"
#                        ],
#                        [
#                            "F11_Sucrose_snap_00002.dat"
#                        ],
#                        [
#                            "F11_Sucrose_snap_00003.dat"
#                        ],
#                        [
#                            "F11_Sucrose_snap_00004.dat"
#                        ],
#                        [
#                            "F11_Sucrose_snap_00005.dat"
#                        ],
#                        [
#                            "F11_Sucrose_snap_00006.dat"
#                        ],
#                        [
#                            "F11_Sucrose_snap_00007.dat"
#                        ],
#                        [
#                            "F11_Sucrose_snap_00008.dat"
#                        ],
#                        [
#                            "F11_Sucrose_snap_00009.dat"
#                        ],
#                        [
#                            "F11_Sucrose_snap_00010.dat"
#                        ],
#                        [
#                            "F11_Sucrose_snap_00011.dat"
#                        ],
#                        [
#                            "F11_Sucrose_snap_00012.dat"
#                        ],
#                        [
#                            "F11_Sucrose_snap_00013.dat"
#                        ],
#                        [
#                            "F11_Sucrose_snap_00014.dat"
#                        ],
#                        [
#                            "F11_Sucrose_snap_00015.dat"
#                        ],
#                        [
#                            "F11_Sucrose_snap_00016.dat"
#                        ],
#                        [
#                            "F11_Sucrose_snap_00017.dat"
#                        ],
#                        [
#                            "F11_Sucrose_snap_00018.dat"
#                        ],
#                        [
#                            "F11_Sucrose_snap_00019.dat"
#                        ],
#                        [
#                            "F11_Sucrose_snap_00020.dat"
#                        ],
#                        [
#                            "F11_Sucrose_snap_00021.dat"
#                        ],
#                        [
#                            "F11_Sucrose_snap_00022.dat"
#                        ],
#                        [
#                            "F11_Sucrose_snap_00023.dat"
#                        ],
#                        [
#                            "F11_Sucrose_snap_00024.dat"
#                        ],
#                        [
#                            "F11_Sucrose_snap_00025.dat"
#                        ],
#                        [
#                            "F11_Sucrose_snap_00026.dat"
#                        ],
#                        [
#                            "F11_Sucrose_snap_00027.dat"
#                        ],
#                        [
#                            "F11_Sucrose_snap_00028.dat"
#                        ],
#                        [
#                            "F11_Sucrose_snap_00029.dat"
#                        ],
#                        [
#                            "F11_Sucrose_snap_00030.dat"
#                        ],
#                        [
#                            "F11_Sucrose_snap_00031.dat"
#                        ],
#                        [
#                            "F11_Sucrose_snap_00032.dat"
#                        ],
#                        [
#                            "F11_Sucrose_snap_00033.dat"
#                        ],
#                        [
#                            "F11_Sucrose_snap_00034.dat"
#                        ],
#                        [
#                            "F11_Sucrose_snap_00035.dat"
#                        ],
#                        [
#                            "F11_Sucrose_snap_00036.dat"
#                        ],
#                        [
#                            "F11_Sucrose_snap_00037.dat"
#                        ],
#                        [
#                            "F11_Sucrose_snap_00038.dat"
#                        ],
#                        [
#                            "F11_Sucrose_snap_00039.dat"
#                        ],
#                        [
#                            "F11_Sucrose_snap_00040.dat"
#                        ],
#                        [
#                            "F11_Sucrose_snap_00041.dat"
#                        ],
#                        [
#                            "F11_Sucrose_snap_00042.dat"
#                        ],
#                        [
#                            "F11_Sucrose_snap_00043.dat"
#                        ],
#                        [
#                            "F11_Sucrose_snap_00044.dat"
#                        ],
#                        [
#                            "F11_Sucrose_snap_00045.dat"
#                        ],
#                        [
#                            "F11_Sucrose_snap_00046.dat"
#                        ],
#                        [
#                            "F11_Sucrose_snap_00047.dat"
#                        ],
#                        [
#                            "F11_Sucrose_snap_00048.dat"
#                        ],
#                        [
#                            "F11_Sucrose_snap_00049.dat"
#                        ],
#                        [
#                            "F11_Sucrose_snap_00050.dat"
#                        ]
#                    ]
#                }
#            ]
#        }
#    }
#}
```
