## Supplementary material for "LEA_4 motifs function alone and in conjunction with synergistic cosolutes to protect a labile enzyme during desiccation": File S1: Sucrose 6.out

```
####      G N O M             Version 5.0 (r14832)      ####

                                               Mon Jan  9 09:53:41 2023


           ####      Configuration                                 ####


    System Type:                   arbitrary monodisperse (job = 0)

    Minimum characteristic size:         0.0000

    Maximum characteristic size:        17.0000

    rad56:                               0.0000

    Force 0.0 at r = rmin:                  yes

    Force 0.0 at r = rmax:                  yes

    Initial alpha:                       0.0000

    Initial random seed:     286423032226723660

    Points in real space:                   189


    Input  1:                      Sucrose 6.dat

    First data point used:                    1

    Last data point used:                   559

    Scaling coefficient:             0.1000E+01

    Experimental setup:            point collimation


           ####      Results                                       ####


    Parameter    DISCRP  OSCILL  STABIL  SYSDEV  POSITV  VALCEN  SMOOTH

    Weight        1.000   3.000   3.000   3.000   1.000   1.000   1.000

    Sigma         0.300   0.600   0.120   0.120   0.120   0.120   0.600

    Ideal         0.700   1.100   0.000   1.000   1.000   0.950   0.000

    Current       0.569   2.921   0.023   0.989   0.857   0.515   8.306

               --------------------------------------------------------

    Estimate      0.825   0.000   0.963   1.000   0.241   0.000   0.000


    Angular range:                       0.0110 to       0.4351

    Reciprocal space Rg:             0.4312E+01

    Reciprocal space I(0):           0.4028E-01


    Real space range:                    0.0000 to      17.0000

    Real space Rg:                   0.4316E+01 +-   0.4984E+00

    Real space I(0):                 0.4028E-01 +-   0.1160E-02


    Highest ALPHA (theor):           0.2292E+01

    Current ALPHA:                   0.6985E-02


    Total Estimate:                      0.5350 (a REASONABLE solution)


           ####      Experimental Data and Fit                     ####


      S          J EXP       ERROR       J REG       I REG


   0.000000E+00                                                0.402800E-01

   0.734667E-03                                                0.402798E-01

   0.146933E-02                                                0.402794E-01

   0.220400E-02                                                0.402788E-01

   0.293867E-02                                                0.402778E-01

   0.367333E-02                                                0.402766E-01

   0.440800E-02                                                0.402751E-01

   0.514267E-02                                                0.402734E-01

   0.587733E-02                                                0.402713E-01

   0.661200E-02                                                0.402691E-01

   0.734667E-02                                                0.402665E-01

   0.808133E-02                                                0.402637E-01

   0.881600E-02                                                0.402606E-01

   0.955067E-02                                                0.402572E-01

   0.102853E-01                                                0.402536E-01

   0.110200E-01  -0.190271E+00   0.207460E+00   0.402497E-01   0.402497E-01

   0.117800E-01  -0.750000E-01   0.147433E+00   0.402454E-01   0.402454E-01

   0.125400E-01   0.914540E-02   0.929053E-01   0.402408E-01   0.402408E-01

   0.133000E-01   0.691486E-01   0.748735E-01   0.402359E-01   0.402359E-01

   0.140600E-01   0.997202E-01   0.613002E-01   0.402308E-01   0.402308E-01

   0.148200E-01   0.941126E-01   0.603202E-01   0.402253E-01   0.402253E-01

   0.155800E-01   0.671486E-01   0.555172E-01   0.402196E-01   0.402196E-01

   0.163400E-01   0.119440E+00   0.498344E-01   0.402136E-01   0.402136E-01

   0.171000E-01  -0.256580E-02   0.437840E-01   0.402073E-01   0.402073E-01

   0.178600E-01   0.123566E+00   0.391485E-01   0.402008E-01   0.402008E-01

   0.186200E-01   0.777304E-01   0.348807E-01   0.401939E-01   0.401939E-01

   0.193800E-01   0.307688E-01   0.319428E-01   0.401868E-01   0.401868E-01

   0.201400E-01   0.528986E-01   0.300285E-01   0.401795E-01   0.401795E-01

   0.209000E-01   0.545574E-01   0.280071E-01   0.401718E-01   0.401718E-01

   0.216600E-01   0.492666E-01   0.270334E-01   0.401639E-01   0.401639E-01

   0.224200E-01   0.510556E-01   0.254959E-01   0.401557E-01   0.401557E-01

   0.231800E-01   0.391240E-01   0.248478E-01   0.401472E-01   0.401472E-01

   0.239500E-01   0.309044E-01   0.235409E-01   0.401384E-01   0.401384E-01

   0.247100E-01   0.233646E-01   0.232645E-01   0.401294E-01   0.401294E-01

   0.254700E-01   0.762180E-02   0.221431E-01   0.401201E-01   0.401201E-01

   0.262300E-01   0.603152E-01   0.217871E-01   0.401106E-01   0.401106E-01

   0.269900E-01   0.626766E-01   0.209997E-01   0.401008E-01   0.401008E-01

   0.277500E-01   0.558344E-01   0.201631E-01   0.400907E-01   0.400907E-01

   0.285100E-01   0.156408E-01   0.200323E-01   0.400804E-01   0.400804E-01

   0.292700E-01   0.509112E-01   0.194465E-01   0.400698E-01   0.400698E-01

   0.300300E-01   0.366434E-01   0.191000E-01   0.400590E-01   0.400590E-01

   0.307900E-01   0.466630E-01   0.186856E-01   0.400479E-01   0.400479E-01

   0.315500E-01   0.681898E-01   0.183956E-01   0.400366E-01   0.400366E-01

   0.323100E-01   0.335624E-01   0.178815E-01   0.400250E-01   0.400250E-01

   0.330700E-01   0.463852E-01   0.174097E-01   0.400131E-01   0.400131E-01

   0.338300E-01   0.337052E-01   0.170465E-01   0.400011E-01   0.400011E-01

   0.345900E-01   0.485658E-01   0.168584E-01   0.399887E-01   0.399887E-01

   0.353500E-01   0.625474E-01   0.166280E-01   0.399762E-01   0.399762E-01

   0.361100E-01   0.426794E-01   0.163365E-01   0.399633E-01   0.399633E-01

   0.368700E-01   0.500174E-01   0.160966E-01   0.399503E-01   0.399503E-01

   0.376300E-01   0.651608E-01   0.159100E-01   0.399370E-01   0.399370E-01

   0.383900E-01   0.922320E-02   0.155233E-01   0.399235E-01   0.399235E-01

   0.391500E-01   0.502630E-01   0.154952E-01   0.399097E-01   0.399097E-01

   0.399100E-01   0.351704E-01   0.150083E-01   0.398957E-01   0.398957E-01

   0.406700E-01   0.351976E-01   0.149631E-01   0.398815E-01   0.398815E-01

   0.414300E-01   0.452114E-01   0.146568E-01   0.398671E-01   0.398671E-01

   0.421900E-01   0.323776E-01   0.145581E-01   0.398524E-01   0.398524E-01

   0.429500E-01   0.312318E-01   0.143505E-01   0.398375E-01   0.398375E-01

   0.437100E-01   0.291062E-01   0.141343E-01   0.398224E-01   0.398224E-01

   0.444700E-01   0.591316E-01   0.138109E-01   0.398071E-01   0.398071E-01

   0.452300E-01   0.571154E-01   0.138055E-01   0.397915E-01   0.397915E-01

   0.459900E-01   0.487290E-01   0.133083E-01   0.397758E-01   0.397758E-01

   0.467500E-01   0.468628E-01   0.132319E-01   0.397598E-01   0.397598E-01

   0.475100E-01   0.571360E-01   0.131549E-01   0.397437E-01   0.397437E-01

   0.482700E-01   0.444908E-01   0.130435E-01   0.397273E-01   0.397273E-01

   0.490300E-01   0.537438E-01   0.129860E-01   0.397107E-01   0.397107E-01

   0.497900E-01   0.505236E-01   0.128832E-01   0.396940E-01   0.396940E-01

   0.505500E-01   0.204450E-01   0.127583E-01   0.396770E-01   0.396770E-01

   0.513100E-01   0.311570E-01   0.126029E-01   0.396598E-01   0.396598E-01

   0.520700E-01   0.540912E-01   0.125117E-01   0.396425E-01   0.396425E-01

   0.528300E-01   0.468182E-01   0.124413E-01   0.396249E-01   0.396249E-01

   0.535900E-01   0.392886E-01   0.122734E-01   0.396072E-01   0.396072E-01

   0.543500E-01   0.298702E-01   0.122181E-01   0.395893E-01   0.395893E-01

   0.551100E-01   0.425958E-01   0.121101E-01   0.395712E-01   0.395712E-01

   0.558700E-01   0.405986E-01   0.120297E-01   0.395529E-01   0.395529E-01

   0.566300E-01   0.477496E-01   0.119620E-01   0.395345E-01   0.395345E-01

   0.573900E-01   0.428512E-01   0.118164E-01   0.395159E-01   0.395159E-01

   0.581500E-01   0.718114E-01   0.116814E-01   0.394971E-01   0.394971E-01

   0.589100E-01   0.150732E-01   0.115212E-01   0.394782E-01   0.394782E-01

   0.596700E-01   0.329386E-01   0.115527E-01   0.394591E-01   0.394591E-01

   0.604300E-01   0.221710E-01   0.113830E-01   0.394398E-01   0.394398E-01

   0.611900E-01   0.481768E-01   0.114455E-01   0.394204E-01   0.394204E-01

   0.619500E-01   0.501122E-01   0.112026E-01   0.394008E-01   0.394008E-01

   0.627100E-01   0.330672E-01   0.112089E-01   0.393811E-01   0.393811E-01

   0.634700E-01   0.384822E-01   0.111008E-01   0.393613E-01   0.393613E-01

   0.642300E-01   0.341542E-01   0.110894E-01   0.393413E-01   0.393413E-01

   0.649900E-01   0.455918E-01   0.109902E-01   0.393211E-01   0.393211E-01

   0.657500E-01   0.464746E-01   0.109016E-01   0.393008E-01   0.393008E-01

   0.665100E-01   0.419962E-01   0.108550E-01   0.392804E-01   0.392804E-01

   0.672700E-01   0.308414E-01   0.106685E-01   0.392599E-01   0.392599E-01

   0.680300E-01   0.310528E-01   0.106924E-01   0.392392E-01   0.392392E-01

   0.687900E-01   0.533202E-01   0.106360E-01   0.392184E-01   0.392184E-01

   0.695500E-01   0.559344E-01   0.105608E-01   0.391975E-01   0.391975E-01

   0.703100E-01   0.384954E-01   0.104638E-01   0.391765E-01   0.391765E-01

   0.710700E-01   0.450370E-01   0.104173E-01   0.391553E-01   0.391553E-01

   0.718300E-01   0.592088E-01   0.102753E-01   0.391341E-01   0.391341E-01

   0.725900E-01   0.523490E-01   0.102371E-01   0.391127E-01   0.391127E-01

   0.733500E-01   0.333090E-01   0.101714E-01   0.390913E-01   0.390913E-01

   0.741200E-01   0.379990E-01   0.101037E-01   0.390695E-01   0.390695E-01

   0.748800E-01   0.314734E-01   0.100707E-01   0.390478E-01   0.390478E-01

   0.756400E-01   0.424254E-01   0.999199E-02   0.390261E-01   0.390261E-01

   0.764000E-01   0.349880E-01   0.993677E-02   0.390043E-01   0.390043E-01

   0.771600E-01   0.287348E-01   0.992522E-02   0.389823E-01   0.389823E-01

   0.779200E-01   0.546248E-01   0.985050E-02   0.389604E-01   0.389604E-01

   0.786800E-01   0.254986E-01   0.982570E-02   0.389383E-01   0.389383E-01

   0.794400E-01   0.358688E-01   0.970334E-02   0.389162E-01   0.389162E-01

   0.802000E-01   0.338938E-01   0.973780E-02   0.388940E-01   0.388940E-01

   0.809600E-01   0.308684E-01   0.960836E-02   0.388717E-01   0.388717E-01

   0.817200E-01   0.400566E-01   0.957309E-02   0.388494E-01   0.388494E-01

   0.824800E-01   0.546874E-01   0.951260E-02   0.388270E-01   0.388270E-01

   0.832400E-01   0.426814E-01   0.944368E-02   0.388045E-01   0.388045E-01

   0.840000E-01   0.247046E-01   0.936872E-02   0.387820E-01   0.387820E-01

   0.847600E-01   0.285062E-01   0.930617E-02   0.387595E-01   0.387595E-01

   0.855200E-01   0.358690E-01   0.938196E-02   0.387369E-01   0.387369E-01

   0.862800E-01   0.399542E-01   0.947092E-02   0.387143E-01   0.387143E-01

   0.870400E-01   0.359556E-01   0.968367E-02   0.386916E-01   0.386916E-01

   0.878000E-01   0.348792E-01   0.980856E-02   0.386690E-01   0.386690E-01

   0.885600E-01   0.209670E-01   0.996370E-02   0.386463E-01   0.386463E-01

   0.893200E-01   0.281020E-01   0.100153E-01   0.386235E-01   0.386235E-01

   0.900800E-01   0.265582E-01   0.101150E-01   0.386008E-01   0.386008E-01

   0.908400E-01   0.403936E-01   0.101485E-01   0.385780E-01   0.385780E-01

   0.916000E-01   0.510104E-01   0.102516E-01   0.385552E-01   0.385552E-01

   0.923600E-01   0.340378E-01   0.102666E-01   0.385324E-01   0.385324E-01

   0.931200E-01   0.424288E-01   0.102531E-01   0.385097E-01   0.385097E-01

   0.938800E-01   0.334776E-01   0.103340E-01   0.384869E-01   0.384869E-01

   0.946400E-01   0.468358E-01   0.103985E-01   0.384641E-01   0.384641E-01

   0.954000E-01   0.430888E-01   0.104133E-01   0.384413E-01   0.384413E-01

   0.961600E-01   0.245882E-01   0.104549E-01   0.384186E-01   0.384186E-01

   0.969200E-01   0.351134E-01   0.103302E-01   0.383958E-01   0.383958E-01

   0.976800E-01   0.407834E-01   0.104423E-01   0.383731E-01   0.383731E-01

   0.984400E-01   0.379002E-01   0.102206E-01   0.383504E-01   0.383504E-01

   0.992000E-01   0.539598E-01   0.101709E-01   0.383277E-01   0.383277E-01

   0.999600E-01   0.504056E-01   0.997782E-02   0.383051E-01   0.383051E-01

   0.100720E+00   0.357072E-01   0.980552E-02   0.382825E-01   0.382825E-01

   0.101480E+00   0.378894E-01   0.951944E-02   0.382600E-01   0.382600E-01

   0.102240E+00   0.407282E-01   0.951382E-02   0.382375E-01   0.382375E-01

   0.103000E+00   0.479118E-01   0.935537E-02   0.382150E-01   0.382150E-01

   0.103760E+00   0.356320E-01   0.931355E-02   0.381926E-01   0.381926E-01

   0.104520E+00   0.428968E-01   0.924841E-02   0.381702E-01   0.381702E-01

   0.105280E+00   0.406854E-01   0.908449E-02   0.381480E-01   0.381480E-01

   0.106040E+00   0.204834E-01   0.913012E-02   0.381257E-01   0.381257E-01

   0.106800E+00   0.399234E-01   0.902483E-02   0.381036E-01   0.381036E-01

   0.107560E+00   0.220020E-01   0.900813E-02   0.380815E-01   0.380815E-01

   0.108320E+00   0.493106E-01   0.892308E-02   0.380595E-01   0.380595E-01

   0.109080E+00   0.389248E-01   0.895462E-02   0.380376E-01   0.380376E-01

   0.109840E+00   0.411990E-01   0.891458E-02   0.380158E-01   0.380158E-01

   0.110600E+00   0.510012E-01   0.895302E-02   0.379940E-01   0.379940E-01

   0.111360E+00   0.491202E-01   0.894630E-02   0.379724E-01   0.379724E-01

   0.112120E+00   0.347240E-01   0.889687E-02   0.379509E-01   0.379509E-01

   0.112880E+00   0.548686E-01   0.888005E-02   0.379294E-01   0.379294E-01

   0.113640E+00   0.348770E-01   0.876367E-02   0.379081E-01   0.379081E-01

   0.114400E+00   0.207888E-01   0.870748E-02   0.378868E-01   0.378868E-01

   0.115160E+00   0.235096E-01   0.866421E-02   0.378657E-01   0.378657E-01

   0.115920E+00   0.217762E-01   0.864567E-02   0.378447E-01   0.378447E-01

   0.116680E+00   0.376394E-01   0.856814E-02   0.378239E-01   0.378239E-01

   0.117440E+00   0.277900E-01   0.847968E-02   0.378031E-01   0.378031E-01

   0.118200E+00   0.464836E-01   0.848565E-02   0.377825E-01   0.377825E-01

   0.118960E+00   0.481860E-01   0.839230E-02   0.377621E-01   0.377621E-01

   0.119720E+00   0.295010E-01   0.838767E-02   0.377417E-01   0.377417E-01

   0.120480E+00   0.405160E-01   0.835787E-02   0.377215E-01   0.377215E-01

   0.121240E+00   0.291836E-01   0.826758E-02   0.377015E-01   0.377015E-01

   0.122000E+00   0.434506E-01   0.825209E-02   0.376816E-01   0.376816E-01

   0.122760E+00   0.355272E-01   0.823462E-02   0.376618E-01   0.376618E-01

   0.123520E+00   0.169906E-01   0.819426E-02   0.376423E-01   0.376423E-01

   0.124280E+00   0.528842E-01   0.814146E-02   0.376228E-01   0.376228E-01

   0.125040E+00   0.506696E-01   0.808906E-02   0.376036E-01   0.376036E-01

   0.125800E+00   0.290484E-01   0.802588E-02   0.375845E-01   0.375845E-01

   0.126560E+00   0.428080E-01   0.801902E-02   0.375656E-01   0.375656E-01

   0.127320E+00   0.269916E-01   0.796655E-02   0.375469E-01   0.375469E-01

   0.128080E+00   0.235346E-01   0.795161E-02   0.375283E-01   0.375283E-01

   0.128840E+00   0.271160E-01   0.793993E-02   0.375100E-01   0.375100E-01

   0.129600E+00   0.398360E-01   0.788038E-02   0.374918E-01   0.374918E-01

   0.130360E+00   0.355602E-01   0.784848E-02   0.374739E-01   0.374739E-01

   0.131120E+00   0.469240E-01   0.775649E-02   0.374561E-01   0.374561E-01

   0.131880E+00   0.478806E-01   0.773847E-02   0.374385E-01   0.374385E-01

   0.132640E+00   0.454548E-01   0.772772E-02   0.374212E-01   0.374212E-01

   0.133400E+00   0.290692E-01   0.759059E-02   0.374040E-01   0.374040E-01

   0.134160E+00   0.394466E-01   0.760006E-02   0.373871E-01   0.373871E-01

   0.134920E+00   0.207602E-01   0.749280E-02   0.373703E-01   0.373703E-01

   0.135680E+00   0.365320E-01   0.748819E-02   0.373538E-01   0.373538E-01

   0.136440E+00   0.505930E-01   0.752603E-02   0.373376E-01   0.373376E-01

   0.137200E+00   0.304190E-01   0.746161E-02   0.373215E-01   0.373215E-01

   0.137960E+00   0.452788E-01   0.743308E-02   0.373057E-01   0.373057E-01

   0.138730E+00   0.310998E-01   0.741044E-02   0.372899E-01   0.372899E-01

   0.139490E+00   0.242446E-01   0.740744E-02   0.372746E-01   0.372746E-01

   0.140250E+00   0.256214E-01   0.735576E-02   0.372595E-01   0.372595E-01

   0.141010E+00   0.251574E-01   0.734342E-02   0.372447E-01   0.372447E-01

   0.141770E+00   0.385706E-01   0.729589E-02   0.372301E-01   0.372301E-01

   0.142530E+00   0.399602E-01   0.730237E-02   0.372157E-01   0.372157E-01

   0.143290E+00   0.405144E-01   0.722694E-02   0.372016E-01   0.372016E-01

   0.144050E+00   0.502892E-01   0.726133E-02   0.371878E-01   0.371878E-01

   0.144810E+00   0.347162E-01   0.717255E-02   0.371743E-01   0.371743E-01

   0.145570E+00   0.307700E-01   0.719650E-02   0.371610E-01   0.371610E-01

   0.146330E+00   0.327650E-01   0.714550E-02   0.371480E-01   0.371480E-01

   0.147090E+00   0.361634E-01   0.713740E-02   0.371352E-01   0.371352E-01

   0.147850E+00   0.392610E-01   0.711133E-02   0.371228E-01   0.371228E-01

   0.148610E+00   0.368704E-01   0.712422E-02   0.371106E-01   0.371106E-01

   0.149370E+00   0.264482E-01   0.706766E-02   0.370987E-01   0.370987E-01

   0.150130E+00   0.312612E-01   0.704706E-02   0.370871E-01   0.370871E-01

   0.150890E+00   0.484412E-01   0.701759E-02   0.370758E-01   0.370758E-01

   0.151650E+00   0.311796E-01   0.695979E-02   0.370648E-01   0.370648E-01

   0.152410E+00   0.315504E-01   0.698851E-02   0.370541E-01   0.370541E-01

   0.153170E+00   0.423720E-01   0.691207E-02   0.370437E-01   0.370437E-01

   0.153930E+00   0.530722E-01   0.695477E-02   0.370336E-01   0.370336E-01

   0.154690E+00   0.354546E-01   0.689813E-02   0.370238E-01   0.370238E-01

   0.155450E+00   0.341130E-01   0.689887E-02   0.370143E-01   0.370143E-01

   0.156210E+00   0.440852E-01   0.686435E-02   0.370052E-01   0.370052E-01

   0.156970E+00   0.290764E-01   0.684394E-02   0.369963E-01   0.369963E-01

   0.157730E+00   0.325626E-01   0.680650E-02   0.369878E-01   0.369878E-01

   0.158490E+00   0.415976E-01   0.678947E-02   0.369796E-01   0.369796E-01

   0.159250E+00   0.414128E-01   0.676975E-02   0.369717E-01   0.369717E-01

   0.160010E+00   0.319942E-01   0.675051E-02   0.369642E-01   0.369642E-01

   0.160770E+00   0.229326E-01   0.675647E-02   0.369569E-01   0.369569E-01

   0.161530E+00   0.313842E-01   0.672247E-02   0.369501E-01   0.369501E-01

   0.162290E+00   0.291458E-01   0.669194E-02   0.369435E-01   0.369435E-01

   0.163050E+00   0.369604E-01   0.663546E-02   0.369373E-01   0.369373E-01

   0.163810E+00   0.325982E-01   0.662154E-02   0.369315E-01   0.369315E-01

   0.164570E+00   0.359470E-01   0.662827E-02   0.369260E-01   0.369260E-01

   0.165330E+00   0.445828E-01   0.659412E-02   0.369208E-01   0.369208E-01

   0.166090E+00   0.443626E-01   0.659426E-02   0.369160E-01   0.369160E-01

   0.166850E+00   0.307576E-01   0.656015E-02   0.369116E-01   0.369116E-01

   0.167610E+00   0.397824E-01   0.654752E-02   0.369075E-01   0.369075E-01

   0.168370E+00   0.294528E-01   0.652060E-02   0.369038E-01   0.369038E-01

   0.169130E+00   0.383602E-01   0.649369E-02   0.369004E-01   0.369004E-01

   0.169890E+00   0.348740E-01   0.648691E-02   0.368974E-01   0.368974E-01

   0.170650E+00   0.313732E-01   0.644698E-02   0.368948E-01   0.368948E-01

   0.171410E+00   0.385606E-01   0.643081E-02   0.368926E-01   0.368926E-01

   0.172170E+00   0.399444E-01   0.642585E-02   0.368907E-01   0.368907E-01

   0.172930E+00   0.424448E-01   0.643388E-02   0.368892E-01   0.368892E-01

   0.173690E+00   0.383614E-01   0.637014E-02   0.368880E-01   0.368880E-01

   0.174450E+00   0.242938E-01   0.640754E-02   0.368873E-01   0.368873E-01

   0.175210E+00   0.477418E-01   0.646571E-02   0.368869E-01   0.368869E-01

   0.175970E+00   0.398758E-01   0.655803E-02   0.368870E-01   0.368870E-01

   0.176730E+00   0.351238E-01   0.662220E-02   0.368874E-01   0.368874E-01

   0.177490E+00   0.453950E-01   0.662539E-02   0.368882E-01   0.368882E-01

   0.178250E+00   0.262248E-01   0.672022E-02   0.368893E-01   0.368893E-01

   0.179010E+00   0.312272E-01   0.676144E-02   0.368909E-01   0.368909E-01

   0.179770E+00   0.342852E-01   0.680789E-02   0.368929E-01   0.368929E-01

   0.180530E+00   0.419076E-01   0.680618E-02   0.368953E-01   0.368953E-01

   0.181290E+00   0.328888E-01   0.686936E-02   0.368981E-01   0.368981E-01

   0.182050E+00   0.425934E-01   0.686611E-02   0.369012E-01   0.369012E-01

   0.182810E+00   0.410392E-01   0.690504E-02   0.369048E-01   0.369048E-01

   0.183570E+00   0.492010E-01   0.693940E-02   0.369088E-01   0.369088E-01

   0.184330E+00   0.392506E-01   0.697243E-02   0.369132E-01   0.369132E-01

   0.185090E+00   0.266928E-01   0.697870E-02   0.369180E-01   0.369180E-01

   0.185850E+00   0.321638E-01   0.702379E-02   0.369232E-01   0.369232E-01

   0.186610E+00   0.341098E-01   0.700161E-02   0.369288E-01   0.369288E-01

   0.187370E+00   0.352786E-01   0.704559E-02   0.369349E-01   0.369349E-01

   0.188130E+00   0.265348E-01   0.702027E-02   0.369413E-01   0.369413E-01

   0.188890E+00   0.505754E-01   0.704671E-02   0.369482E-01   0.369482E-01

   0.189650E+00   0.320682E-01   0.704702E-02   0.369555E-01   0.369555E-01

   0.190410E+00   0.357368E-01   0.709520E-02   0.369632E-01   0.369632E-01

   0.191170E+00   0.303806E-01   0.711359E-02   0.369713E-01   0.369713E-01

   0.191930E+00   0.433272E-01   0.710334E-02   0.369799E-01   0.369799E-01

   0.192690E+00   0.472452E-01   0.712152E-02   0.369889E-01   0.369889E-01

   0.193450E+00   0.432340E-01   0.714025E-02   0.369983E-01   0.369983E-01

   0.194210E+00   0.434576E-01   0.717180E-02   0.370081E-01   0.370081E-01

   0.194970E+00   0.298252E-01   0.712158E-02   0.370183E-01   0.370183E-01

   0.195730E+00   0.389614E-01   0.719175E-02   0.370290E-01   0.370290E-01

   0.196490E+00   0.343122E-01   0.717864E-02   0.370401E-01   0.370401E-01

   0.197250E+00   0.401274E-01   0.721934E-02   0.370517E-01   0.370517E-01

   0.198010E+00   0.307062E-01   0.720932E-02   0.370636E-01   0.370636E-01

   0.198770E+00   0.445442E-01   0.725131E-02   0.370760E-01   0.370760E-01

   0.199530E+00   0.440850E-01   0.721651E-02   0.370889E-01   0.370889E-01

   0.200290E+00   0.369668E-01   0.722167E-02   0.371022E-01   0.371022E-01

   0.201050E+00   0.487002E-01   0.725768E-02   0.371159E-01   0.371159E-01

   0.201810E+00   0.249230E-01   0.716730E-02   0.371300E-01   0.371300E-01

   0.202570E+00   0.212452E-01   0.718297E-02   0.371446E-01   0.371446E-01

   0.203330E+00   0.316528E-01   0.718702E-02   0.371596E-01   0.371596E-01

   0.204090E+00   0.371736E-01   0.721155E-02   0.371751E-01   0.371751E-01

   0.204850E+00   0.393942E-01   0.724180E-02   0.371910E-01   0.371910E-01

   0.205610E+00   0.366600E-01   0.725956E-02   0.372073E-01   0.372073E-01

   0.206370E+00   0.498086E-01   0.725161E-02   0.372241E-01   0.372241E-01

   0.207130E+00   0.430934E-01   0.726389E-02   0.372413E-01   0.372413E-01

   0.207890E+00   0.390748E-01   0.724166E-02   0.372589E-01   0.372589E-01

   0.208650E+00   0.289586E-01   0.725263E-02   0.372770E-01   0.372770E-01

   0.209410E+00   0.401764E-01   0.728528E-02   0.372956E-01   0.372956E-01

   0.210170E+00   0.439288E-01   0.724406E-02   0.373145E-01   0.373145E-01

   0.210930E+00   0.452712E-01   0.728778E-02   0.373340E-01   0.373340E-01

   0.211690E+00   0.384286E-01   0.726495E-02   0.373538E-01   0.373538E-01

   0.212450E+00   0.404554E-01   0.726639E-02   0.373741E-01   0.373741E-01

   0.213210E+00   0.397158E-01   0.725650E-02   0.373948E-01   0.373948E-01

   0.213970E+00   0.396748E-01   0.722180E-02   0.374160E-01   0.374160E-01

   0.214730E+00   0.321432E-01   0.721455E-02   0.374376E-01   0.374376E-01

   0.215490E+00   0.255076E-01   0.721621E-02   0.374597E-01   0.374597E-01

   0.216250E+00   0.514892E-01   0.722960E-02   0.374822E-01   0.374822E-01

   0.217010E+00   0.338074E-01   0.719916E-02   0.375052E-01   0.375052E-01

   0.217770E+00   0.556028E-01   0.716189E-02   0.375285E-01   0.375285E-01

   0.218530E+00   0.316384E-01   0.718208E-02   0.375524E-01   0.375524E-01

   0.219290E+00   0.391612E-01   0.712659E-02   0.375766E-01   0.375766E-01

   0.220050E+00   0.405468E-01   0.714863E-02   0.376013E-01   0.376013E-01

   0.220810E+00   0.479568E-01   0.711797E-02   0.376265E-01   0.376265E-01

   0.221570E+00   0.303106E-01   0.711692E-02   0.376520E-01   0.376520E-01

   0.222330E+00   0.460966E-01   0.704379E-02   0.376781E-01   0.376781E-01

   0.223090E+00   0.207410E-01   0.706235E-02   0.377045E-01   0.377045E-01

   0.223850E+00   0.305920E-01   0.705193E-02   0.377314E-01   0.377314E-01

   0.224610E+00   0.348038E-01   0.700112E-02   0.377587E-01   0.377587E-01

   0.225370E+00   0.360236E-01   0.702549E-02   0.377865E-01   0.377865E-01

   0.226130E+00   0.400584E-01   0.694269E-02   0.378147E-01   0.378147E-01

   0.226890E+00   0.190786E-01   0.695920E-02   0.378433E-01   0.378433E-01

   0.227650E+00   0.357888E-01   0.686603E-02   0.378724E-01   0.378724E-01

   0.228410E+00   0.374400E-01   0.684830E-02   0.379019E-01   0.379019E-01

   0.229170E+00   0.364714E-01   0.681845E-02   0.379318E-01   0.379318E-01

   0.229930E+00   0.379030E-01   0.684148E-02   0.379622E-01   0.379622E-01

   0.230690E+00   0.295466E-01   0.679820E-02   0.379929E-01   0.379929E-01

   0.231450E+00   0.488588E-01   0.679685E-02   0.380241E-01   0.380241E-01

   0.232210E+00   0.387700E-01   0.679584E-02   0.380558E-01   0.380558E-01

   0.232970E+00   0.232662E-01   0.675217E-02   0.380878E-01   0.380878E-01

   0.233730E+00   0.311664E-01   0.673926E-02   0.381203E-01   0.381203E-01

   0.234490E+00   0.295844E-01   0.670279E-02   0.381532E-01   0.381532E-01

   0.235250E+00   0.366112E-01   0.670651E-02   0.381865E-01   0.381865E-01

   0.236010E+00   0.345358E-01   0.666001E-02   0.382203E-01   0.382203E-01

   0.236770E+00   0.519782E-01   0.664438E-02   0.382544E-01   0.382544E-01

   0.237530E+00   0.279300E-01   0.661856E-02   0.382890E-01   0.382890E-01

   0.238290E+00   0.510622E-01   0.659295E-02   0.383240E-01   0.383240E-01

   0.239050E+00   0.399348E-01   0.658600E-02   0.383594E-01   0.383594E-01

   0.239810E+00   0.299178E-01   0.654203E-02   0.383952E-01   0.383952E-01

   0.240570E+00   0.428202E-01   0.651357E-02   0.384314E-01   0.384314E-01

   0.241330E+00   0.427496E-01   0.651018E-02   0.384681E-01   0.384681E-01

   0.242090E+00   0.416276E-01   0.646219E-02   0.385051E-01   0.385051E-01

   0.242850E+00   0.286850E-01   0.646562E-02   0.385425E-01   0.385425E-01

   0.243610E+00   0.377282E-01   0.643950E-02   0.385804E-01   0.385804E-01

   0.244370E+00   0.291648E-01   0.646876E-02   0.386186E-01   0.386186E-01

   0.245130E+00   0.391658E-01   0.639750E-02   0.386573E-01   0.386573E-01

   0.245890E+00   0.462024E-01   0.639423E-02   0.386963E-01   0.386963E-01

   0.246650E+00   0.459964E-01   0.635829E-02   0.387357E-01   0.387357E-01

   0.247410E+00   0.277822E-01   0.635886E-02   0.387755E-01   0.387755E-01

   0.248170E+00   0.404278E-01   0.632463E-02   0.388158E-01   0.388158E-01

   0.248930E+00   0.399312E-01   0.630678E-02   0.388563E-01   0.388563E-01

   0.249690E+00   0.359262E-01   0.629780E-02   0.388973E-01   0.388973E-01

   0.250450E+00   0.477366E-01   0.626378E-02   0.389387E-01   0.389387E-01

   0.251210E+00   0.306558E-01   0.625559E-02   0.389804E-01   0.389804E-01

   0.251970E+00   0.361704E-01   0.621602E-02   0.390225E-01   0.390225E-01

   0.252730E+00   0.241956E-01   0.622062E-02   0.390650E-01   0.390650E-01

   0.253490E+00   0.449776E-01   0.615980E-02   0.391079E-01   0.391079E-01

   0.254250E+00   0.530514E-01   0.616174E-02   0.391511E-01   0.391511E-01

   0.255010E+00   0.422174E-01   0.614770E-02   0.391947E-01   0.391947E-01

   0.255770E+00   0.342688E-01   0.612808E-02   0.392387E-01   0.392387E-01

   0.256530E+00   0.406728E-01   0.612887E-02   0.392830E-01   0.392830E-01

   0.257290E+00   0.428776E-01   0.611592E-02   0.393277E-01   0.393277E-01

   0.258050E+00   0.532382E-01   0.607765E-02   0.393728E-01   0.393728E-01

   0.258810E+00   0.393184E-01   0.606409E-02   0.394182E-01   0.394182E-01

   0.259570E+00   0.529062E-01   0.603983E-02   0.394639E-01   0.394639E-01

   0.260330E+00   0.468686E-01   0.603442E-02   0.395100E-01   0.395100E-01

   0.261090E+00   0.461780E-01   0.603313E-02   0.395564E-01   0.395564E-01

   0.261850E+00   0.380040E-01   0.599447E-02   0.396032E-01   0.396032E-01

   0.262610E+00   0.417298E-01   0.599055E-02   0.396503E-01   0.396503E-01

   0.263370E+00   0.335856E-01   0.595347E-02   0.396978E-01   0.396978E-01

   0.264130E+00   0.429908E-01   0.597770E-02   0.397456E-01   0.397456E-01

   0.264890E+00   0.419792E-01   0.592083E-02   0.397937E-01   0.397937E-01

   0.265650E+00   0.444558E-01   0.592743E-02   0.398421E-01   0.398421E-01

   0.266410E+00   0.368570E-01   0.586744E-02   0.398909E-01   0.398909E-01

   0.267170E+00   0.372262E-01   0.587631E-02   0.399400E-01   0.399400E-01

   0.267930E+00   0.320596E-01   0.585696E-02   0.399894E-01   0.399894E-01

   0.268690E+00   0.433392E-01   0.586792E-02   0.400391E-01   0.400391E-01

   0.269450E+00   0.473548E-01   0.583425E-02   0.400891E-01   0.400891E-01

   0.270210E+00   0.466198E-01   0.582915E-02   0.401394E-01   0.401394E-01

   0.270970E+00   0.473378E-01   0.582529E-02   0.401900E-01   0.401900E-01

   0.271720E+00   0.485932E-01   0.578988E-02   0.402403E-01   0.402403E-01

   0.272480E+00   0.400368E-01   0.581165E-02   0.402915E-01   0.402915E-01

   0.273240E+00   0.465406E-01   0.577114E-02   0.403430E-01   0.403430E-01

   0.274000E+00   0.358308E-01   0.579390E-02   0.403948E-01   0.403948E-01

   0.274760E+00   0.471678E-01   0.575671E-02   0.404468E-01   0.404468E-01

   0.275520E+00   0.398778E-01   0.576392E-02   0.404992E-01   0.404992E-01

   0.276280E+00   0.429040E-01   0.573989E-02   0.405518E-01   0.405518E-01

   0.277040E+00   0.366808E-01   0.572707E-02   0.406047E-01   0.406047E-01

   0.277800E+00   0.446050E-01   0.570817E-02   0.406579E-01   0.406579E-01

   0.278560E+00   0.376768E-01   0.569987E-02   0.407113E-01   0.407113E-01

   0.279320E+00   0.499600E-01   0.567034E-02   0.407650E-01   0.407650E-01

   0.280080E+00   0.446428E-01   0.564961E-02   0.408190E-01   0.408190E-01

   0.280840E+00   0.405036E-01   0.567001E-02   0.408732E-01   0.408732E-01

   0.281600E+00   0.394224E-01   0.562846E-02   0.409276E-01   0.409276E-01

   0.282360E+00   0.407872E-01   0.564602E-02   0.409823E-01   0.409823E-01

   0.283120E+00   0.388100E-01   0.559533E-02   0.410372E-01   0.410372E-01

   0.283880E+00   0.359874E-01   0.560194E-02   0.410924E-01   0.410924E-01

   0.284640E+00   0.429502E-01   0.560344E-02   0.411478E-01   0.411478E-01

   0.285400E+00   0.432252E-01   0.558540E-02   0.412034E-01   0.412034E-01

   0.286160E+00   0.520192E-01   0.559712E-02   0.412593E-01   0.412593E-01

   0.286920E+00   0.369316E-01   0.559342E-02   0.413154E-01   0.413154E-01

   0.287680E+00   0.396508E-01   0.560079E-02   0.413716E-01   0.413716E-01

   0.288440E+00   0.315000E-01   0.559997E-02   0.414281E-01   0.414281E-01

   0.289200E+00   0.465612E-01   0.561017E-02   0.414848E-01   0.414848E-01

   0.289960E+00   0.422930E-01   0.561705E-02   0.415417E-01   0.415417E-01

   0.290720E+00   0.371632E-01   0.561442E-02   0.415988E-01   0.415988E-01

   0.291480E+00   0.486836E-01   0.562627E-02   0.416561E-01   0.416561E-01

   0.292240E+00   0.432770E-01   0.562588E-02   0.417136E-01   0.417136E-01

   0.293000E+00   0.468400E-01   0.562064E-02   0.417713E-01   0.417713E-01

   0.293760E+00   0.425318E-01   0.563793E-02   0.418291E-01   0.418291E-01

   0.294520E+00   0.361314E-01   0.564607E-02   0.418871E-01   0.418871E-01

   0.295280E+00   0.301664E-01   0.564168E-02   0.419453E-01   0.419453E-01

   0.296040E+00   0.389604E-01   0.563100E-02   0.420037E-01   0.420037E-01

   0.296800E+00   0.450354E-01   0.563803E-02   0.420622E-01   0.420622E-01

   0.297560E+00   0.405960E-01   0.565372E-02   0.421209E-01   0.421209E-01

   0.298320E+00   0.407314E-01   0.565937E-02   0.421797E-01   0.421797E-01

   0.299080E+00   0.406352E-01   0.565563E-02   0.422386E-01   0.422386E-01

   0.299840E+00   0.455828E-01   0.562841E-02   0.422977E-01   0.422977E-01

   0.300600E+00   0.460186E-01   0.564644E-02   0.423570E-01   0.423570E-01

   0.301360E+00   0.373116E-01   0.561749E-02   0.424164E-01   0.424164E-01

   0.302120E+00   0.335824E-01   0.560894E-02   0.424759E-01   0.424759E-01

   0.302880E+00   0.450996E-01   0.557431E-02   0.425355E-01   0.425355E-01

   0.303640E+00   0.445422E-01   0.558779E-02   0.425952E-01   0.425952E-01

   0.304400E+00   0.427446E-01   0.554686E-02   0.426551E-01   0.426551E-01

   0.305160E+00   0.426446E-01   0.561224E-02   0.427151E-01   0.427151E-01

   0.305920E+00   0.460292E-01   0.564246E-02   0.427751E-01   0.427751E-01

   0.306680E+00   0.473170E-01   0.563901E-02   0.428353E-01   0.428353E-01

   0.307440E+00   0.408726E-01   0.569015E-02   0.428955E-01   0.428955E-01

   0.308200E+00   0.558316E-01   0.566384E-02   0.429559E-01   0.429559E-01

   0.308960E+00   0.518098E-01   0.570597E-02   0.430163E-01   0.430163E-01

   0.309720E+00   0.460158E-01   0.568135E-02   0.430768E-01   0.430768E-01

   0.310480E+00   0.298796E-01   0.570985E-02   0.431374E-01   0.431374E-01

   0.311240E+00   0.564286E-01   0.570840E-02   0.431980E-01   0.431980E-01

   0.312000E+00   0.407948E-01   0.570972E-02   0.432587E-01   0.432587E-01

   0.312760E+00   0.334238E-01   0.571401E-02   0.433195E-01   0.433195E-01

   0.313520E+00   0.348194E-01   0.570747E-02   0.433803E-01   0.433803E-01

   0.314280E+00   0.512690E-01   0.572035E-02   0.434411E-01   0.434411E-01

   0.315040E+00   0.468200E-01   0.570211E-02   0.435020E-01   0.435020E-01

   0.315800E+00   0.467992E-01   0.571669E-02   0.435630E-01   0.435630E-01

   0.316560E+00   0.448760E-01   0.569279E-02   0.436240E-01   0.436240E-01

   0.317320E+00   0.450580E-01   0.569750E-02   0.436849E-01   0.436849E-01

   0.318080E+00   0.474188E-01   0.571829E-02   0.437460E-01   0.437460E-01

   0.318830E+00   0.442318E-01   0.571894E-02   0.438062E-01   0.438062E-01

   0.319590E+00   0.500666E-01   0.573979E-02   0.438672E-01   0.438672E-01

   0.320350E+00   0.452920E-01   0.575956E-02   0.439283E-01   0.439283E-01

   0.321110E+00   0.409760E-01   0.578681E-02   0.439893E-01   0.439893E-01

   0.321870E+00   0.433242E-01   0.580630E-02   0.440504E-01   0.440504E-01

   0.322630E+00   0.362066E-01   0.582122E-02   0.441114E-01   0.441114E-01

   0.323390E+00   0.320782E-01   0.583832E-02   0.441724E-01   0.441724E-01

   0.324150E+00   0.466860E-01   0.584030E-02   0.442334E-01   0.442334E-01

   0.324910E+00   0.482446E-01   0.588753E-02   0.442943E-01   0.442943E-01

   0.325670E+00   0.394048E-01   0.587654E-02   0.443553E-01   0.443553E-01

   0.326430E+00   0.410128E-01   0.589905E-02   0.444162E-01   0.444162E-01

   0.327190E+00   0.456120E-01   0.591229E-02   0.444770E-01   0.444770E-01

   0.327950E+00   0.394836E-01   0.590411E-02   0.445378E-01   0.445378E-01

   0.328710E+00   0.340960E-01   0.588808E-02   0.445986E-01   0.445986E-01

   0.329470E+00   0.431276E-01   0.587585E-02   0.446593E-01   0.446593E-01

   0.330230E+00   0.395012E-01   0.589424E-02   0.447199E-01   0.447199E-01

   0.330990E+00   0.416878E-01   0.588074E-02   0.447804E-01   0.447804E-01

   0.331750E+00   0.495460E-01   0.588272E-02   0.448409E-01   0.448409E-01

   0.332510E+00   0.373324E-01   0.591262E-02   0.449013E-01   0.449013E-01

   0.333270E+00   0.483956E-01   0.592769E-02   0.449616E-01   0.449616E-01

   0.334030E+00   0.397596E-01   0.593819E-02   0.450219E-01   0.450219E-01

   0.334790E+00   0.460122E-01   0.591534E-02   0.450820E-01   0.450820E-01

   0.335550E+00   0.359442E-01   0.596525E-02   0.451420E-01   0.451420E-01

   0.336310E+00   0.399142E-01   0.594327E-02   0.452019E-01   0.452019E-01

   0.337070E+00   0.453338E-01   0.595666E-02   0.452617E-01   0.452617E-01

   0.337830E+00   0.458062E-01   0.596064E-02   0.453214E-01   0.453214E-01

   0.338590E+00   0.413990E-01   0.598108E-02   0.453810E-01   0.453810E-01

   0.339350E+00   0.488738E-01   0.599620E-02   0.454404E-01   0.454404E-01

   0.340110E+00   0.431338E-01   0.597277E-02   0.454997E-01   0.454997E-01

   0.340870E+00   0.435314E-01   0.603509E-02   0.455588E-01   0.455588E-01

   0.341630E+00   0.470200E-01   0.600196E-02   0.456178E-01   0.456178E-01

   0.342390E+00   0.452432E-01   0.603546E-02   0.456767E-01   0.456767E-01

   0.343150E+00   0.507774E-01   0.601157E-02   0.457354E-01   0.457354E-01

   0.343910E+00   0.357626E-01   0.603112E-02   0.457939E-01   0.457939E-01

   0.344670E+00   0.472266E-01   0.604001E-02   0.458523E-01   0.458523E-01

   0.345430E+00   0.412768E-01   0.602966E-02   0.459105E-01   0.459105E-01

   0.346190E+00   0.488700E-01   0.605732E-02   0.459685E-01   0.459685E-01

   0.346950E+00   0.425616E-01   0.602233E-02   0.460264E-01   0.460264E-01

   0.347710E+00   0.410242E-01   0.606069E-02   0.460840E-01   0.460840E-01

   0.348470E+00   0.436248E-01   0.603634E-02   0.461415E-01   0.461415E-01

   0.349220E+00   0.505922E-01   0.607827E-02   0.461980E-01   0.461980E-01

   0.349980E+00   0.410190E-01   0.594943E-02   0.462550E-01   0.462550E-01

   0.350740E+00   0.438764E-01   0.589148E-02   0.463119E-01   0.463119E-01

   0.351500E+00   0.431752E-01   0.584682E-02   0.463685E-01   0.463685E-01

   0.352260E+00   0.519914E-01   0.578652E-02   0.464249E-01   0.464249E-01

   0.353020E+00   0.467980E-01   0.574044E-02   0.464811E-01   0.464811E-01

   0.353780E+00   0.413774E-01   0.578916E-02   0.465370E-01   0.465370E-01

   0.354540E+00   0.312572E-01   0.586129E-02   0.465927E-01   0.465927E-01

   0.355300E+00   0.590728E-01   0.586417E-02   0.466482E-01   0.466482E-01

   0.356060E+00   0.464844E-01   0.588615E-02   0.467034E-01   0.467034E-01

   0.356820E+00   0.483988E-01   0.587466E-02   0.467584E-01   0.467584E-01

   0.357580E+00   0.495938E-01   0.587630E-02   0.468131E-01   0.468131E-01

   0.358340E+00   0.389742E-01   0.588889E-02   0.468675E-01   0.468675E-01

   0.359100E+00   0.470874E-01   0.588490E-02   0.469217E-01   0.469217E-01

   0.359860E+00   0.571622E-01   0.591516E-02   0.469756E-01   0.469756E-01

   0.360620E+00   0.388860E-01   0.589934E-02   0.470293E-01   0.470293E-01

   0.361380E+00   0.319156E-01   0.590479E-02   0.470826E-01   0.470826E-01

   0.362140E+00   0.376450E-01   0.590733E-02   0.471356E-01   0.471356E-01

   0.362900E+00   0.451864E-01   0.591595E-02   0.471884E-01   0.471884E-01

   0.363660E+00   0.571122E-01   0.593776E-02   0.472409E-01   0.472409E-01

   0.364420E+00   0.492530E-01   0.593324E-02   0.472930E-01   0.472930E-01

   0.365180E+00   0.508544E-01   0.594253E-02   0.473449E-01   0.473449E-01

   0.365940E+00   0.541780E-01   0.596095E-02   0.473964E-01   0.473964E-01

   0.366700E+00   0.452094E-01   0.596517E-02   0.474476E-01   0.474476E-01

   0.367460E+00   0.416452E-01   0.596494E-02   0.474985E-01   0.474985E-01

   0.368220E+00   0.569598E-01   0.599197E-02   0.475491E-01   0.475491E-01

   0.368980E+00   0.572592E-01   0.603125E-02   0.475993E-01   0.475993E-01

   0.369740E+00   0.362438E-01   0.604226E-02   0.476492E-01   0.476492E-01

   0.370500E+00   0.501614E-01   0.602984E-02   0.476987E-01   0.476987E-01

   0.371260E+00   0.401386E-01   0.605559E-02   0.477479E-01   0.477479E-01

   0.372020E+00   0.531268E-01   0.611179E-02   0.477967E-01   0.477967E-01

   0.372770E+00   0.507724E-01   0.614592E-02   0.478446E-01   0.478446E-01

   0.373530E+00   0.439352E-01   0.617779E-02   0.478927E-01   0.478927E-01

   0.374290E+00   0.547972E-01   0.622834E-02   0.479404E-01   0.479404E-01

   0.375050E+00   0.543476E-01   0.627910E-02   0.479878E-01   0.479878E-01

   0.375810E+00   0.425522E-01   0.628594E-02   0.480348E-01   0.480348E-01

   0.376570E+00   0.660588E-01   0.636173E-02   0.480814E-01   0.480814E-01

   0.377330E+00   0.627140E-01   0.636401E-02   0.481276E-01   0.481276E-01

   0.378090E+00   0.484718E-01   0.644169E-02   0.481734E-01   0.481734E-01

   0.378850E+00   0.468980E-01   0.646654E-02   0.482188E-01   0.482188E-01

   0.379610E+00   0.466592E-01   0.651414E-02   0.482639E-01   0.482639E-01

   0.380370E+00   0.467410E-01   0.657487E-02   0.483085E-01   0.483085E-01

   0.381130E+00   0.487594E-01   0.657198E-02   0.483527E-01   0.483527E-01

   0.381890E+00   0.559424E-01   0.662319E-02   0.483965E-01   0.483965E-01

   0.382650E+00   0.506672E-01   0.668971E-02   0.484399E-01   0.484399E-01

   0.383410E+00   0.494692E-01   0.673054E-02   0.484828E-01   0.484828E-01

   0.384170E+00   0.424268E-01   0.673055E-02   0.485253E-01   0.485253E-01

   0.384930E+00   0.479934E-01   0.679369E-02   0.485674E-01   0.485674E-01

   0.385690E+00   0.524864E-01   0.683383E-02   0.486090E-01   0.486090E-01

   0.386450E+00   0.475148E-01   0.688331E-02   0.486502E-01   0.486502E-01

   0.387210E+00   0.479714E-01   0.691381E-02   0.486910E-01   0.486910E-01

   0.387970E+00   0.455912E-01   0.704836E-02   0.487313E-01   0.487313E-01

   0.388730E+00   0.479684E-01   0.700152E-02   0.487711E-01   0.487711E-01

   0.389490E+00   0.412402E-01   0.704338E-02   0.488105E-01   0.488105E-01

   0.390250E+00   0.401100E-01   0.710579E-02   0.488494E-01   0.488494E-01

   0.391010E+00   0.518168E-01   0.712277E-02   0.488879E-01   0.488879E-01

   0.391770E+00   0.554604E-01   0.721039E-02   0.489258E-01   0.489258E-01

   0.392520E+00   0.562152E-01   0.723754E-02   0.489628E-01   0.489628E-01

   0.393280E+00   0.449452E-01   0.725800E-02   0.489998E-01   0.489998E-01

   0.394040E+00   0.527764E-01   0.734832E-02   0.490364E-01   0.490364E-01

   0.394800E+00   0.540580E-01   0.734837E-02   0.490724E-01   0.490724E-01

   0.395560E+00   0.472366E-01   0.747728E-02   0.491080E-01   0.491080E-01

   0.396320E+00   0.429830E-01   0.744927E-02   0.491430E-01   0.491430E-01

   0.397080E+00   0.462348E-01   0.752437E-02   0.491776E-01   0.491776E-01

   0.397840E+00   0.520808E-01   0.760087E-02   0.492116E-01   0.492116E-01

   0.398600E+00   0.431854E-01   0.760994E-02   0.492451E-01   0.492451E-01

   0.399360E+00   0.499380E-01   0.771410E-02   0.492782E-01   0.492782E-01

   0.400120E+00   0.585536E-01   0.770601E-02   0.493107E-01   0.493107E-01

   0.400880E+00   0.562964E-01   0.780536E-02   0.493427E-01   0.493427E-01

   0.401640E+00   0.404690E-01   0.782135E-02   0.493741E-01   0.493741E-01

   0.402400E+00   0.561884E-01   0.792087E-02   0.494050E-01   0.494050E-01

   0.403160E+00   0.410080E-01   0.795475E-02   0.494354E-01   0.494354E-01

   0.403920E+00   0.418186E-01   0.317462E+01   0.494653E-01   0.494653E-01

   0.404680E+00   0.517708E-01   0.799529E-02   0.494946E-01   0.494946E-01

   0.405440E+00   0.437374E-01   0.799993E-02   0.495234E-01   0.495234E-01

   0.406200E+00   0.555374E-01   0.808110E-02   0.495516E-01   0.495516E-01

   0.406960E+00   0.433198E-01   0.809367E-02   0.495793E-01   0.495793E-01

   0.407720E+00   0.372994E-01   0.816121E-02   0.496064E-01   0.496064E-01

   0.408480E+00   0.494342E-01   0.811674E-02   0.496330E-01   0.496330E-01

   0.409240E+00   0.431522E-01   0.824044E-02   0.496590E-01   0.496590E-01

   0.409990E+00   0.577728E-01   0.825302E-02   0.496841E-01   0.496841E-01

   0.410750E+00   0.606688E-01   0.825283E-02   0.497090E-01   0.497090E-01

   0.411510E+00   0.589540E-01   0.830778E-02   0.497333E-01   0.497333E-01

   0.412270E+00   0.543920E-01   0.831029E-02   0.497571E-01   0.497571E-01

   0.413030E+00   0.413104E-01   0.832418E-02   0.497802E-01   0.497802E-01

   0.413790E+00   0.477348E-01   0.833291E-02   0.498028E-01   0.498028E-01

   0.414550E+00   0.506730E-01   0.835464E-02   0.498248E-01   0.498248E-01

   0.415310E+00   0.507804E-01   0.839985E-02   0.498463E-01   0.498463E-01

   0.416070E+00   0.522260E-01   0.842770E-02   0.498671E-01   0.498671E-01

   0.416830E+00   0.600220E-01   0.847319E-02   0.498873E-01   0.498873E-01

   0.417590E+00   0.426818E-01   0.849862E-02   0.499070E-01   0.499070E-01

   0.418350E+00   0.544744E-01   0.863094E-02   0.499260E-01   0.499260E-01

   0.419110E+00   0.442364E-01   0.858027E-02   0.499445E-01   0.499445E-01

   0.419870E+00   0.619442E-01   0.860551E-02   0.499623E-01   0.499623E-01

   0.420630E+00   0.589262E-01   0.868843E-02   0.499796E-01   0.499796E-01

   0.421390E+00   0.389546E-01   0.869208E-02   0.499962E-01   0.499962E-01

   0.422150E+00   0.526228E-01   0.876390E-02   0.500122E-01   0.500122E-01

   0.422910E+00   0.593708E-01   0.884231E-02   0.500276E-01   0.500276E-01

   0.423670E+00   0.568234E-01   0.889588E-02   0.500424E-01   0.500424E-01

   0.424430E+00   0.597800E-01   0.899267E-02   0.500566E-01   0.500566E-01

   0.425190E+00   0.505010E-01   0.904287E-02   0.500702E-01   0.500702E-01

   0.425940E+00   0.445770E-01   0.916411E-02   0.500829E-01   0.500829E-01

   0.426700E+00   0.568182E-01   0.926623E-02   0.500953E-01   0.500953E-01

   0.427460E+00   0.536720E-01   0.936684E-02   0.501070E-01   0.501070E-01

   0.428220E+00   0.348474E-01   0.942760E-02   0.501180E-01   0.501180E-01

   0.428980E+00   0.528032E-01   0.950124E-02   0.501284E-01   0.501284E-01

   0.429740E+00   0.540432E-01   0.964099E-02   0.501382E-01   0.501382E-01

   0.430500E+00   0.487218E-01   0.965395E-02   0.501474E-01   0.501474E-01

   0.431260E+00   0.542162E-01   0.984466E-02   0.501559E-01   0.501559E-01

   0.432020E+00   0.481044E-01   0.988129E-02   0.501638E-01   0.501638E-01

   0.432780E+00   0.547854E-01   0.100391E-01   0.501710E-01   0.501710E-01

   0.433540E+00   0.440960E-01   0.101543E-01   0.501776E-01   0.501776E-01

   0.434300E+00   0.453322E-01   0.102515E-01   0.501836E-01   0.501836E-01

   0.435060E+00   0.431680E-01   0.103915E-01   0.501889E-01   0.501889E-01


           ####      Real Space Data                               ####


           Distance distribution  function of particle  


      R          P(R)      ERROR


  0.0000E+00  0.0000E+00  0.0000E+00

  0.9043E-01  0.8694E-04  0.8716E-05

  0.1809E+00  0.1705E-03  0.1690E-04

  0.2713E+00  0.2505E-03  0.2457E-04

  0.3617E+00  0.3272E-03  0.3171E-04

  0.4521E+00  0.4005E-03  0.3833E-04

  0.5426E+00  0.4703E-03  0.4443E-04

  0.6330E+00  0.5368E-03  0.5001E-04

  0.7234E+00  0.5999E-03  0.5509E-04

  0.8138E+00  0.6596E-03  0.5967E-04

  0.9043E+00  0.7160E-03  0.6375E-04

  0.9947E+00  0.7691E-03  0.6734E-04

  0.1085E+01  0.8189E-03  0.7044E-04

  0.1176E+01  0.8655E-03  0.7307E-04

  0.1266E+01  0.9089E-03  0.7524E-04

  0.1356E+01  0.9491E-03  0.7696E-04

  0.1447E+01  0.9861E-03  0.7822E-04

  0.1537E+01  0.1020E-02  0.7906E-04

  0.1628E+01  0.1051E-02  0.7947E-04

  0.1718E+01  0.1079E-02  0.7947E-04

  0.1809E+01  0.1103E-02  0.7907E-04

  0.1899E+01  0.1125E-02  0.7829E-04

  0.1989E+01  0.1144E-02  0.7713E-04

  0.2080E+01  0.1161E-02  0.7563E-04

  0.2170E+01  0.1174E-02  0.7378E-04

  0.2261E+01  0.1185E-02  0.7160E-04

  0.2351E+01  0.1193E-02  0.6912E-04

  0.2441E+01  0.1198E-02  0.6635E-04

  0.2532E+01  0.1201E-02  0.6330E-04

  0.2622E+01  0.1201E-02  0.6000E-04

  0.2713E+01  0.1199E-02  0.5647E-04

  0.2803E+01  0.1194E-02  0.5272E-04

  0.2894E+01  0.1188E-02  0.4879E-04

  0.2984E+01  0.1179E-02  0.4469E-04

  0.3074E+01  0.1167E-02  0.4048E-04

  0.3165E+01  0.1154E-02  0.3617E-04

  0.3255E+01  0.1139E-02  0.3184E-04

  0.3346E+01  0.1122E-02  0.2757E-04

  0.3436E+01  0.1102E-02  0.2347E-04

  0.3527E+01  0.1081E-02  0.1978E-04

  0.3617E+01  0.1059E-02  0.1685E-04

  0.3707E+01  0.1034E-02  0.1522E-04

  0.3798E+01  0.1009E-02  0.1539E-04

  0.3888E+01  0.9811E-03  0.1733E-04

  0.3979E+01  0.9523E-03  0.2056E-04

  0.4069E+01  0.9221E-03  0.2457E-04

  0.4160E+01  0.8906E-03  0.2902E-04

  0.4250E+01  0.8579E-03  0.3372E-04

  0.4340E+01  0.8241E-03  0.3855E-04

  0.4431E+01  0.7893E-03  0.4342E-04

  0.4521E+01  0.7535E-03  0.4828E-04

  0.4612E+01  0.7168E-03  0.5311E-04

  0.4702E+01  0.6794E-03  0.5787E-04

  0.4793E+01  0.6412E-03  0.6253E-04

  0.4883E+01  0.6023E-03  0.6707E-04

  0.4973E+01  0.5629E-03  0.7147E-04

  0.5064E+01  0.5230E-03  0.7572E-04

  0.5154E+01  0.4827E-03  0.7981E-04

  0.5245E+01  0.4420E-03  0.8371E-04

  0.5335E+01  0.4011E-03  0.8742E-04

  0.5426E+01  0.3600E-03  0.9092E-04

  0.5516E+01  0.3188E-03  0.9420E-04

  0.5606E+01  0.2775E-03  0.9725E-04

  0.5697E+01  0.2362E-03  0.1001E-03

  0.5787E+01  0.1950E-03  0.1026E-03

  0.5878E+01  0.1540E-03  0.1050E-03

  0.5968E+01  0.1133E-03  0.1070E-03

  0.6059E+01  0.7279E-04  0.1088E-03

  0.6149E+01  0.3269E-04  0.1103E-03

  0.6239E+01 -0.6992E-05  0.1115E-03

  0.6330E+01 -0.4618E-04  0.1125E-03

  0.6420E+01 -0.8482E-04  0.1132E-03

  0.6511E+01 -0.1228E-03  0.1136E-03

  0.6601E+01 -0.1602E-03  0.1137E-03

  0.6691E+01 -0.1968E-03  0.1135E-03

  0.6782E+01 -0.2327E-03  0.1130E-03

  0.6872E+01 -0.2677E-03  0.1122E-03

  0.6963E+01 -0.3018E-03  0.1112E-03

  0.7053E+01 -0.3350E-03  0.1099E-03

  0.7144E+01 -0.3673E-03  0.1083E-03

  0.7234E+01 -0.3985E-03  0.1065E-03

  0.7324E+01 -0.4286E-03  0.1044E-03

  0.7415E+01 -0.4576E-03  0.1020E-03

  0.7505E+01 -0.4855E-03  0.9939E-04

  0.7596E+01 -0.5122E-03  0.9655E-04

  0.7686E+01 -0.5377E-03  0.9350E-04

  0.7777E+01 -0.5619E-03  0.9024E-04

  0.7867E+01 -0.5848E-03  0.8680E-04

  0.7957E+01 -0.6065E-03  0.8319E-04

  0.8048E+01 -0.6268E-03  0.7943E-04

  0.8138E+01 -0.6457E-03  0.7556E-04

  0.8229E+01 -0.6633E-03  0.7159E-04

  0.8319E+01 -0.6794E-03  0.6757E-04

  0.8410E+01 -0.6942E-03  0.6354E-04

  0.8500E+01 -0.7075E-03  0.5955E-04

  0.8590E+01 -0.7194E-03  0.5566E-04

  0.8681E+01 -0.7298E-03  0.5196E-04

  0.8771E+01 -0.7388E-03  0.4854E-04

  0.8862E+01 -0.7463E-03  0.4551E-04

  0.8952E+01 -0.7524E-03  0.4300E-04

  0.9043E+01 -0.7569E-03  0.4115E-04

  0.9133E+01 -0.7600E-03  0.4008E-04

  0.9223E+01 -0.7617E-03  0.3989E-04

  0.9314E+01 -0.7619E-03  0.4059E-04

  0.9404E+01 -0.7606E-03  0.4214E-04

  0.9495E+01 -0.7579E-03  0.4445E-04

  0.9585E+01 -0.7538E-03  0.4739E-04

  0.9676E+01 -0.7483E-03  0.5084E-04

  0.9766E+01 -0.7414E-03  0.5466E-04

  0.9856E+01 -0.7331E-03  0.5875E-04

  0.9947E+01 -0.7235E-03  0.6303E-04

  0.1004E+02 -0.7126E-03  0.6741E-04

  0.1013E+02 -0.7003E-03  0.7184E-04

  0.1022E+02 -0.6868E-03  0.7626E-04

  0.1031E+02 -0.6720E-03  0.8062E-04

  0.1040E+02 -0.6561E-03  0.8491E-04

  0.1049E+02 -0.6389E-03  0.8906E-04

  0.1058E+02 -0.6207E-03  0.9307E-04

  0.1067E+02 -0.6013E-03  0.9690E-04

  0.1076E+02 -0.5808E-03  0.1005E-03

  0.1085E+02 -0.5594E-03  0.1039E-03

  0.1094E+02 -0.5369E-03  0.1071E-03

  0.1103E+02 -0.5136E-03  0.1100E-03

  0.1112E+02 -0.4893E-03  0.1126E-03

  0.1121E+02 -0.4642E-03  0.1150E-03

  0.1130E+02 -0.4383E-03  0.1170E-03

  0.1139E+02 -0.4117E-03  0.1187E-03

  0.1148E+02 -0.3844E-03  0.1201E-03

  0.1157E+02 -0.3564E-03  0.1211E-03

  0.1166E+02 -0.3279E-03  0.1218E-03

  0.1176E+02 -0.2988E-03  0.1222E-03

  0.1185E+02 -0.2693E-03  0.1221E-03

  0.1194E+02 -0.2394E-03  0.1217E-03

  0.1203E+02 -0.2091E-03  0.1210E-03

  0.1212E+02 -0.1785E-03  0.1199E-03

  0.1221E+02 -0.1478E-03  0.1184E-03

  0.1230E+02 -0.1168E-03  0.1165E-03

  0.1239E+02 -0.8576E-04  0.1143E-03

  0.1248E+02 -0.5468E-04  0.1117E-03

  0.1257E+02 -0.2364E-04  0.1088E-03

  0.1266E+02  0.7312E-05  0.1055E-03

  0.1275E+02  0.3810E-04  0.1019E-03

  0.1284E+02  0.6865E-04  0.9803E-04

  0.1293E+02  0.9890E-04  0.9388E-04

  0.1302E+02  0.1288E-03  0.8948E-04

  0.1311E+02  0.1582E-03  0.8487E-04

  0.1320E+02  0.1872E-03  0.8010E-04

  0.1329E+02  0.2155E-03  0.7522E-04

  0.1338E+02  0.2432E-03  0.7030E-04

  0.1347E+02  0.2702E-03  0.6543E-04

  0.1356E+02  0.2964E-03  0.6074E-04

  0.1365E+02  0.3217E-03  0.5636E-04

  0.1374E+02  0.3461E-03  0.5248E-04

  0.1384E+02  0.3695E-03  0.4932E-04

  0.1393E+02  0.3918E-03  0.4711E-04

  0.1402E+02  0.4130E-03  0.4605E-04

  0.1411E+02  0.4330E-03  0.4629E-04

  0.1420E+02  0.4516E-03  0.4782E-04

  0.1429E+02  0.4689E-03  0.5053E-04

  0.1438E+02  0.4848E-03  0.5424E-04

  0.1447E+02  0.4991E-03  0.5870E-04

  0.1456E+02  0.5119E-03  0.6371E-04

  0.1465E+02  0.5230E-03  0.6907E-04

  0.1474E+02  0.5323E-03  0.7463E-04

  0.1483E+02  0.5399E-03  0.8023E-04

  0.1492E+02  0.5456E-03  0.8577E-04

  0.1501E+02  0.5494E-03  0.9113E-04

  0.1510E+02  0.5512E-03  0.9623E-04

  0.1519E+02  0.5508E-03  0.1010E-03

  0.1528E+02  0.5484E-03  0.1053E-03

  0.1537E+02  0.5437E-03  0.1091E-03

  0.1546E+02  0.5367E-03  0.1123E-03

  0.1555E+02  0.5273E-03  0.1149E-03

  0.1564E+02  0.5156E-03  0.1167E-03

  0.1573E+02  0.5013E-03  0.1177E-03

  0.1582E+02  0.4844E-03  0.1178E-03

  0.1591E+02  0.4649E-03  0.1169E-03

  0.1601E+02  0.4427E-03  0.1150E-03

  0.1610E+02  0.4177E-03  0.1119E-03

  0.1619E+02  0.3899E-03  0.1076E-03

  0.1628E+02  0.3591E-03  0.1020E-03

  0.1637E+02  0.3254E-03  0.9506E-04

  0.1646E+02  0.2886E-03  0.8661E-04

  0.1655E+02  0.2487E-03  0.7661E-04

  0.1664E+02  0.2056E-03  0.6496E-04

  0.1673E+02  0.1593E-03  0.5157E-04

  0.1682E+02  0.1096E-03  0.3634E-04

  0.1691E+02  0.5652E-04  0.1918E-04

  0.1700E+02  0.0000E+00  0.0000E+00
```
