## Supplementary material for "LEA_4 motifs function alone and in conjunction with synergistic cosolutes to protect a labile enzyme during desiccation": File S1: Sucrose 6b.dat

```
### DATA:
#
# 559
#      Q             I(Q)           Error     
1.10200000E-02  -7.72968000E-02  2.02534730E-01
1.17800000E-02  -1.67858200E-01  1.46056557E-01
1.25400000E-02  -1.18801400E-01  9.24817401E-02
1.33000000E-02  -1.03410600E-01  7.41714068E-02
1.40600000E-02  -5.03652000E-02  6.11189070E-02
1.48200000E-02  -2.62550000E-02  6.01491408E-02
1.55800000E-02  3.02086000E-02  5.55689284E-02
1.63400000E-02  -4.26420000E-03  4.92654237E-02
1.71000000E-02  -6.63470000E-02  4.39474637E-02
1.78600000E-02  -9.84480000E-03  3.92284095E-02
1.86200000E-02  -4.33440000E-02  3.48590131E-02
1.93800000E-02  -2.24730000E-02  3.20812057E-02
2.01400000E-02  1.04460000E-03  3.01099210E-02
2.09000000E-02  -2.52400000E-03  2.81996682E-02
2.16600000E-02  1.53420000E-03  2.69797563E-02
2.24200000E-02  7.18300000E-03  2.54902307E-02
2.31800000E-02  4.67340000E-03  2.49163715E-02
2.39500000E-02  -1.94444000E-02  2.36625266E-02
2.47100000E-02  2.62008000E-02  2.31002356E-02
2.54700000E-02  2.05730000E-02  2.22201289E-02
2.62300000E-02  -2.12970000E-02  2.17953912E-02
2.69900000E-02  2.39140000E-02  2.10569362E-02
2.77500000E-02  2.60326000E-02  2.02215954E-02
2.85100000E-02  4.57800000E-03  2.01620619E-02
2.92700000E-02  1.75806000E-02  1.94923976E-02
3.00300000E-02  7.81420000E-03  1.92147636E-02
3.07900000E-02  5.67380000E-03  1.87061471E-02
3.15500000E-02  2.48108000E-02  1.83913407E-02
3.23100000E-02  2.46338000E-02  1.79440544E-02
3.30700000E-02  3.44686000E-02  1.74703015E-02
3.38300000E-02  8.12160000E-03  1.70541722E-02
3.45900000E-02  1.85848000E-02  1.68904877E-02
3.53500000E-02  -4.71740000E-03  1.66384779E-02
3.61100000E-02  1.70008000E-02  1.63457649E-02
3.68700000E-02  2.21752000E-02  1.61205222E-02
3.76300000E-02  2.41330000E-02  1.58967412E-02
3.83900000E-02  -2.82440000E-03  1.56104527E-02
3.91500000E-02  2.55218000E-02  1.55272869E-02
3.99100000E-02  2.30996000E-02  1.50450041E-02
4.06700000E-02  2.05686000E-02  1.49922105E-02
4.14300000E-02  2.61902000E-02  1.46550393E-02
4.21900000E-02  3.16314000E-02  1.45263899E-02
4.29500000E-02  1.08212000E-02  1.43848836E-02
4.37100000E-02  9.78840000E-03  1.41157835E-02
4.44700000E-02  1.29070000E-02  1.38370420E-02
4.52300000E-02  6.40966000E-02  1.37887839E-02
4.59900000E-02  1.41122000E-02  1.32976489E-02
4.67500000E-02  1.88684000E-02  1.31986509E-02
4.75100000E-02  3.36404000E-02  1.31953981E-02
4.82700000E-02  3.72556000E-02  1.30334170E-02
4.90300000E-02  3.50100000E-02  1.30202545E-02
4.97900000E-02  3.43716000E-02  1.29123791E-02
5.05500000E-02  1.58894000E-02  1.27775296E-02
5.13100000E-02  1.42236000E-02  1.26380720E-02
5.20700000E-02  2.50944000E-02  1.25148063E-02
5.28300000E-02  2.12192000E-02  1.24635538E-02
5.35900000E-02  1.74784000E-02  1.22922358E-02
5.43500000E-02  9.42560000E-03  1.22242349E-02
5.51100000E-02  1.92544000E-02  1.21601499E-02
5.58700000E-02  1.52394000E-02  1.20485505E-02
5.66300000E-02  3.80486000E-02  1.19581904E-02
5.73900000E-02  2.60960000E-02  1.18059430E-02
5.81500000E-02  4.06618000E-02  1.16921835E-02
5.89100000E-02  5.79440000E-03  1.15357224E-02
5.96700000E-02  2.44170000E-02  1.14984165E-02
6.04300000E-02  2.31790000E-02  1.13662619E-02
6.11900000E-02  4.24942000E-02  1.14345059E-02
6.19500000E-02  9.55600000E-03  1.12181462E-02
6.27100000E-02  1.10756000E-02  1.12416962E-02
6.34700000E-02  3.02984000E-02  1.11074578E-02
6.42300000E-02  3.25448000E-02  1.10915283E-02
6.49900000E-02  2.38186000E-02  1.09793619E-02
6.57500000E-02  2.19540000E-02  1.09329355E-02
6.65100000E-02  2.66606000E-02  1.08794265E-02
6.72700000E-02  1.18352000E-02  1.06581630E-02
6.80300000E-02  1.23678000E-02  1.06822979E-02
6.87900000E-02  2.85902000E-02  1.06383544E-02
6.95500000E-02  3.18530000E-02  1.05759352E-02
7.03100000E-02  2.74808000E-02  1.04937771E-02
7.10700000E-02  2.68090000E-02  1.04470487E-02
7.18300000E-02  2.30394000E-02  1.03076917E-02
7.25900000E-02  3.04478000E-02  1.02259566E-02
7.33500000E-02  6.44300000E-03  1.01897808E-02
7.41200000E-02  9.00600000E-04  1.01128476E-02
7.48800000E-02  1.03814000E-02  1.00846176E-02
7.56400000E-02  1.47274000E-02  9.99402088E-03
7.64000000E-02  2.69842000E-02  9.91621589E-03
7.71600000E-02  2.81158000E-02  9.92599105E-03
7.79200000E-02  3.14380000E-02  9.87264001E-03
7.86800000E-02  2.34860000E-02  9.82276061E-03
7.94400000E-02  1.10176000E-02  9.71734301E-03
8.02000000E-02  2.49514000E-02  9.73762666E-03
8.09600000E-02  3.13210000E-02  9.59805356E-03
8.17200000E-02  2.17474000E-02  9.60307682E-03
8.24800000E-02  4.29758000E-02  9.51947792E-03
8.32400000E-02  1.71008000E-02  9.45574872E-03
8.40000000E-02  1.54142000E-02  9.37662499E-03
8.47600000E-02  2.24806000E-02  9.32684793E-03
8.55200000E-02  2.13668000E-02  9.38629632E-03
8.62800000E-02  2.25910000E-02  9.48511043E-03
8.70400000E-02  1.46060000E-02  9.68148840E-03
8.78000000E-02  4.37644000E-02  9.82727202E-03
8.85600000E-02  7.27080000E-03  9.98621688E-03
8.93200000E-02  8.32260000E-03  1.00104485E-02
9.00800000E-02  2.52710000E-02  1.01223784E-02
9.08400000E-02  2.21632000E-02  1.01361447E-02
9.16000000E-02  3.31354000E-02  1.02541900E-02
9.23600000E-02  1.77986000E-02  1.02787537E-02
9.31200000E-02  2.73966000E-02  1.02725245E-02
9.38800000E-02  2.04190000E-02  1.03522923E-02
9.46400000E-02  3.47366000E-02  1.04113699E-02
9.54000000E-02  2.46056000E-02  1.04141761E-02
9.61600000E-02  1.14366000E-02  1.04492793E-02
9.69200000E-02  1.01060000E-02  1.03380718E-02
9.76800000E-02  3.12154000E-02  1.04475666E-02
9.84400000E-02  2.11300000E-02  1.02213168E-02
9.92000000E-02  3.04078000E-02  1.01972032E-02
9.99600000E-02  2.92590000E-02  9.96885578E-03
1.00720000E-01  3.50036000E-02  9.81584261E-03
1.01480000E-01  1.09054000E-02  9.53962638E-03
1.02240000E-01  2.72528000E-02  9.53204593E-03
1.03000000E-01  2.46834000E-02  9.37465084E-03
1.03760000E-01  2.08898000E-02  9.32153140E-03
1.04520000E-01  1.86064000E-02  9.26176028E-03
1.05280000E-01  1.89452000E-02  9.09036145E-03
1.06040000E-01  8.24840000E-03  9.12549013E-03
1.06800000E-01  1.86852000E-02  9.02835623E-03
1.07560000E-01  1.99514000E-02  9.01240216E-03
1.08320000E-01  1.61132000E-02  8.91728464E-03
1.09080000E-01  2.87844000E-02  8.96015611E-03
1.09840000E-01  4.29988000E-02  8.91922762E-03
1.10600000E-01  2.56446000E-02  8.96987328E-03
1.11360000E-01  2.71816000E-02  8.93594513E-03
1.12120000E-01  2.36384000E-02  8.91469225E-03
1.12880000E-01  3.64868000E-02  8.89924103E-03
1.13640000E-01  2.07262000E-02  8.76146662E-03
1.14400000E-01  9.57280000E-03  8.71487794E-03
1.15160000E-01  2.50526000E-02  8.64791321E-03
1.15920000E-01  1.22576000E-02  8.64635707E-03
1.16680000E-01  3.03472000E-02  8.58323344E-03
1.17440000E-01  1.03390000E-02  8.49538732E-03
1.18200000E-01  3.42088000E-02  8.49403566E-03
1.18960000E-01  2.97742000E-02  8.41680129E-03
1.19720000E-01  1.25034000E-02  8.39012498E-03
1.20480000E-01  2.46218000E-02  8.35094287E-03
1.21240000E-01  5.28480000E-03  8.28108933E-03
1.22000000E-01  1.84132000E-02  8.26313364E-03
1.22760000E-01  2.84652000E-02  8.24373065E-03
1.23520000E-01  1.21194000E-02  8.17682979E-03
1.24280000E-01  2.81844000E-02  8.15311206E-03
1.25040000E-01  4.06668000E-02  8.07647331E-03
1.25800000E-01  2.23394000E-02  8.02368198E-03
1.26560000E-01  2.54554000E-02  8.02725396E-03
1.27320000E-01  2.84152000E-02  7.97217263E-03
1.28080000E-01  3.13192000E-02  7.92766524E-03
1.28840000E-01  1.75562000E-02  7.93536265E-03
1.29600000E-01  2.36850000E-02  7.87085538E-03
1.30360000E-01  2.66448000E-02  7.86844114E-03
1.31120000E-01  2.17046000E-02  7.77748014E-03
1.31880000E-01  3.20740000E-02  7.74118494E-03
1.32640000E-01  2.70230000E-02  7.74151635E-03
1.33400000E-01  2.63942000E-02  7.59702172E-03
1.34160000E-01  1.97538000E-02  7.60184122E-03
1.34920000E-01  1.18636000E-02  7.50570728E-03
1.35680000E-01  3.00784000E-02  7.48704074E-03
1.36440000E-01  3.16936000E-02  7.51679678E-03
1.37200000E-01  1.56922000E-02  7.45750780E-03
1.37960000E-01  3.82660000E-02  7.43050367E-03
1.38730000E-01  1.24084000E-02  7.41714083E-03
1.39490000E-01  2.01588000E-02  7.41312646E-03
1.40250000E-01  2.20444000E-02  7.36841248E-03
1.41010000E-01  1.66482000E-02  7.34857686E-03
1.41770000E-01  2.26496000E-02  7.29850980E-03
1.42530000E-01  2.90998000E-02  7.29387426E-03
1.43290000E-01  2.49634000E-02  7.24895789E-03
1.44050000E-01  2.93874000E-02  7.26802224E-03
1.44810000E-01  2.19704000E-02  7.16429515E-03
1.45570000E-01  2.12844000E-02  7.19689184E-03
1.46330000E-01  1.06944000E-02  7.15281958E-03
1.47090000E-01  2.20564000E-02  7.14560409E-03
1.47850000E-01  2.17662000E-02  7.10321700E-03
1.48610000E-01  2.91798000E-02  7.13330417E-03
1.49370000E-01  2.59866000E-02  7.08101815E-03
1.50130000E-01  1.89098000E-02  7.06006302E-03
1.50890000E-01  2.51790000E-02  7.01970591E-03
1.51650000E-01  2.19458000E-02  6.96004338E-03
1.52410000E-01  2.32018000E-02  7.00110424E-03
1.53170000E-01  2.20128000E-02  6.92870638E-03
1.53930000E-01  3.74106000E-02  6.95909947E-03
1.54690000E-01  1.69480000E-02  6.89358167E-03
1.55450000E-01  2.01706000E-02  6.90318232E-03
1.56210000E-01  2.81994000E-02  6.87032523E-03
1.56970000E-01  1.73720000E-02  6.85229389E-03
1.57730000E-01  2.46744000E-02  6.80751843E-03
1.58490000E-01  2.27466000E-02  6.80435878E-03
1.59250000E-01  2.15220000E-02  6.77240501E-03
1.60010000E-01  2.89192000E-02  6.77011817E-03
1.60770000E-01  2.02094000E-02  6.75254987E-03
1.61530000E-01  1.96482000E-02  6.72212937E-03
1.62290000E-01  1.71172000E-02  6.70518196E-03
1.63050000E-01  2.11222000E-02  6.63124518E-03
1.63810000E-01  1.97126000E-02  6.62644136E-03
1.64570000E-01  2.30382000E-02  6.63912772E-03
1.65330000E-01  2.71358000E-02  6.60162043E-03
1.66090000E-01  2.47308000E-02  6.59255461E-03
1.66850000E-01  1.95412000E-02  6.56951633E-03
1.67610000E-01  2.07744000E-02  6.55003800E-03
1.68370000E-01  2.72844000E-02  6.52615280E-03
1.69130000E-01  2.08576000E-02  6.49046468E-03
1.69890000E-01  2.18232000E-02  6.50392483E-03
1.70650000E-01  1.47526000E-02  6.44921681E-03
1.71410000E-01  2.34474000E-02  6.44054108E-03
1.72170000E-01  3.00942000E-02  6.42569743E-03
1.72930000E-01  2.98370000E-02  6.43633979E-03
1.73690000E-01  1.67450000E-02  6.38105790E-03
1.74450000E-01  2.53524000E-02  6.40444579E-03
1.75210000E-01  2.19162000E-02  6.46911757E-03
1.75970000E-01  1.88584000E-02  6.56349256E-03
1.76730000E-01  1.75004000E-02  6.62680199E-03
1.77490000E-01  2.92508000E-02  6.64233289E-03
1.78250000E-01  1.39550000E-02  6.73832730E-03
1.79010000E-01  1.65896000E-02  6.77758597E-03
1.79770000E-01  2.81090000E-02  6.80527644E-03
1.80530000E-01  1.69528000E-02  6.80832806E-03
1.81290000E-01  3.30308000E-02  6.87479005E-03
1.82050000E-01  1.47456000E-02  6.88146152E-03
1.82810000E-01  2.08316000E-02  6.89928660E-03
1.83570000E-01  2.62520000E-02  6.96294391E-03
1.84330000E-01  1.53056000E-02  6.98768049E-03
1.85090000E-01  2.03022000E-02  6.97241180E-03
1.85850000E-01  2.73084000E-02  7.01661663E-03
1.86610000E-01  1.67216000E-02  6.99900518E-03
1.87370000E-01  2.11466000E-02  7.06591759E-03
1.88130000E-01  2.00604000E-02  7.02187269E-03
1.88890000E-01  3.33220000E-02  7.05145650E-03
1.89650000E-01  2.26982000E-02  7.04037885E-03
1.90410000E-01  1.62120000E-02  7.10041227E-03
1.91170000E-01  1.65328000E-02  7.11347430E-03
1.91930000E-01  3.74290000E-02  7.11760405E-03
1.92690000E-01  1.86926000E-02  7.13151683E-03
1.93450000E-01  2.89906000E-02  7.14202041E-03
1.94210000E-01  3.04112000E-02  7.17383896E-03
1.94970000E-01  1.92142000E-02  7.12810686E-03
1.95730000E-01  2.87952000E-02  7.19601601E-03
1.96490000E-01  2.23564000E-02  7.19043779E-03
1.97250000E-01  3.11426000E-02  7.22815443E-03
1.98010000E-01  1.77304000E-02  7.22064694E-03
1.98770000E-01  3.17758000E-02  7.24061115E-03
1.99530000E-01  2.92820000E-02  7.22831142E-03
2.00290000E-01  1.72480000E-02  7.22082100E-03
2.01050000E-01  3.33158000E-02  7.25243786E-03
2.01810000E-01  3.56620000E-03  7.18578468E-03
2.02570000E-01  1.50746000E-02  7.19141026E-03
2.03330000E-01  2.03520000E-02  7.19915518E-03
2.04090000E-01  2.04860000E-02  7.22447289E-03
2.04850000E-01  3.11414000E-02  7.24209353E-03
2.05610000E-01  2.75384000E-02  7.24687397E-03
2.06370000E-01  2.70310000E-02  7.25605196E-03
2.07130000E-01  2.86984000E-02  7.26127524E-03
2.07890000E-01  2.33934000E-02  7.26346751E-03
2.08650000E-01  3.35208000E-02  7.25634922E-03
2.09410000E-01  2.98092000E-02  7.28691255E-03
2.10170000E-01  3.51074000E-02  7.25647986E-03
2.10930000E-01  3.52408000E-02  7.28765724E-03
2.11690000E-01  1.45114000E-02  7.28674762E-03
2.12450000E-01  2.63958000E-02  7.26434063E-03
2.13210000E-01  1.77398000E-02  7.27978812E-03
2.13970000E-01  3.64422000E-02  7.21714377E-03
2.14730000E-01  2.14896000E-02  7.20776788E-03
2.15490000E-01  1.02578000E-02  7.21775156E-03
2.16250000E-01  2.06932000E-02  7.22772472E-03
2.17010000E-01  2.90332000E-02  7.20293793E-03
2.17770000E-01  2.96134000E-02  7.17864854E-03
2.18530000E-01  2.10744000E-02  7.19056183E-03
2.19290000E-01  3.57408000E-02  7.13533753E-03
2.20050000E-01  2.36800000E-02  7.15390487E-03
2.20810000E-01  2.50432000E-02  7.12454381E-03
2.21570000E-01  2.38926000E-02  7.11808172E-03
2.22330000E-01  1.37454000E-02  7.07071492E-03
2.23090000E-01  1.58836000E-02  7.06002147E-03
2.23850000E-01  1.56914000E-02  7.06502500E-03
2.24610000E-01  1.91026000E-02  7.02335303E-03
2.25370000E-01  1.69188000E-02  7.02683274E-03
2.26130000E-01  1.95262000E-02  6.93496544E-03
2.26890000E-01  9.90760000E-03  6.96657466E-03
2.27650000E-01  3.56498000E-02  6.87376743E-03
2.28410000E-01  2.43196000E-02  6.86435049E-03
2.29170000E-01  1.71040000E-02  6.83771291E-03
2.29930000E-01  2.13084000E-02  6.84926076E-03
2.30690000E-01  1.00026000E-02  6.79854702E-03
2.31450000E-01  3.47570000E-02  6.81357024E-03
2.32210000E-01  2.73192000E-02  6.78530648E-03
2.32970000E-01  2.09020000E-02  6.75448208E-03
2.33730000E-01  2.14704000E-02  6.74336134E-03
2.34490000E-01  1.54890000E-02  6.70742977E-03
2.35250000E-01  3.07938000E-02  6.71013316E-03
2.36010000E-01  3.17940000E-03  6.65573288E-03
2.36770000E-01  2.86910000E-02  6.65387650E-03
2.37530000E-01  1.69618000E-02  6.63058651E-03
2.38290000E-01  2.42450000E-02  6.59270600E-03
2.39050000E-01  3.13036000E-02  6.58895677E-03
2.39810000E-01  1.91824000E-02  6.54999893E-03
2.40570000E-01  3.10330000E-02  6.51981952E-03
2.41330000E-01  2.77526000E-02  6.50559741E-03
2.42090000E-01  2.46130000E-02  6.47994443E-03
2.42850000E-01  1.43564000E-02  6.48383207E-03
2.43610000E-01  2.64830000E-02  6.44372805E-03
2.44370000E-01  2.17632000E-02  6.46605921E-03
2.45130000E-01  2.91784000E-02  6.39588230E-03
2.45890000E-01  2.32318000E-02  6.40120323E-03
2.46650000E-01  2.17820000E-02  6.37290605E-03
2.47410000E-01  2.23118000E-02  6.35979851E-03
2.48170000E-01  1.74988000E-02  6.33474569E-03
2.48930000E-01  2.06392000E-02  6.32164318E-03
2.49690000E-01  3.08560000E-02  6.30926517E-03
2.50450000E-01  2.87508000E-02  6.27060943E-03
2.51210000E-01  2.08136000E-02  6.25603323E-03
2.51970000E-01  2.58120000E-02  6.22579762E-03
2.52730000E-01  1.86496000E-02  6.22187267E-03
2.53490000E-01  2.96942000E-02  6.17362719E-03
2.54250000E-01  3.89430000E-02  6.16526445E-03
2.55010000E-01  3.16908000E-02  6.14228862E-03
2.55770000E-01  2.74410000E-02  6.13728753E-03
2.56530000E-01  3.74166000E-02  6.11983521E-03
2.57290000E-01  2.31768000E-02  6.12884673E-03
2.58050000E-01  4.03144000E-02  6.08721025E-03
2.58810000E-01  2.24368000E-02  6.06385233E-03
2.59570000E-01  4.11782000E-02  6.05496908E-03
2.60330000E-01  3.74496000E-02  6.02811505E-03
2.61090000E-01  3.31602000E-02  6.03576200E-03
2.61850000E-01  2.60214000E-02  6.00917020E-03
2.62610000E-01  3.08936000E-02  5.99497648E-03
2.63370000E-01  3.33700000E-02  5.94135203E-03
2.64130000E-01  3.10190000E-02  5.97696635E-03
2.64890000E-01  3.00688000E-02  5.92579741E-03
2.65650000E-01  3.16792000E-02  5.93122560E-03
2.66410000E-01  2.70422000E-02  5.87959139E-03
2.67170000E-01  2.41732000E-02  5.88811235E-03
2.67930000E-01  2.22426000E-02  5.86183029E-03
2.68690000E-01  2.67906000E-02  5.87259753E-03
2.69450000E-01  2.93230000E-02  5.85066528E-03
2.70210000E-01  3.12782000E-02  5.82672861E-03
2.70970000E-01  3.19556000E-02  5.83884295E-03
2.71720000E-01  3.33036000E-02  5.80053941E-03
2.72480000E-01  3.98430000E-02  5.81083979E-03
2.73240000E-01  3.71458000E-02  5.76625285E-03
2.74000000E-01  2.83576000E-02  5.79467838E-03
2.74760000E-01  3.12182000E-02  5.76718257E-03
2.75520000E-01  2.84740000E-02  5.76352339E-03
2.76280000E-01  3.15754000E-02  5.73746590E-03
2.77040000E-01  2.31316000E-02  5.73452597E-03
2.77800000E-01  2.29356000E-02  5.71673166E-03
2.78560000E-01  3.08890000E-02  5.70620666E-03
2.79320000E-01  4.24184000E-02  5.66623169E-03
2.80080000E-01  3.28862000E-02  5.65688366E-03
2.80840000E-01  3.19784000E-02  5.67996751E-03
2.81600000E-01  2.91516000E-02  5.63993599E-03
2.82360000E-01  2.78106000E-02  5.65566080E-03
2.83120000E-01  2.77592000E-02  5.59538131E-03
2.83880000E-01  2.32394000E-02  5.61275382E-03
2.84640000E-01  2.62320000E-02  5.61277622E-03
2.85400000E-01  3.58344000E-02  5.59336500E-03
2.86160000E-01  3.20578000E-02  5.61031548E-03
2.86920000E-01  2.04744000E-02  5.59523289E-03
2.87680000E-01  2.43364000E-02  5.61021151E-03
2.88440000E-01  2.28650000E-02  5.60549607E-03
2.89200000E-01  2.55248000E-02  5.61976265E-03
2.89960000E-01  3.67910000E-02  5.61198778E-03
2.90720000E-01  2.33004000E-02  5.62146933E-03
2.91480000E-01  3.88204000E-02  5.62097453E-03
2.92240000E-01  3.55200000E-02  5.63047629E-03
2.93000000E-01  3.37504000E-02  5.62567662E-03
2.93760000E-01  3.13244000E-02  5.64189092E-03
2.94520000E-01  2.90610000E-02  5.64684152E-03
2.95280000E-01  2.16080000E-02  5.64557480E-03
2.96040000E-01  2.92126000E-02  5.63270396E-03
2.96800000E-01  2.93762000E-02  5.64302833E-03
2.97560000E-01  2.31808000E-02  5.66135908E-03
2.98320000E-01  3.78188000E-02  5.65615220E-03
2.99080000E-01  2.79340000E-02  5.65346999E-03
2.99840000E-01  2.69714000E-02  5.63728547E-03
3.00600000E-01  3.18700000E-02  5.64994117E-03
3.01360000E-01  3.34752000E-02  5.60604472E-03
3.02120000E-01  1.99868000E-02  5.61430633E-03
3.02880000E-01  3.14008000E-02  5.57580414E-03
3.03640000E-01  3.03912000E-02  5.58821245E-03
3.04400000E-01  3.01590000E-02  5.54592946E-03
3.05160000E-01  2.30484000E-02  5.62875329E-03
3.05920000E-01  3.63584000E-02  5.64724845E-03
3.06680000E-01  3.19836000E-02  5.65015144E-03
3.07440000E-01  3.17570000E-02  5.69497501E-03
3.08200000E-01  3.25584000E-02  5.67344194E-03
3.08960000E-01  4.18446000E-02  5.71271682E-03
3.09720000E-01  2.64884000E-02  5.68696305E-03
3.10480000E-01  2.09832000E-02  5.72161770E-03
3.11240000E-01  3.43976000E-02  5.71316236E-03
3.12000000E-01  2.63438000E-02  5.71312868E-03
3.12760000E-01  3.17698000E-02  5.71251594E-03
3.13520000E-01  2.47198000E-02  5.70439844E-03
3.14280000E-01  3.00364000E-02  5.73364196E-03
3.15040000E-01  3.21976000E-02  5.70372208E-03
3.15800000E-01  2.18114000E-02  5.73174574E-03
3.16560000E-01  2.61492000E-02  5.70219054E-03
3.17320000E-01  3.08432000E-02  5.69184830E-03
3.18080000E-01  3.09968000E-02  5.71998095E-03
3.18830000E-01  2.74062000E-02  5.71697736E-03
3.19590000E-01  2.82832000E-02  5.75248876E-03
3.20350000E-01  3.16918000E-02  5.76158584E-03
3.21110000E-01  3.02400000E-02  5.79354751E-03
3.21870000E-01  3.62246000E-02  5.80508106E-03
3.22630000E-01  2.74880000E-02  5.82879494E-03
3.23390000E-01  2.33730000E-02  5.84106353E-03
3.24150000E-01  2.94820000E-02  5.84569728E-03
3.24910000E-01  3.63388000E-02  5.90373614E-03
3.25670000E-01  3.31278000E-02  5.87916997E-03
3.26430000E-01  2.32808000E-02  5.91281887E-03
3.27190000E-01  3.03734000E-02  5.91693426E-03
3.27950000E-01  1.75496000E-02  5.91675419E-03
3.28710000E-01  2.36858000E-02  5.89365248E-03
3.29470000E-01  3.12758000E-02  5.89223661E-03
3.30230000E-01  3.45914000E-02  5.90104631E-03
3.30990000E-01  2.41536000E-02  5.89107148E-03
3.31750000E-01  3.01026000E-02  5.89821673E-03
3.32510000E-01  3.46116000E-02  5.91609459E-03
3.33270000E-01  3.03510000E-02  5.93487300E-03
3.34030000E-01  3.31658000E-02  5.94625237E-03
3.34790000E-01  2.95642000E-02  5.93106748E-03
3.35550000E-01  2.77136000E-02  5.96477801E-03
3.36310000E-01  2.11728000E-02  5.95690496E-03
3.37070000E-01  3.14764000E-02  5.96239260E-03
3.37830000E-01  3.81774000E-02  5.96827356E-03
3.38590000E-01  3.03000000E-02  5.98342548E-03
3.39350000E-01  3.28326000E-02  6.00681703E-03
3.40110000E-01  2.83820000E-02  5.98067171E-03
3.40870000E-01  4.11948000E-02  6.04056955E-03
3.41630000E-01  3.36816000E-02  5.99115304E-03
3.42390000E-01  3.64336000E-02  6.03991409E-03
3.43150000E-01  3.21266000E-02  6.02831262E-03
3.43910000E-01  2.52536000E-02  6.03794297E-03
3.44670000E-01  3.00388000E-02  6.04715095E-03
3.45430000E-01  2.67090000E-02  6.03230260E-03
3.46190000E-01  2.98412000E-02  6.07135367E-03
3.46950000E-01  3.59944000E-02  6.02016539E-03
3.47710000E-01  2.36474000E-02  6.06953306E-03
3.48470000E-01  2.95790000E-02  6.04860301E-03
3.49220000E-01  3.61330000E-02  6.09557682E-03
3.49980000E-01  3.51176000E-02  5.94399592E-03
3.50740000E-01  2.60216000E-02  5.89315256E-03
3.51500000E-01  3.78674000E-02  5.85288190E-03
3.52260000E-01  3.40918000E-02  5.79857140E-03
3.53020000E-01  2.97372000E-02  5.75671968E-03
3.53780000E-01  3.80500000E-02  5.78578320E-03
3.54540000E-01  2.96672000E-02  5.85670570E-03
3.55300000E-01  3.96698000E-02  5.86034214E-03
3.56060000E-01  3.52056000E-02  5.89401718E-03
3.56820000E-01  3.18320000E-02  5.88283339E-03
3.57580000E-01  2.50982000E-02  5.88865900E-03
3.58340000E-01  2.48426000E-02  5.89369742E-03
3.59100000E-01  3.04084000E-02  5.89860577E-03
3.59860000E-01  4.47630000E-02  5.92269683E-03
3.60620000E-01  3.10488000E-02  5.90864435E-03
3.61380000E-01  1.74066000E-02  5.90967559E-03
3.62140000E-01  2.99492000E-02  5.90287674E-03
3.62900000E-01  3.52418000E-02  5.92516579E-03
3.63660000E-01  3.90118000E-02  5.94603940E-03
3.64420000E-01  3.89538000E-02  5.93956130E-03
3.65180000E-01  3.91522000E-02  5.94506694E-03
3.65940000E-01  4.16180000E-02  5.96919954E-03
3.66700000E-01  2.45616000E-02  5.97901646E-03
3.67460000E-01  2.89098000E-02  5.97943748E-03
3.68220000E-01  4.28640000E-02  6.01368773E-03
3.68980000E-01  4.84140000E-02  6.03355133E-03
3.69740000E-01  3.47424000E-02  6.03737028E-03
3.70500000E-01  3.75914000E-02  6.03840983E-03
3.71260000E-01  3.55378000E-02  6.06308238E-03
3.72020000E-01  3.08758000E-02  6.12232352E-03
3.72770000E-01  3.94002000E-02  6.14527742E-03
3.73530000E-01  3.85152000E-02  6.17525774E-03
3.74290000E-01  3.60044000E-02  6.22957570E-03
3.75050000E-01  4.88046000E-02  6.28397248E-03
3.75810000E-01  2.97454000E-02  6.30568796E-03
3.76570000E-01  3.51512000E-02  6.36912332E-03
3.77330000E-01  5.42252000E-02  6.36629643E-03
3.78090000E-01  3.90652000E-02  6.44414161E-03
3.78850000E-01  3.74638000E-02  6.47090522E-03
3.79610000E-01  2.93512000E-02  6.51698454E-03
3.80370000E-01  4.15202000E-02  6.56137771E-03
3.81130000E-01  3.50736000E-02  6.57776623E-03
3.81890000E-01  4.05330000E-02  6.63002786E-03
3.82650000E-01  4.72028000E-02  6.67735981E-03
3.83410000E-01  5.04430000E-02  6.72019305E-03
3.84170000E-01  3.20636000E-02  6.73079438E-03
3.84930000E-01  4.01748000E-02  6.79405845E-03
3.85690000E-01  4.64156000E-02  6.83165805E-03
3.86450000E-01  2.81286000E-02  6.88232695E-03
3.87210000E-01  4.54798000E-02  6.91768623E-03
3.87970000E-01  3.28230000E-02  7.02402046E-03
3.88730000E-01  2.98596000E-02  7.01962504E-03
3.89490000E-01  2.87256000E-02  7.03721617E-03
3.90250000E-01  2.19912000E-02  7.11630215E-03
3.91010000E-01  4.46750000E-02  7.13229227E-03
3.91770000E-01  5.12958000E-02  7.21761576E-03
3.92520000E-01  3.47362000E-02  7.25396176E-03
3.93280000E-01  4.02540000E-02  7.26728749E-03
3.94040000E-01  4.15082000E-02  7.35711100E-03
3.94800000E-01  3.32100000E-02  7.36541117E-03
3.95560000E-01  4.00358000E-02  7.46402718E-03
3.96320000E-01  2.71672000E-02  7.46032159E-03
3.97080000E-01  4.24866000E-02  7.53817782E-03
3.97840000E-01  4.11156000E-02  7.58014767E-03
3.98600000E-01  3.57012000E-02  7.61407831E-03
3.99360000E-01  4.44522000E-02  7.68814972E-03
4.00120000E-01  4.51676000E-02  7.71952750E-03
4.00880000E-01  4.24492000E-02  7.82082561E-03
4.01640000E-01  3.63278000E-02  7.82502997E-03
4.02400000E-01  3.28640000E-02  7.91987234E-03
4.03160000E-01  3.53998000E-02  7.97083184E-03
4.03920000E-01  2.75950000E-02  3.35404589E+00
4.04680000E-01  4.35488000E-02  8.01459525E-03
4.05440000E-01  3.12380000E-02  8.00340392E-03
4.06200000E-01  4.37520000E-02  8.09598423E-03
4.06960000E-01  3.14122000E-02  8.10420317E-03
4.07720000E-01  1.99746000E-02  8.18588904E-03
4.08480000E-01  3.54526000E-02  8.14230895E-03
4.09240000E-01  4.42260000E-02  8.25185742E-03
4.09990000E-01  3.13844000E-02  8.27435322E-03
4.10750000E-01  3.51462000E-02  8.26768376E-03
4.11510000E-01  4.40354000E-02  8.32954541E-03
4.12270000E-01  3.36166000E-02  8.30341556E-03
4.13030000E-01  1.85970000E-02  8.33824235E-03
4.13790000E-01  4.70476000E-02  8.34248325E-03
4.14550000E-01  3.57044000E-02  8.34597950E-03
4.15310000E-01  3.64986000E-02  8.41643405E-03
4.16070000E-01  2.68872000E-02  8.42307001E-03
4.16830000E-01  6.02618000E-02  8.48846146E-03
4.17590000E-01  3.63718000E-02  8.53111734E-03
4.18350000E-01  2.10220000E-02  8.63552251E-03
4.19110000E-01  2.45992000E-02  8.56157638E-03
4.19870000E-01  4.08878000E-02  8.62339028E-03
4.20630000E-01  4.25080000E-02  8.70388698E-03
4.21390000E-01  2.55278000E-02  8.68738591E-03
4.22150000E-01  4.13848000E-02  8.76608276E-03
4.22910000E-01  4.65774000E-02  8.85549142E-03
4.23670000E-01  2.52168000E-02  8.91391533E-03
4.24430000E-01  5.93436000E-02  9.01249099E-03
4.25190000E-01  3.25358000E-02  9.06289772E-03
4.25940000E-01  3.15326000E-02  9.15715778E-03
4.26700000E-01  4.96234000E-02  9.24674913E-03
4.27460000E-01  5.32040000E-02  9.36200990E-03
4.28220000E-01  3.48478000E-02  9.41179088E-03
4.28980000E-01  3.02706000E-02  9.49298465E-03
4.29740000E-01  4.57042000E-02  9.66052524E-03
4.30500000E-01  4.50100000E-02  9.65107871E-03
4.31260000E-01  4.04064000E-02  9.87272228E-03
4.32020000E-01  4.40558000E-02  9.89030168E-03
4.32780000E-01  4.41628000E-02  1.00788361E-02
4.33540000E-01  3.73400000E-02  1.01703007E-02
4.34300000E-01  4.43078000E-02  1.02301787E-02
4.35060000E-01  3.76546000E-02  1.03987550E-02


### HEADER:
#
#{
#    "analysis": {},
#    "counters": {
#        "comment": ""
#    },
#    "filename": "Sucrose 6b.dat",
#    "history": {
#        "subtraction": {
#            "initial_file": [
#                "A_G1_S_Rt11_6_snap_00001",
#                {
#                    "averaged_files": [
#                        [
#                            "G1_S_Rt11_6_snap_00001.dat"
#                        ],
#                        [
#                            "G1_S_Rt11_6_snap_00002.dat"
#                        ],
#                        [
#                            "G1_S_Rt11_6_snap_00003.dat"
#                        ],
#                        [
#                            "G1_S_Rt11_6_snap_00004.dat"
#                        ],
#                        [
#                            "G1_S_Rt11_6_snap_00005.dat"
#                        ],
#                        [
#                            "G1_S_Rt11_6_snap_00006.dat"
#                        ],
#                        [
#                            "G1_S_Rt11_6_snap_00007.dat"
#                        ],
#                        [
#                            "G1_S_Rt11_6_snap_00008.dat"
#                        ],
#                        [
#                            "G1_S_Rt11_6_snap_00009.dat"
#                        ],
#                        [
#                            "G1_S_Rt11_6_snap_00010.dat"
#                        ],
#                        [
#                            "G1_S_Rt11_6_snap_00011.dat"
#                        ],
#                        [
#                            "G1_S_Rt11_6_snap_00012.dat"
#                        ],
#                        [
#                            "G1_S_Rt11_6_snap_00013.dat"
#                        ],
#                        [
#                            "G1_S_Rt11_6_snap_00014.dat"
#                        ],
#                        [
#                            "G1_S_Rt11_6_snap_00015.dat"
#                        ],
#                        [
#                            "G1_S_Rt11_6_snap_00016.dat"
#                        ],
#                        [
#                            "G1_S_Rt11_6_snap_00017.dat"
#                        ],
#                        [
#                            "G1_S_Rt11_6_snap_00018.dat"
#                        ],
#                        [
#                            "G1_S_Rt11_6_snap_00019.dat"
#                        ],
#                        [
#                            "G1_S_Rt11_6_snap_00020.dat"
#                        ],
#                        [
#                            "G1_S_Rt11_6_snap_00021.dat"
#                        ],
#                        [
#                            "G1_S_Rt11_6_snap_00022.dat"
#                        ],
#                        [
#                            "G1_S_Rt11_6_snap_00023.dat"
#                        ],
#                        [
#                            "G1_S_Rt11_6_snap_00024.dat"
#                        ],
#                        [
#                            "G1_S_Rt11_6_snap_00025.dat"
#                        ],
#                        [
#                            "G1_S_Rt11_6_snap_00026.dat"
#                        ],
#                        [
#                            "G1_S_Rt11_6_snap_00027.dat"
#                        ],
#                        [
#                            "G1_S_Rt11_6_snap_00028.dat"
#                        ],
#                        [
#                            "G1_S_Rt11_6_snap_00029.dat"
#                        ],
#                        [
#                            "G1_S_Rt11_6_snap_00030.dat"
#                        ],
#                        [
#                            "G1_S_Rt11_6_snap_00031.dat"
#                        ],
#                        [
#                            "G1_S_Rt11_6_snap_00032.dat"
#                        ],
#                        [
#                            "G1_S_Rt11_6_snap_00033.dat"
#                        ],
#                        [
#                            "G1_S_Rt11_6_snap_00034.dat"
#                        ],
#                        [
#                            "G1_S_Rt11_6_snap_00035.dat"
#                        ],
#                        [
#                            "G1_S_Rt11_6_snap_00036.dat"
#                        ],
#                        [
#                            "G1_S_Rt11_6_snap_00037.dat"
#                        ],
#                        [
#                            "G1_S_Rt11_6_snap_00038.dat"
#                        ],
#                        [
#                            "G1_S_Rt11_6_snap_00039.dat"
#                        ],
#                        [
#                            "G1_S_Rt11_6_snap_00040.dat"
#                        ],
#                        [
#                            "G1_S_Rt11_6_snap_00041.dat"
#                        ],
#                        [
#                            "G1_S_Rt11_6_snap_00042.dat"
#                        ],
#                        [
#                            "G1_S_Rt11_6_snap_00043.dat"
#                        ],
#                        [
#                            "G1_S_Rt11_6_snap_00044.dat"
#                        ],
#                        [
#                            "G1_S_Rt11_6_snap_00045.dat"
#                        ],
#                        [
#                            "G1_S_Rt11_6_snap_00046.dat"
#                        ],
#                        [
#                            "G1_S_Rt11_6_snap_00047.dat"
#                        ],
#                        [
#                            "G1_S_Rt11_6_snap_00048.dat"
#                        ],
#                        [
#                            "G1_S_Rt11_6_snap_00049.dat"
#                        ],
#                        [
#                            "G1_S_Rt11_6_snap_00050.dat"
#                        ]
#                    ]
#                }
#            ],
#            "subtracted_file": [
#                "A_G3_Sucrose_snap_00001",
#                {
#                    "averaged_files": [
#                        [
#                            "G3_Sucrose_snap_00001.dat"
#                        ],
#                        [
#                            "G3_Sucrose_snap_00002.dat"
#                        ],
#                        [
#                            "G3_Sucrose_snap_00003.dat"
#                        ],
#                        [
#                            "G3_Sucrose_snap_00004.dat"
#                        ],
#                        [
#                            "G3_Sucrose_snap_00005.dat"
#                        ],
#                        [
#                            "G3_Sucrose_snap_00006.dat"
#                        ],
#                        [
#                            "G3_Sucrose_snap_00007.dat"
#                        ],
#                        [
#                            "G3_Sucrose_snap_00008.dat"
#                        ],
#                        [
#                            "G3_Sucrose_snap_00009.dat"
#                        ],
#                        [
#                            "G3_Sucrose_snap_00010.dat"
#                        ],
#                        [
#                            "G3_Sucrose_snap_00011.dat"
#                        ],
#                        [
#                            "G3_Sucrose_snap_00012.dat"
#                        ],
#                        [
#                            "G3_Sucrose_snap_00013.dat"
#                        ],
#                        [
#                            "G3_Sucrose_snap_00014.dat"
#                        ],
#                        [
#                            "G3_Sucrose_snap_00015.dat"
#                        ],
#                        [
#                            "G3_Sucrose_snap_00016.dat"
#                        ],
#                        [
#                            "G3_Sucrose_snap_00017.dat"
#                        ],
#                        [
#                            "G3_Sucrose_snap_00018.dat"
#                        ],
#                        [
#                            "G3_Sucrose_snap_00019.dat"
#                        ],
#                        [
#                            "G3_Sucrose_snap_00020.dat"
#                        ],
#                        [
#                            "G3_Sucrose_snap_00021.dat"
#                        ],
#                        [
#                            "G3_Sucrose_snap_00022.dat"
#                        ],
#                        [
#                            "G3_Sucrose_snap_00023.dat"
#                        ],
#                        [
#                            "G3_Sucrose_snap_00024.dat"
#                        ],
#                        [
#                            "G3_Sucrose_snap_00025.dat"
#                        ],
#                        [
#                            "G3_Sucrose_snap_00026.dat"
#                        ],
#                        [
#                            "G3_Sucrose_snap_00027.dat"
#                        ],
#                        [
#                            "G3_Sucrose_snap_00028.dat"
#                        ],
#                        [
#                            "G3_Sucrose_snap_00029.dat"
#                        ],
#                        [
#                            "G3_Sucrose_snap_00030.dat"
#                        ],
#                        [
#                            "G3_Sucrose_snap_00031.dat"
#                        ],
#                        [
#                            "G3_Sucrose_snap_00032.dat"
#                        ],
#                        [
#                            "G3_Sucrose_snap_00033.dat"
#                        ],
#                        [
#                            "G3_Sucrose_snap_00034.dat"
#                        ],
#                        [
#                            "G3_Sucrose_snap_00035.dat"
#                        ],
#                        [
#                            "G3_Sucrose_snap_00036.dat"
#                        ],
#                        [
#                            "G3_Sucrose_snap_00037.dat"
#                        ],
#                        [
#                            "G3_Sucrose_snap_00038.dat"
#                        ],
#                        [
#                            "G3_Sucrose_snap_00039.dat"
#                        ],
#                        [
#                            "G3_Sucrose_snap_00040.dat"
#                        ],
#                        [
#                            "G3_Sucrose_snap_00041.dat"
#                        ],
#                        [
#                            "G3_Sucrose_snap_00042.dat"
#                        ],
#                        [
#                            "G3_Sucrose_snap_00043.dat"
#                        ],
#                        [
#                            "G3_Sucrose_snap_00044.dat"
#                        ],
#                        [
#                            "G3_Sucrose_snap_00045.dat"
#                        ],
#                        [
#                            "G3_Sucrose_snap_00046.dat"
#                        ],
#                        [
#                            "G3_Sucrose_snap_00047.dat"
#                        ],
#                        [
#                            "G3_Sucrose_snap_00048.dat"
#                        ],
#                        [
#                            "G3_Sucrose_snap_00049.dat"
#                        ],
#                        [
#                            "G3_Sucrose_snap_00050.dat"
#                        ]
#                    ]
#                }
#            ]
#        }
#    }
#}
```
