## Supplementary material for "LEA_4 motifs function alone and in conjunction with synergistic cosolutes to protect a labile enzyme during desiccation": File S1: Sucrose 6b.out

```
####      G N O M             Version 5.0 (r14832)      ####

                                               Mon Jan  9 09:55:42 2023


           ####      Configuration                                 ####


    System Type:                   arbitrary monodisperse (job = 0)

    Minimum characteristic size:         0.0000

    Maximum characteristic size:        18.0000

    rad56:                               0.0000

    Force 0.0 at r = rmin:                  yes

    Force 0.0 at r = rmax:                  yes

    Initial alpha:                       0.0000

    Initial random seed:     286502173482156980

    Points in real space:                   189


    Input  1:                      Sucrose 6b.dat

    First data point used:                    1

    Last data point used:                   559

    Scaling coefficient:             0.1000E+01

    Experimental setup:            point collimation


           ####      Results                                       ####


    Parameter    DISCRP  OSCILL  STABIL  SYSDEV  POSITV  VALCEN  SMOOTH

    Weight        1.000   3.000   3.000   3.000   1.000   1.000   1.000

    Sigma         0.300   0.600   0.120   0.120   0.120   0.120   0.600

    Ideal         0.700   1.100   0.000   1.000   1.000   0.950   0.000

    Current       0.566   3.520   0.016   0.975   0.796   0.596  99.999

               --------------------------------------------------------

    Estimate      0.819   0.000   0.982   1.000   0.055   0.000   0.000


    Angular range:                       0.0110 to       0.4351

    Reciprocal space Rg:             0.2184E+01

    Reciprocal space I(0):           0.2154E-01


    Real space range:                    0.0000 to      18.0000

    Real space Rg:                   0.2182E+01 +-   0.2161E+01

    Real space I(0):                 0.2154E-01 +-   0.1565E-02


    Highest ALPHA (theor):           0.6587E+00

    Current ALPHA:                   0.2977E-04


    Total Estimate:                      0.5246 (a REASONABLE solution)


           ####      Experimental Data and Fit                     ####


      S          J EXP       ERROR       J REG       I REG


   0.000000E+00                                                0.215379E-01

   0.734667E-03                                                0.215379E-01

   0.146933E-02                                                0.215379E-01

   0.220400E-02                                                0.215380E-01

   0.293867E-02                                                0.215382E-01

   0.367333E-02                                                0.215383E-01

   0.440800E-02                                                0.215385E-01

   0.514267E-02                                                0.215388E-01

   0.587733E-02                                                0.215391E-01

   0.661200E-02                                                0.215394E-01

   0.734667E-02                                                0.215397E-01

   0.808133E-02                                                0.215401E-01

   0.881600E-02                                                0.215405E-01

   0.955067E-02                                                0.215410E-01

   0.102853E-01                                                0.215415E-01

   0.110200E-01  -0.772968E-01   0.202535E+00   0.215420E-01   0.215420E-01

   0.117800E-01  -0.167858E+00   0.146057E+00   0.215426E-01   0.215426E-01

   0.125400E-01  -0.118801E+00   0.924817E-01   0.215433E-01   0.215433E-01

   0.133000E-01  -0.103411E+00   0.741714E-01   0.215439E-01   0.215439E-01

   0.140600E-01  -0.503652E-01   0.611189E-01   0.215447E-01   0.215447E-01

   0.148200E-01  -0.262550E-01   0.601491E-01   0.215454E-01   0.215454E-01

   0.155800E-01   0.302086E-01   0.555689E-01   0.215462E-01   0.215462E-01

   0.163400E-01  -0.426420E-02   0.492654E-01   0.215470E-01   0.215470E-01

   0.171000E-01  -0.663470E-01   0.439475E-01   0.215479E-01   0.215479E-01

   0.178600E-01  -0.984480E-02   0.392284E-01   0.215488E-01   0.215488E-01

   0.186200E-01  -0.433440E-01   0.348590E-01   0.215498E-01   0.215498E-01

   0.193800E-01  -0.224730E-01   0.320812E-01   0.215508E-01   0.215508E-01

   0.201400E-01   0.104460E-02   0.301099E-01   0.215519E-01   0.215519E-01

   0.209000E-01  -0.252400E-02   0.281997E-01   0.215529E-01   0.215529E-01

   0.216600E-01   0.153420E-02   0.269798E-01   0.215541E-01   0.215541E-01

   0.224200E-01   0.718300E-02   0.254902E-01   0.215552E-01   0.215552E-01

   0.231800E-01   0.467340E-02   0.249164E-01   0.215564E-01   0.215564E-01

   0.239500E-01  -0.194444E-01   0.236625E-01   0.215577E-01   0.215577E-01

   0.247100E-01   0.262008E-01   0.231002E-01   0.215590E-01   0.215590E-01

   0.254700E-01   0.205730E-01   0.222201E-01   0.215603E-01   0.215603E-01

   0.262300E-01  -0.212970E-01   0.217954E-01   0.215617E-01   0.215617E-01

   0.269900E-01   0.239140E-01   0.210569E-01   0.215632E-01   0.215632E-01

   0.277500E-01   0.260326E-01   0.202216E-01   0.215646E-01   0.215646E-01

   0.285100E-01   0.457800E-02   0.201621E-01   0.215661E-01   0.215661E-01

   0.292700E-01   0.175806E-01   0.194924E-01   0.215677E-01   0.215677E-01

   0.300300E-01   0.781420E-02   0.192148E-01   0.215693E-01   0.215693E-01

   0.307900E-01   0.567380E-02   0.187061E-01   0.215709E-01   0.215709E-01

   0.315500E-01   0.248108E-01   0.183913E-01   0.215726E-01   0.215726E-01

   0.323100E-01   0.246338E-01   0.179441E-01   0.215743E-01   0.215743E-01

   0.330700E-01   0.344686E-01   0.174703E-01   0.215761E-01   0.215761E-01

   0.338300E-01   0.812160E-02   0.170542E-01   0.215779E-01   0.215779E-01

   0.345900E-01   0.185848E-01   0.168905E-01   0.215798E-01   0.215798E-01

   0.353500E-01  -0.471740E-02   0.166385E-01   0.215817E-01   0.215817E-01

   0.361100E-01   0.170008E-01   0.163458E-01   0.215837E-01   0.215837E-01

   0.368700E-01   0.221752E-01   0.161205E-01   0.215857E-01   0.215857E-01

   0.376300E-01   0.241330E-01   0.158967E-01   0.215877E-01   0.215877E-01

   0.383900E-01  -0.282440E-02   0.156105E-01   0.215898E-01   0.215898E-01

   0.391500E-01   0.255218E-01   0.155273E-01   0.215920E-01   0.215920E-01

   0.399100E-01   0.230996E-01   0.150450E-01   0.215942E-01   0.215942E-01

   0.406700E-01   0.205686E-01   0.149922E-01   0.215964E-01   0.215964E-01

   0.414300E-01   0.261902E-01   0.146550E-01   0.215987E-01   0.215987E-01

   0.421900E-01   0.316314E-01   0.145264E-01   0.216010E-01   0.216010E-01

   0.429500E-01   0.108212E-01   0.143849E-01   0.216034E-01   0.216034E-01

   0.437100E-01   0.978840E-02   0.141158E-01   0.216058E-01   0.216058E-01

   0.444700E-01   0.129070E-01   0.138370E-01   0.216083E-01   0.216083E-01

   0.452300E-01   0.640966E-01   0.137888E-01   0.216108E-01   0.216108E-01

   0.459900E-01   0.141122E-01   0.132976E-01   0.216134E-01   0.216134E-01

   0.467500E-01   0.188684E-01   0.131987E-01   0.216160E-01   0.216160E-01

   0.475100E-01   0.336404E-01   0.131954E-01   0.216187E-01   0.216187E-01

   0.482700E-01   0.372556E-01   0.130334E-01   0.216215E-01   0.216215E-01

   0.490300E-01   0.350100E-01   0.130203E-01   0.216242E-01   0.216242E-01

   0.497900E-01   0.343716E-01   0.129124E-01   0.216271E-01   0.216271E-01

   0.505500E-01   0.158894E-01   0.127775E-01   0.216300E-01   0.216300E-01

   0.513100E-01   0.142236E-01   0.126381E-01   0.216329E-01   0.216329E-01

   0.520700E-01   0.250944E-01   0.125148E-01   0.216359E-01   0.216359E-01

   0.528300E-01   0.212192E-01   0.124636E-01   0.216389E-01   0.216389E-01

   0.535900E-01   0.174784E-01   0.122922E-01   0.216420E-01   0.216420E-01

   0.543500E-01   0.942560E-02   0.122242E-01   0.216452E-01   0.216452E-01

   0.551100E-01   0.192544E-01   0.121601E-01   0.216484E-01   0.216484E-01

   0.558700E-01   0.152394E-01   0.120486E-01   0.216516E-01   0.216516E-01

   0.566300E-01   0.380486E-01   0.119582E-01   0.216549E-01   0.216549E-01

   0.573900E-01   0.260960E-01   0.118059E-01   0.216583E-01   0.216583E-01

   0.581500E-01   0.406618E-01   0.116922E-01   0.216617E-01   0.216617E-01

   0.589100E-01   0.579440E-02   0.115357E-01   0.216652E-01   0.216652E-01

   0.596700E-01   0.244170E-01   0.114984E-01   0.216688E-01   0.216688E-01

   0.604300E-01   0.231790E-01   0.113663E-01   0.216724E-01   0.216724E-01

   0.611900E-01   0.424942E-01   0.114345E-01   0.216760E-01   0.216760E-01

   0.619500E-01   0.955600E-02   0.112181E-01   0.216797E-01   0.216797E-01

   0.627100E-01   0.110756E-01   0.112417E-01   0.216835E-01   0.216835E-01

   0.634700E-01   0.302984E-01   0.111075E-01   0.216873E-01   0.216873E-01

   0.642300E-01   0.325448E-01   0.110915E-01   0.216912E-01   0.216912E-01

   0.649900E-01   0.238186E-01   0.109794E-01   0.216952E-01   0.216952E-01

   0.657500E-01   0.219540E-01   0.109329E-01   0.216992E-01   0.216992E-01

   0.665100E-01   0.266606E-01   0.108794E-01   0.217033E-01   0.217033E-01

   0.672700E-01   0.118352E-01   0.106582E-01   0.217074E-01   0.217074E-01

   0.680300E-01   0.123678E-01   0.106823E-01   0.217116E-01   0.217116E-01

   0.687900E-01   0.285902E-01   0.106384E-01   0.217159E-01   0.217159E-01

   0.695500E-01   0.318530E-01   0.105759E-01   0.217202E-01   0.217202E-01

   0.703100E-01   0.274808E-01   0.104938E-01   0.217246E-01   0.217246E-01

   0.710700E-01   0.268090E-01   0.104470E-01   0.217290E-01   0.217290E-01

   0.718300E-01   0.230394E-01   0.103077E-01   0.217335E-01   0.217335E-01

   0.725900E-01   0.304478E-01   0.102260E-01   0.217381E-01   0.217381E-01

   0.733500E-01   0.644300E-02   0.101898E-01   0.217428E-01   0.217428E-01

   0.741200E-01   0.900600E-03   0.101128E-01   0.217475E-01   0.217475E-01

   0.748800E-01   0.103814E-01   0.100846E-01   0.217523E-01   0.217523E-01

   0.756400E-01   0.147274E-01   0.999402E-02   0.217572E-01   0.217572E-01

   0.764000E-01   0.269842E-01   0.991622E-02   0.217621E-01   0.217621E-01

   0.771600E-01   0.281158E-01   0.992599E-02   0.217671E-01   0.217671E-01

   0.779200E-01   0.314380E-01   0.987264E-02   0.217721E-01   0.217721E-01

   0.786800E-01   0.234860E-01   0.982276E-02   0.217772E-01   0.217772E-01

   0.794400E-01   0.110176E-01   0.971734E-02   0.217824E-01   0.217824E-01

   0.802000E-01   0.249514E-01   0.973763E-02   0.217877E-01   0.217877E-01

   0.809600E-01   0.313210E-01   0.959805E-02   0.217930E-01   0.217930E-01

   0.817200E-01   0.217474E-01   0.960308E-02   0.217984E-01   0.217984E-01

   0.824800E-01   0.429758E-01   0.951948E-02   0.218039E-01   0.218039E-01

   0.832400E-01   0.171008E-01   0.945575E-02   0.218095E-01   0.218095E-01

   0.840000E-01   0.154142E-01   0.937662E-02   0.218151E-01   0.218151E-01

   0.847600E-01   0.224806E-01   0.932685E-02   0.218208E-01   0.218208E-01

   0.855200E-01   0.213668E-01   0.938630E-02   0.218266E-01   0.218266E-01

   0.862800E-01   0.225910E-01   0.948511E-02   0.218324E-01   0.218324E-01

   0.870400E-01   0.146060E-01   0.968149E-02   0.218384E-01   0.218384E-01

   0.878000E-01   0.437644E-01   0.982727E-02   0.218444E-01   0.218444E-01

   0.885600E-01   0.727080E-02   0.998622E-02   0.218505E-01   0.218505E-01

   0.893200E-01   0.832260E-02   0.100104E-01   0.218566E-01   0.218566E-01

   0.900800E-01   0.252710E-01   0.101224E-01   0.218629E-01   0.218629E-01

   0.908400E-01   0.221632E-01   0.101361E-01   0.218692E-01   0.218692E-01

   0.916000E-01   0.331354E-01   0.102542E-01   0.218756E-01   0.218756E-01

   0.923600E-01   0.177986E-01   0.102788E-01   0.218821E-01   0.218821E-01

   0.931200E-01   0.273966E-01   0.102725E-01   0.218887E-01   0.218887E-01

   0.938800E-01   0.204190E-01   0.103523E-01   0.218953E-01   0.218953E-01

   0.946400E-01   0.347366E-01   0.104114E-01   0.219020E-01   0.219020E-01

   0.954000E-01   0.246056E-01   0.104142E-01   0.219089E-01   0.219089E-01

   0.961600E-01   0.114366E-01   0.104493E-01   0.219158E-01   0.219158E-01

   0.969200E-01   0.101060E-01   0.103381E-01   0.219227E-01   0.219227E-01

   0.976800E-01   0.312154E-01   0.104476E-01   0.219298E-01   0.219298E-01

   0.984400E-01   0.211300E-01   0.102213E-01   0.219370E-01   0.219370E-01

   0.992000E-01   0.304078E-01   0.101972E-01   0.219442E-01   0.219442E-01

   0.999600E-01   0.292590E-01   0.996886E-02   0.219516E-01   0.219516E-01

   0.100720E+00   0.350036E-01   0.981584E-02   0.219590E-01   0.219590E-01

   0.101480E+00   0.109054E-01   0.953963E-02   0.219665E-01   0.219665E-01

   0.102240E+00   0.272528E-01   0.953205E-02   0.219741E-01   0.219741E-01

   0.103000E+00   0.246834E-01   0.937465E-02   0.219818E-01   0.219818E-01

   0.103760E+00   0.208898E-01   0.932153E-02   0.219896E-01   0.219896E-01

   0.104520E+00   0.186064E-01   0.926176E-02   0.219975E-01   0.219975E-01

   0.105280E+00   0.189452E-01   0.909036E-02   0.220054E-01   0.220054E-01

   0.106040E+00   0.824840E-02   0.912549E-02   0.220135E-01   0.220135E-01

   0.106800E+00   0.186852E-01   0.902836E-02   0.220217E-01   0.220217E-01

   0.107560E+00   0.199514E-01   0.901240E-02   0.220299E-01   0.220299E-01

   0.108320E+00   0.161132E-01   0.891728E-02   0.220383E-01   0.220383E-01

   0.109080E+00   0.287844E-01   0.896016E-02   0.220467E-01   0.220467E-01

   0.109840E+00   0.429988E-01   0.891923E-02   0.220553E-01   0.220553E-01

   0.110600E+00   0.256446E-01   0.896987E-02   0.220639E-01   0.220639E-01

   0.111360E+00   0.271816E-01   0.893595E-02   0.220727E-01   0.220727E-01

   0.112120E+00   0.236384E-01   0.891469E-02   0.220815E-01   0.220815E-01

   0.112880E+00   0.364868E-01   0.889924E-02   0.220904E-01   0.220904E-01

   0.113640E+00   0.207262E-01   0.876147E-02   0.220995E-01   0.220995E-01

   0.114400E+00   0.957280E-02   0.871488E-02   0.221086E-01   0.221086E-01

   0.115160E+00   0.250526E-01   0.864791E-02   0.221179E-01   0.221179E-01

   0.115920E+00   0.122576E-01   0.864636E-02   0.221273E-01   0.221273E-01

   0.116680E+00   0.303472E-01   0.858323E-02   0.221367E-01   0.221367E-01

   0.117440E+00   0.103390E-01   0.849539E-02   0.221463E-01   0.221463E-01

   0.118200E+00   0.342088E-01   0.849404E-02   0.221560E-01   0.221560E-01

   0.118960E+00   0.297742E-01   0.841680E-02   0.221658E-01   0.221658E-01

   0.119720E+00   0.125034E-01   0.839012E-02   0.221756E-01   0.221756E-01

   0.120480E+00   0.246218E-01   0.835094E-02   0.221856E-01   0.221856E-01

   0.121240E+00   0.528480E-02   0.828109E-02   0.221958E-01   0.221958E-01

   0.122000E+00   0.184132E-01   0.826313E-02   0.222060E-01   0.222060E-01

   0.122760E+00   0.284652E-01   0.824373E-02   0.222163E-01   0.222163E-01

   0.123520E+00   0.121194E-01   0.817683E-02   0.222268E-01   0.222268E-01

   0.124280E+00   0.281844E-01   0.815311E-02   0.222373E-01   0.222373E-01

   0.125040E+00   0.406668E-01   0.807647E-02   0.222480E-01   0.222480E-01

   0.125800E+00   0.223394E-01   0.802368E-02   0.222588E-01   0.222588E-01

   0.126560E+00   0.254554E-01   0.802725E-02   0.222697E-01   0.222697E-01

   0.127320E+00   0.284152E-01   0.797217E-02   0.222807E-01   0.222807E-01

   0.128080E+00   0.313192E-01   0.792767E-02   0.222918E-01   0.222918E-01

   0.128840E+00   0.175562E-01   0.793536E-02   0.223031E-01   0.223031E-01

   0.129600E+00   0.236850E-01   0.787086E-02   0.223145E-01   0.223145E-01

   0.130360E+00   0.266448E-01   0.786844E-02   0.223260E-01   0.223260E-01

   0.131120E+00   0.217046E-01   0.777748E-02   0.223376E-01   0.223376E-01

   0.131880E+00   0.320740E-01   0.774118E-02   0.223493E-01   0.223493E-01

   0.132640E+00   0.270230E-01   0.774152E-02   0.223612E-01   0.223612E-01

   0.133400E+00   0.263942E-01   0.759702E-02   0.223732E-01   0.223732E-01

   0.134160E+00   0.197538E-01   0.760184E-02   0.223853E-01   0.223853E-01

   0.134920E+00   0.118636E-01   0.750571E-02   0.223975E-01   0.223975E-01

   0.135680E+00   0.300784E-01   0.748704E-02   0.224099E-01   0.224099E-01

   0.136440E+00   0.316936E-01   0.751680E-02   0.224224E-01   0.224224E-01

   0.137200E+00   0.156922E-01   0.745751E-02   0.224350E-01   0.224350E-01

   0.137960E+00   0.382660E-01   0.743050E-02   0.224477E-01   0.224477E-01

   0.138730E+00   0.124084E-01   0.741714E-02   0.224608E-01   0.224608E-01

   0.139490E+00   0.201588E-01   0.741313E-02   0.224738E-01   0.224738E-01

   0.140250E+00   0.220444E-01   0.736841E-02   0.224869E-01   0.224869E-01

   0.141010E+00   0.166482E-01   0.734858E-02   0.225002E-01   0.225002E-01

   0.141770E+00   0.226496E-01   0.729851E-02   0.225136E-01   0.225136E-01

   0.142530E+00   0.290998E-01   0.729387E-02   0.225271E-01   0.225271E-01

   0.143290E+00   0.249634E-01   0.724896E-02   0.225408E-01   0.225408E-01

   0.144050E+00   0.293874E-01   0.726802E-02   0.225546E-01   0.225546E-01

   0.144810E+00   0.219704E-01   0.716430E-02   0.225686E-01   0.225686E-01

   0.145570E+00   0.212844E-01   0.719689E-02   0.225827E-01   0.225827E-01

   0.146330E+00   0.106944E-01   0.715282E-02   0.225969E-01   0.225969E-01

   0.147090E+00   0.220564E-01   0.714560E-02   0.226113E-01   0.226113E-01

   0.147850E+00   0.217662E-01   0.710322E-02   0.226258E-01   0.226258E-01

   0.148610E+00   0.291798E-01   0.713330E-02   0.226404E-01   0.226404E-01

   0.149370E+00   0.259866E-01   0.708102E-02   0.226552E-01   0.226552E-01

   0.150130E+00   0.189098E-01   0.706006E-02   0.226701E-01   0.226701E-01

   0.150890E+00   0.251790E-01   0.701971E-02   0.226852E-01   0.226852E-01

   0.151650E+00   0.219458E-01   0.696004E-02   0.227004E-01   0.227004E-01

   0.152410E+00   0.232018E-01   0.700110E-02   0.227158E-01   0.227158E-01

   0.153170E+00   0.220128E-01   0.692871E-02   0.227313E-01   0.227313E-01

   0.153930E+00   0.374106E-01   0.695910E-02   0.227470E-01   0.227470E-01

   0.154690E+00   0.169480E-01   0.689358E-02   0.227628E-01   0.227628E-01

   0.155450E+00   0.201706E-01   0.690318E-02   0.227787E-01   0.227787E-01

   0.156210E+00   0.281994E-01   0.687033E-02   0.227948E-01   0.227948E-01

   0.156970E+00   0.173720E-01   0.685229E-02   0.228111E-01   0.228111E-01

   0.157730E+00   0.246744E-01   0.680752E-02   0.228275E-01   0.228275E-01

   0.158490E+00   0.227466E-01   0.680436E-02   0.228441E-01   0.228441E-01

   0.159250E+00   0.215220E-01   0.677241E-02   0.228608E-01   0.228608E-01

   0.160010E+00   0.289192E-01   0.677012E-02   0.228777E-01   0.228777E-01

   0.160770E+00   0.202094E-01   0.675255E-02   0.228947E-01   0.228947E-01

   0.161530E+00   0.196482E-01   0.672213E-02   0.229119E-01   0.229119E-01

   0.162290E+00   0.171172E-01   0.670518E-02   0.229293E-01   0.229293E-01

   0.163050E+00   0.211222E-01   0.663125E-02   0.229468E-01   0.229468E-01

   0.163810E+00   0.197126E-01   0.662644E-02   0.229644E-01   0.229644E-01

   0.164570E+00   0.230382E-01   0.663913E-02   0.229823E-01   0.229823E-01

   0.165330E+00   0.271358E-01   0.660162E-02   0.230002E-01   0.230002E-01

   0.166090E+00   0.247308E-01   0.659255E-02   0.230184E-01   0.230184E-01

   0.166850E+00   0.195412E-01   0.656952E-02   0.230367E-01   0.230367E-01

   0.167610E+00   0.207744E-01   0.655004E-02   0.230552E-01   0.230552E-01

   0.168370E+00   0.272844E-01   0.652615E-02   0.230738E-01   0.230738E-01

   0.169130E+00   0.208576E-01   0.649046E-02   0.230926E-01   0.230926E-01

   0.169890E+00   0.218232E-01   0.650392E-02   0.231116E-01   0.231116E-01

   0.170650E+00   0.147526E-01   0.644922E-02   0.231308E-01   0.231308E-01

   0.171410E+00   0.234474E-01   0.644054E-02   0.231501E-01   0.231501E-01

   0.172170E+00   0.300942E-01   0.642570E-02   0.231695E-01   0.231695E-01

   0.172930E+00   0.298370E-01   0.643634E-02   0.231892E-01   0.231892E-01

   0.173690E+00   0.167450E-01   0.638106E-02   0.232090E-01   0.232090E-01

   0.174450E+00   0.253524E-01   0.640445E-02   0.232290E-01   0.232290E-01

   0.175210E+00   0.219162E-01   0.646912E-02   0.232492E-01   0.232492E-01

   0.175970E+00   0.188584E-01   0.656349E-02   0.232695E-01   0.232695E-01

   0.176730E+00   0.175004E-01   0.662680E-02   0.232900E-01   0.232900E-01

   0.177490E+00   0.292508E-01   0.664233E-02   0.233107E-01   0.233107E-01

   0.178250E+00   0.139550E-01   0.673833E-02   0.233316E-01   0.233316E-01

   0.179010E+00   0.165896E-01   0.677759E-02   0.233526E-01   0.233526E-01

   0.179770E+00   0.281090E-01   0.680528E-02   0.233739E-01   0.233739E-01

   0.180530E+00   0.169528E-01   0.680833E-02   0.233953E-01   0.233953E-01

   0.181290E+00   0.330308E-01   0.687479E-02   0.234168E-01   0.234168E-01

   0.182050E+00   0.147456E-01   0.688146E-02   0.234386E-01   0.234386E-01

   0.182810E+00   0.208316E-01   0.689929E-02   0.234605E-01   0.234605E-01

   0.183570E+00   0.262520E-01   0.696294E-02   0.234827E-01   0.234827E-01

   0.184330E+00   0.153056E-01   0.698768E-02   0.235050E-01   0.235050E-01

   0.185090E+00   0.203022E-01   0.697241E-02   0.235275E-01   0.235275E-01

   0.185850E+00   0.273084E-01   0.701662E-02   0.235502E-01   0.235502E-01

   0.186610E+00   0.167216E-01   0.699901E-02   0.235730E-01   0.235730E-01

   0.187370E+00   0.211466E-01   0.706592E-02   0.235961E-01   0.235961E-01

   0.188130E+00   0.200604E-01   0.702187E-02   0.236193E-01   0.236193E-01

   0.188890E+00   0.333220E-01   0.705146E-02   0.236427E-01   0.236427E-01

   0.189650E+00   0.226982E-01   0.704038E-02   0.236663E-01   0.236663E-01

   0.190410E+00   0.162120E-01   0.710041E-02   0.236901E-01   0.236901E-01

   0.191170E+00   0.165328E-01   0.711347E-02   0.237141E-01   0.237141E-01

   0.191930E+00   0.374290E-01   0.711760E-02   0.237383E-01   0.237383E-01

   0.192690E+00   0.186926E-01   0.713152E-02   0.237627E-01   0.237627E-01

   0.193450E+00   0.289906E-01   0.714202E-02   0.237873E-01   0.237873E-01

   0.194210E+00   0.304112E-01   0.717384E-02   0.238120E-01   0.238120E-01

   0.194970E+00   0.192142E-01   0.712811E-02   0.238370E-01   0.238370E-01

   0.195730E+00   0.287952E-01   0.719602E-02   0.238621E-01   0.238621E-01

   0.196490E+00   0.223564E-01   0.719044E-02   0.238875E-01   0.238875E-01

   0.197250E+00   0.311426E-01   0.722815E-02   0.239130E-01   0.239130E-01

   0.198010E+00   0.177304E-01   0.722065E-02   0.239388E-01   0.239388E-01

   0.198770E+00   0.317758E-01   0.724061E-02   0.239647E-01   0.239647E-01

   0.199530E+00   0.292820E-01   0.722831E-02   0.239909E-01   0.239909E-01

   0.200290E+00   0.172480E-01   0.722082E-02   0.240172E-01   0.240172E-01

   0.201050E+00   0.333158E-01   0.725244E-02   0.240437E-01   0.240437E-01

   0.201810E+00   0.356620E-02   0.718578E-02   0.240705E-01   0.240705E-01

   0.202570E+00   0.150746E-01   0.719141E-02   0.240974E-01   0.240974E-01

   0.203330E+00   0.203520E-01   0.719916E-02   0.241246E-01   0.241246E-01

   0.204090E+00   0.204860E-01   0.722447E-02   0.241519E-01   0.241519E-01

   0.204850E+00   0.311414E-01   0.724209E-02   0.241795E-01   0.241795E-01

   0.205610E+00   0.275384E-01   0.724687E-02   0.242072E-01   0.242072E-01

   0.206370E+00   0.270310E-01   0.725605E-02   0.242352E-01   0.242352E-01

   0.207130E+00   0.286984E-01   0.726128E-02   0.242633E-01   0.242633E-01

   0.207890E+00   0.233934E-01   0.726347E-02   0.242917E-01   0.242917E-01

   0.208650E+00   0.335208E-01   0.725635E-02   0.243203E-01   0.243203E-01

   0.209410E+00   0.298092E-01   0.728691E-02   0.243491E-01   0.243491E-01

   0.210170E+00   0.351074E-01   0.725648E-02   0.243781E-01   0.243781E-01

   0.210930E+00   0.352408E-01   0.728766E-02   0.244073E-01   0.244073E-01

   0.211690E+00   0.145114E-01   0.728675E-02   0.244367E-01   0.244367E-01

   0.212450E+00   0.263958E-01   0.726434E-02   0.244663E-01   0.244663E-01

   0.213210E+00   0.177398E-01   0.727979E-02   0.244961E-01   0.244961E-01

   0.213970E+00   0.364422E-01   0.721714E-02   0.245262E-01   0.245262E-01

   0.214730E+00   0.214896E-01   0.720777E-02   0.245564E-01   0.245564E-01

   0.215490E+00   0.102578E-01   0.721775E-02   0.245869E-01   0.245869E-01

   0.216250E+00   0.206932E-01   0.722772E-02   0.246176E-01   0.246176E-01

   0.217010E+00   0.290332E-01   0.720294E-02   0.246485E-01   0.246485E-01

   0.217770E+00   0.296134E-01   0.717865E-02   0.246796E-01   0.246796E-01

   0.218530E+00   0.210744E-01   0.719056E-02   0.247109E-01   0.247109E-01

   0.219290E+00   0.357408E-01   0.713534E-02   0.247424E-01   0.247424E-01

   0.220050E+00   0.236800E-01   0.715390E-02   0.247742E-01   0.247742E-01

   0.220810E+00   0.250432E-01   0.712454E-02   0.248061E-01   0.248061E-01

   0.221570E+00   0.238926E-01   0.711808E-02   0.248383E-01   0.248383E-01

   0.222330E+00   0.137454E-01   0.707071E-02   0.248707E-01   0.248707E-01

   0.223090E+00   0.158836E-01   0.706002E-02   0.249033E-01   0.249033E-01

   0.223850E+00   0.156914E-01   0.706502E-02   0.249362E-01   0.249362E-01

   0.224610E+00   0.191026E-01   0.702335E-02   0.249692E-01   0.249692E-01

   0.225370E+00   0.169188E-01   0.702683E-02   0.250025E-01   0.250025E-01

   0.226130E+00   0.195262E-01   0.693497E-02   0.250360E-01   0.250360E-01

   0.226890E+00   0.990760E-02   0.696657E-02   0.250697E-01   0.250697E-01

   0.227650E+00   0.356498E-01   0.687377E-02   0.251036E-01   0.251036E-01

   0.228410E+00   0.243196E-01   0.686435E-02   0.251378E-01   0.251378E-01

   0.229170E+00   0.171040E-01   0.683771E-02   0.251721E-01   0.251721E-01

   0.229930E+00   0.213084E-01   0.684926E-02   0.252067E-01   0.252067E-01

   0.230690E+00   0.100026E-01   0.679855E-02   0.252415E-01   0.252415E-01

   0.231450E+00   0.347570E-01   0.681357E-02   0.252766E-01   0.252766E-01

   0.232210E+00   0.273192E-01   0.678531E-02   0.253118E-01   0.253118E-01

   0.232970E+00   0.209020E-01   0.675448E-02   0.253473E-01   0.253473E-01

   0.233730E+00   0.214704E-01   0.674336E-02   0.253830E-01   0.253830E-01

   0.234490E+00   0.154890E-01   0.670743E-02   0.254189E-01   0.254189E-01

   0.235250E+00   0.307938E-01   0.671013E-02   0.254551E-01   0.254551E-01

   0.236010E+00   0.317940E-02   0.665573E-02   0.254914E-01   0.254914E-01

   0.236770E+00   0.286910E-01   0.665388E-02   0.255280E-01   0.255280E-01

   0.237530E+00   0.169618E-01   0.663059E-02   0.255648E-01   0.255648E-01

   0.238290E+00   0.242450E-01   0.659271E-02   0.256019E-01   0.256019E-01

   0.239050E+00   0.313036E-01   0.658896E-02   0.256391E-01   0.256391E-01

   0.239810E+00   0.191824E-01   0.655000E-02   0.256766E-01   0.256766E-01

   0.240570E+00   0.310330E-01   0.651982E-02   0.257143E-01   0.257143E-01

   0.241330E+00   0.277526E-01   0.650560E-02   0.257523E-01   0.257523E-01

   0.242090E+00   0.246130E-01   0.647994E-02   0.257904E-01   0.257904E-01

   0.242850E+00   0.143564E-01   0.648383E-02   0.258288E-01   0.258288E-01

   0.243610E+00   0.264830E-01   0.644373E-02   0.258674E-01   0.258674E-01

   0.244370E+00   0.217632E-01   0.646606E-02   0.259063E-01   0.259063E-01

   0.245130E+00   0.291784E-01   0.639588E-02   0.259453E-01   0.259453E-01

   0.245890E+00   0.232318E-01   0.640120E-02   0.259846E-01   0.259846E-01

   0.246650E+00   0.217820E-01   0.637291E-02   0.260241E-01   0.260241E-01

   0.247410E+00   0.223118E-01   0.635980E-02   0.260639E-01   0.260639E-01

   0.248170E+00   0.174988E-01   0.633475E-02   0.261038E-01   0.261038E-01

   0.248930E+00   0.206392E-01   0.632164E-02   0.261440E-01   0.261440E-01

   0.249690E+00   0.308560E-01   0.630927E-02   0.261844E-01   0.261844E-01

   0.250450E+00   0.287508E-01   0.627061E-02   0.262251E-01   0.262251E-01

   0.251210E+00   0.208136E-01   0.625603E-02   0.262659E-01   0.262659E-01

   0.251970E+00   0.258120E-01   0.622580E-02   0.263070E-01   0.263070E-01

   0.252730E+00   0.186496E-01   0.622187E-02   0.263483E-01   0.263483E-01

   0.253490E+00   0.296942E-01   0.617363E-02   0.263899E-01   0.263899E-01

   0.254250E+00   0.389430E-01   0.616526E-02   0.264317E-01   0.264317E-01

   0.255010E+00   0.316908E-01   0.614229E-02   0.264736E-01   0.264736E-01

   0.255770E+00   0.274410E-01   0.613729E-02   0.265159E-01   0.265159E-01

   0.256530E+00   0.374166E-01   0.611984E-02   0.265583E-01   0.265583E-01

   0.257290E+00   0.231768E-01   0.612885E-02   0.266010E-01   0.266010E-01

   0.258050E+00   0.403144E-01   0.608721E-02   0.266439E-01   0.266439E-01

   0.258810E+00   0.224368E-01   0.606385E-02   0.266870E-01   0.266870E-01

   0.259570E+00   0.411782E-01   0.605497E-02   0.267303E-01   0.267303E-01

   0.260330E+00   0.374496E-01   0.602812E-02   0.267739E-01   0.267739E-01

   0.261090E+00   0.331602E-01   0.603576E-02   0.268177E-01   0.268177E-01

   0.261850E+00   0.260214E-01   0.600917E-02   0.268617E-01   0.268617E-01

   0.262610E+00   0.308936E-01   0.599498E-02   0.269059E-01   0.269059E-01

   0.263370E+00   0.333700E-01   0.594135E-02   0.269504E-01   0.269504E-01

   0.264130E+00   0.310190E-01   0.597697E-02   0.269950E-01   0.269950E-01

   0.264890E+00   0.300688E-01   0.592580E-02   0.270399E-01   0.270399E-01

   0.265650E+00   0.316792E-01   0.593123E-02   0.270851E-01   0.270851E-01

   0.266410E+00   0.270422E-01   0.587959E-02   0.271304E-01   0.271304E-01

   0.267170E+00   0.241732E-01   0.588811E-02   0.271760E-01   0.271760E-01

   0.267930E+00   0.222426E-01   0.586183E-02   0.272218E-01   0.272218E-01

   0.268690E+00   0.267906E-01   0.587260E-02   0.272678E-01   0.272678E-01

   0.269450E+00   0.293230E-01   0.585067E-02   0.273140E-01   0.273140E-01

   0.270210E+00   0.312782E-01   0.582673E-02   0.273604E-01   0.273604E-01

   0.270970E+00   0.319556E-01   0.583884E-02   0.274071E-01   0.274071E-01

   0.271720E+00   0.333036E-01   0.580054E-02   0.274534E-01   0.274534E-01

   0.272480E+00   0.398430E-01   0.581084E-02   0.275005E-01   0.275005E-01

   0.273240E+00   0.371458E-01   0.576625E-02   0.275478E-01   0.275478E-01

   0.274000E+00   0.283576E-01   0.579468E-02   0.275953E-01   0.275953E-01

   0.274760E+00   0.312182E-01   0.576718E-02   0.276431E-01   0.276431E-01

   0.275520E+00   0.284740E-01   0.576352E-02   0.276911E-01   0.276911E-01

   0.276280E+00   0.315754E-01   0.573747E-02   0.277392E-01   0.277392E-01

   0.277040E+00   0.231316E-01   0.573453E-02   0.277876E-01   0.277876E-01

   0.277800E+00   0.229356E-01   0.571673E-02   0.278362E-01   0.278362E-01

   0.278560E+00   0.308890E-01   0.570621E-02   0.278851E-01   0.278851E-01

   0.279320E+00   0.424184E-01   0.566623E-02   0.279341E-01   0.279341E-01

   0.280080E+00   0.328862E-01   0.565688E-02   0.279834E-01   0.279834E-01

   0.280840E+00   0.319784E-01   0.567997E-02   0.280328E-01   0.280328E-01

   0.281600E+00   0.291516E-01   0.563994E-02   0.280825E-01   0.280825E-01

   0.282360E+00   0.278106E-01   0.565566E-02   0.281324E-01   0.281324E-01

   0.283120E+00   0.277592E-01   0.559538E-02   0.281825E-01   0.281825E-01

   0.283880E+00   0.232394E-01   0.561275E-02   0.282328E-01   0.282328E-01

   0.284640E+00   0.262320E-01   0.561278E-02   0.282833E-01   0.282833E-01

   0.285400E+00   0.358344E-01   0.559337E-02   0.283340E-01   0.283340E-01

   0.286160E+00   0.320578E-01   0.561032E-02   0.283849E-01   0.283849E-01

   0.286920E+00   0.204744E-01   0.559523E-02   0.284360E-01   0.284360E-01

   0.287680E+00   0.243364E-01   0.561021E-02   0.284874E-01   0.284874E-01

   0.288440E+00   0.228650E-01   0.560550E-02   0.285389E-01   0.285389E-01

   0.289200E+00   0.255248E-01   0.561976E-02   0.285906E-01   0.285906E-01

   0.289960E+00   0.367910E-01   0.561199E-02   0.286426E-01   0.286426E-01

   0.290720E+00   0.233004E-01   0.562147E-02   0.286947E-01   0.286947E-01

   0.291480E+00   0.388204E-01   0.562097E-02   0.287470E-01   0.287470E-01

   0.292240E+00   0.355200E-01   0.563048E-02   0.287996E-01   0.287996E-01

   0.293000E+00   0.337504E-01   0.562568E-02   0.288523E-01   0.288523E-01

   0.293760E+00   0.313244E-01   0.564189E-02   0.289052E-01   0.289052E-01

   0.294520E+00   0.290610E-01   0.564684E-02   0.289584E-01   0.289584E-01

   0.295280E+00   0.216080E-01   0.564557E-02   0.290117E-01   0.290117E-01

   0.296040E+00   0.292126E-01   0.563270E-02   0.290652E-01   0.290652E-01

   0.296800E+00   0.293762E-01   0.564303E-02   0.291189E-01   0.291189E-01

   0.297560E+00   0.231808E-01   0.566136E-02   0.291728E-01   0.291728E-01

   0.298320E+00   0.378188E-01   0.565615E-02   0.292269E-01   0.292269E-01

   0.299080E+00   0.279340E-01   0.565347E-02   0.292812E-01   0.292812E-01

   0.299840E+00   0.269714E-01   0.563729E-02   0.293356E-01   0.293356E-01

   0.300600E+00   0.318700E-01   0.564994E-02   0.293903E-01   0.293903E-01

   0.301360E+00   0.334752E-01   0.560604E-02   0.294451E-01   0.294451E-01

   0.302120E+00   0.199868E-01   0.561431E-02   0.295002E-01   0.295002E-01

   0.302880E+00   0.314008E-01   0.557580E-02   0.295554E-01   0.295554E-01

   0.303640E+00   0.303912E-01   0.558821E-02   0.296107E-01   0.296107E-01

   0.304400E+00   0.301590E-01   0.554593E-02   0.296663E-01   0.296663E-01

   0.305160E+00   0.230484E-01   0.562875E-02   0.297221E-01   0.297221E-01

   0.305920E+00   0.363584E-01   0.564725E-02   0.297780E-01   0.297780E-01

   0.306680E+00   0.319836E-01   0.565015E-02   0.298341E-01   0.298341E-01

   0.307440E+00   0.317570E-01   0.569498E-02   0.298903E-01   0.298903E-01

   0.308200E+00   0.325584E-01   0.567344E-02   0.299468E-01   0.299468E-01

   0.308960E+00   0.418446E-01   0.571272E-02   0.300034E-01   0.300034E-01

   0.309720E+00   0.264884E-01   0.568696E-02   0.300602E-01   0.300602E-01

   0.310480E+00   0.209832E-01   0.572162E-02   0.301171E-01   0.301171E-01

   0.311240E+00   0.343976E-01   0.571316E-02   0.301743E-01   0.301743E-01

   0.312000E+00   0.263438E-01   0.571313E-02   0.302316E-01   0.302316E-01

   0.312760E+00   0.317698E-01   0.571252E-02   0.302890E-01   0.302890E-01

   0.313520E+00   0.247198E-01   0.570440E-02   0.303466E-01   0.303466E-01

   0.314280E+00   0.300364E-01   0.573364E-02   0.304044E-01   0.304044E-01

   0.315040E+00   0.321976E-01   0.570372E-02   0.304624E-01   0.304624E-01

   0.315800E+00   0.218114E-01   0.573175E-02   0.305204E-01   0.305204E-01

   0.316560E+00   0.261492E-01   0.570219E-02   0.305787E-01   0.305787E-01

   0.317320E+00   0.308432E-01   0.569185E-02   0.306371E-01   0.306371E-01

   0.318080E+00   0.309968E-01   0.571998E-02   0.306957E-01   0.306957E-01

   0.318830E+00   0.274062E-01   0.571698E-02   0.307536E-01   0.307536E-01

   0.319590E+00   0.282832E-01   0.575249E-02   0.308125E-01   0.308125E-01

   0.320350E+00   0.316918E-01   0.576159E-02   0.308715E-01   0.308715E-01

   0.321110E+00   0.302400E-01   0.579355E-02   0.309306E-01   0.309306E-01

   0.321870E+00   0.362246E-01   0.580508E-02   0.309899E-01   0.309899E-01

   0.322630E+00   0.274880E-01   0.582879E-02   0.310494E-01   0.310494E-01

   0.323390E+00   0.233730E-01   0.584106E-02   0.311089E-01   0.311089E-01

   0.324150E+00   0.294820E-01   0.584570E-02   0.311687E-01   0.311687E-01

   0.324910E+00   0.363388E-01   0.590374E-02   0.312285E-01   0.312285E-01

   0.325670E+00   0.331278E-01   0.587917E-02   0.312885E-01   0.312885E-01

   0.326430E+00   0.232808E-01   0.591282E-02   0.313486E-01   0.313486E-01

   0.327190E+00   0.303734E-01   0.591693E-02   0.314089E-01   0.314089E-01

   0.327950E+00   0.175496E-01   0.591675E-02   0.314693E-01   0.314693E-01

   0.328710E+00   0.236858E-01   0.589365E-02   0.315298E-01   0.315298E-01

   0.329470E+00   0.312758E-01   0.589224E-02   0.315904E-01   0.315904E-01

   0.330230E+00   0.345914E-01   0.590105E-02   0.316512E-01   0.316512E-01

   0.330990E+00   0.241536E-01   0.589107E-02   0.317121E-01   0.317121E-01

   0.331750E+00   0.301026E-01   0.589822E-02   0.317731E-01   0.317731E-01

   0.332510E+00   0.346116E-01   0.591609E-02   0.318342E-01   0.318342E-01

   0.333270E+00   0.303510E-01   0.593487E-02   0.318955E-01   0.318955E-01

   0.334030E+00   0.331658E-01   0.594625E-02   0.319568E-01   0.319568E-01

   0.334790E+00   0.295642E-01   0.593107E-02   0.320183E-01   0.320183E-01

   0.335550E+00   0.277136E-01   0.596478E-02   0.320799E-01   0.320799E-01

   0.336310E+00   0.211728E-01   0.595690E-02   0.321415E-01   0.321415E-01

   0.337070E+00   0.314764E-01   0.596239E-02   0.322033E-01   0.322033E-01

   0.337830E+00   0.381774E-01   0.596827E-02   0.322652E-01   0.322652E-01

   0.338590E+00   0.303000E-01   0.598343E-02   0.323272E-01   0.323272E-01

   0.339350E+00   0.328326E-01   0.600682E-02   0.323893E-01   0.323893E-01

   0.340110E+00   0.283820E-01   0.598067E-02   0.324515E-01   0.324515E-01

   0.340870E+00   0.411948E-01   0.604057E-02   0.325137E-01   0.325137E-01

   0.341630E+00   0.336816E-01   0.599115E-02   0.325761E-01   0.325761E-01

   0.342390E+00   0.364336E-01   0.603991E-02   0.326386E-01   0.326386E-01

   0.343150E+00   0.321266E-01   0.602831E-02   0.327011E-01   0.327011E-01

   0.343910E+00   0.252536E-01   0.603794E-02   0.327637E-01   0.327637E-01

   0.344670E+00   0.300388E-01   0.604715E-02   0.328264E-01   0.328264E-01

   0.345430E+00   0.267090E-01   0.603230E-02   0.328892E-01   0.328892E-01

   0.346190E+00   0.298412E-01   0.607135E-02   0.329521E-01   0.329521E-01

   0.346950E+00   0.359944E-01   0.602017E-02   0.330150E-01   0.330150E-01

   0.347710E+00   0.236474E-01   0.606953E-02   0.330780E-01   0.330780E-01

   0.348470E+00   0.295790E-01   0.604860E-02   0.331411E-01   0.331411E-01

   0.349220E+00   0.361330E-01   0.609558E-02   0.332034E-01   0.332034E-01

   0.349980E+00   0.351176E-01   0.594400E-02   0.332666E-01   0.332666E-01

   0.350740E+00   0.260216E-01   0.589315E-02   0.333299E-01   0.333299E-01

   0.351500E+00   0.378674E-01   0.585288E-02   0.333933E-01   0.333933E-01

   0.352260E+00   0.340918E-01   0.579857E-02   0.334567E-01   0.334567E-01

   0.353020E+00   0.297372E-01   0.575672E-02   0.335201E-01   0.335201E-01

   0.353780E+00   0.380500E-01   0.578578E-02   0.335836E-01   0.335836E-01

   0.354540E+00   0.296672E-01   0.585671E-02   0.336472E-01   0.336472E-01

   0.355300E+00   0.396698E-01   0.586034E-02   0.337108E-01   0.337108E-01

   0.356060E+00   0.352056E-01   0.589402E-02   0.337744E-01   0.337744E-01

   0.356820E+00   0.318320E-01   0.588283E-02   0.338381E-01   0.338381E-01

   0.357580E+00   0.250982E-01   0.588866E-02   0.339018E-01   0.339018E-01

   0.358340E+00   0.248426E-01   0.589370E-02   0.339656E-01   0.339656E-01

   0.359100E+00   0.304084E-01   0.589861E-02   0.340294E-01   0.340294E-01

   0.359860E+00   0.447630E-01   0.592270E-02   0.340932E-01   0.340932E-01

   0.360620E+00   0.310488E-01   0.590864E-02   0.341571E-01   0.341571E-01

   0.361380E+00   0.174066E-01   0.590968E-02   0.342209E-01   0.342209E-01

   0.362140E+00   0.299492E-01   0.590288E-02   0.342849E-01   0.342849E-01

   0.362900E+00   0.352418E-01   0.592517E-02   0.343488E-01   0.343488E-01

   0.363660E+00   0.390118E-01   0.594604E-02   0.344127E-01   0.344127E-01

   0.364420E+00   0.389538E-01   0.593956E-02   0.344767E-01   0.344767E-01

   0.365180E+00   0.391522E-01   0.594507E-02   0.345407E-01   0.345407E-01

   0.365940E+00   0.416180E-01   0.596920E-02   0.346046E-01   0.346046E-01

   0.366700E+00   0.245616E-01   0.597902E-02   0.346686E-01   0.346686E-01

   0.367460E+00   0.289098E-01   0.597944E-02   0.347326E-01   0.347326E-01

   0.368220E+00   0.428640E-01   0.601369E-02   0.347966E-01   0.347966E-01

   0.368980E+00   0.484140E-01   0.603355E-02   0.348606E-01   0.348606E-01

   0.369740E+00   0.347424E-01   0.603737E-02   0.349246E-01   0.349246E-01

   0.370500E+00   0.375914E-01   0.603841E-02   0.349886E-01   0.349886E-01

   0.371260E+00   0.355378E-01   0.606308E-02   0.350525E-01   0.350525E-01

   0.372020E+00   0.308758E-01   0.612232E-02   0.351165E-01   0.351165E-01

   0.372770E+00   0.394002E-01   0.614528E-02   0.351796E-01   0.351796E-01

   0.373530E+00   0.385152E-01   0.617526E-02   0.352435E-01   0.352435E-01

   0.374290E+00   0.360044E-01   0.622958E-02   0.353074E-01   0.353074E-01

   0.375050E+00   0.488046E-01   0.628397E-02   0.353712E-01   0.353712E-01

   0.375810E+00   0.297454E-01   0.630569E-02   0.354351E-01   0.354351E-01

   0.376570E+00   0.351512E-01   0.636912E-02   0.354989E-01   0.354989E-01

   0.377330E+00   0.542252E-01   0.636630E-02   0.355627E-01   0.355627E-01

   0.378090E+00   0.390652E-01   0.644414E-02   0.356264E-01   0.356264E-01

   0.378850E+00   0.374638E-01   0.647091E-02   0.356901E-01   0.356901E-01

   0.379610E+00   0.293512E-01   0.651698E-02   0.357538E-01   0.357538E-01

   0.380370E+00   0.415202E-01   0.656138E-02   0.358174E-01   0.358174E-01

   0.381130E+00   0.350736E-01   0.657777E-02   0.358809E-01   0.358809E-01

   0.381890E+00   0.405330E-01   0.663003E-02   0.359444E-01   0.359444E-01

   0.382650E+00   0.472028E-01   0.667736E-02   0.360079E-01   0.360079E-01

   0.383410E+00   0.504430E-01   0.672019E-02   0.360713E-01   0.360713E-01

   0.384170E+00   0.320636E-01   0.673079E-02   0.361346E-01   0.361346E-01

   0.384930E+00   0.401748E-01   0.679406E-02   0.361978E-01   0.361978E-01

   0.385690E+00   0.464156E-01   0.683166E-02   0.362610E-01   0.362610E-01

   0.386450E+00   0.281286E-01   0.688233E-02   0.363242E-01   0.363242E-01

   0.387210E+00   0.454798E-01   0.691769E-02   0.363872E-01   0.363872E-01

   0.387970E+00   0.328230E-01   0.702402E-02   0.364502E-01   0.364502E-01

   0.388730E+00   0.298596E-01   0.701963E-02   0.365131E-01   0.365131E-01

   0.389490E+00   0.287256E-01   0.703722E-02   0.365759E-01   0.365759E-01

   0.390250E+00   0.219912E-01   0.711630E-02   0.366386E-01   0.366386E-01

   0.391010E+00   0.446750E-01   0.713229E-02   0.367012E-01   0.367012E-01

   0.391770E+00   0.512958E-01   0.721762E-02   0.367637E-01   0.367637E-01

   0.392520E+00   0.347362E-01   0.725396E-02   0.368254E-01   0.368254E-01

   0.393280E+00   0.402540E-01   0.726729E-02   0.368877E-01   0.368877E-01

   0.394040E+00   0.415082E-01   0.735711E-02   0.369499E-01   0.369499E-01

   0.394800E+00   0.332100E-01   0.736541E-02   0.370120E-01   0.370120E-01

   0.395560E+00   0.400358E-01   0.746403E-02   0.370741E-01   0.370741E-01

   0.396320E+00   0.271672E-01   0.746032E-02   0.371360E-01   0.371360E-01

   0.397080E+00   0.424866E-01   0.753818E-02   0.371978E-01   0.371978E-01

   0.397840E+00   0.411156E-01   0.758015E-02   0.372594E-01   0.372594E-01

   0.398600E+00   0.357012E-01   0.761408E-02   0.373210E-01   0.373210E-01

   0.399360E+00   0.444522E-01   0.768815E-02   0.373824E-01   0.373824E-01

   0.400120E+00   0.451676E-01   0.771953E-02   0.374437E-01   0.374437E-01

   0.400880E+00   0.424492E-01   0.782083E-02   0.375048E-01   0.375048E-01

   0.401640E+00   0.363278E-01   0.782503E-02   0.375659E-01   0.375659E-01

   0.402400E+00   0.328640E-01   0.791987E-02   0.376267E-01   0.376267E-01

   0.403160E+00   0.353998E-01   0.797083E-02   0.376875E-01   0.376875E-01

   0.403920E+00   0.275950E-01   0.335405E+01   0.377481E-01   0.377481E-01

   0.404680E+00   0.435488E-01   0.801460E-02   0.378085E-01   0.378085E-01

   0.405440E+00   0.312380E-01   0.800340E-02   0.378688E-01   0.378688E-01

   0.406200E+00   0.437520E-01   0.809598E-02   0.379290E-01   0.379290E-01

   0.406960E+00   0.314122E-01   0.810420E-02   0.379889E-01   0.379889E-01

   0.407720E+00   0.199746E-01   0.818589E-02   0.380487E-01   0.380487E-01

   0.408480E+00   0.354526E-01   0.814231E-02   0.381084E-01   0.381084E-01

   0.409240E+00   0.442260E-01   0.825186E-02   0.381679E-01   0.381679E-01

   0.409990E+00   0.313844E-01   0.827435E-02   0.382264E-01   0.382264E-01

   0.410750E+00   0.351462E-01   0.826768E-02   0.382855E-01   0.382855E-01

   0.411510E+00   0.440354E-01   0.832955E-02   0.383445E-01   0.383445E-01

   0.412270E+00   0.336166E-01   0.830342E-02   0.384033E-01   0.384033E-01

   0.413030E+00   0.185970E-01   0.833824E-02   0.384619E-01   0.384619E-01

   0.413790E+00   0.470476E-01   0.834248E-02   0.385203E-01   0.385203E-01

   0.414550E+00   0.357044E-01   0.834598E-02   0.385785E-01   0.385785E-01

   0.415310E+00   0.364986E-01   0.841643E-02   0.386365E-01   0.386365E-01

   0.416070E+00   0.268872E-01   0.842307E-02   0.386943E-01   0.386943E-01

   0.416830E+00   0.602618E-01   0.848846E-02   0.387519E-01   0.387519E-01

   0.417590E+00   0.363718E-01   0.853112E-02   0.388093E-01   0.388093E-01

   0.418350E+00   0.210220E-01   0.863552E-02   0.388665E-01   0.388665E-01

   0.419110E+00   0.245992E-01   0.856158E-02   0.389235E-01   0.389235E-01

   0.419870E+00   0.408878E-01   0.862339E-02   0.389803E-01   0.389803E-01

   0.420630E+00   0.425080E-01   0.870389E-02   0.390368E-01   0.390368E-01

   0.421390E+00   0.255278E-01   0.868739E-02   0.390932E-01   0.390932E-01

   0.422150E+00   0.413848E-01   0.876608E-02   0.391493E-01   0.391493E-01

   0.422910E+00   0.465774E-01   0.885549E-02   0.392051E-01   0.392051E-01

   0.423670E+00   0.252168E-01   0.891392E-02   0.392608E-01   0.392608E-01

   0.424430E+00   0.593436E-01   0.901249E-02   0.393162E-01   0.393162E-01

   0.425190E+00   0.325358E-01   0.906290E-02   0.393713E-01   0.393713E-01

   0.425940E+00   0.315326E-01   0.915716E-02   0.394256E-01   0.394256E-01

   0.426700E+00   0.496234E-01   0.924675E-02   0.394802E-01   0.394802E-01

   0.427460E+00   0.532040E-01   0.936201E-02   0.395347E-01   0.395347E-01

   0.428220E+00   0.348478E-01   0.941179E-02   0.395889E-01   0.395889E-01

   0.428980E+00   0.302706E-01   0.949298E-02   0.396428E-01   0.396428E-01

   0.429740E+00   0.457042E-01   0.966053E-02   0.396965E-01   0.396965E-01

   0.430500E+00   0.450100E-01   0.965108E-02   0.397499E-01   0.397499E-01

   0.431260E+00   0.404064E-01   0.987272E-02   0.398030E-01   0.398030E-01

   0.432020E+00   0.440558E-01   0.989030E-02   0.398559E-01   0.398559E-01

   0.432780E+00   0.441628E-01   0.100788E-01   0.399085E-01   0.399085E-01

   0.433540E+00   0.373400E-01   0.101703E-01   0.399608E-01   0.399608E-01

   0.434300E+00   0.443078E-01   0.102302E-01   0.400129E-01   0.400129E-01

   0.435060E+00   0.376546E-01   0.103988E-01   0.400646E-01   0.400646E-01


           ####      Real Space Data                               ####


           Distance distribution  function of particle  


      R          P(R)      ERROR


  0.0000E+00  0.0000E+00  0.0000E+00

  0.9574E-01  0.1042E-03  0.4480E-04

  0.1915E+00  0.2033E-03  0.8636E-04

  0.2872E+00  0.2972E-03  0.1247E-03

  0.3830E+00  0.3861E-03  0.1598E-03

  0.4787E+00  0.4698E-03  0.1917E-03

  0.5745E+00  0.5486E-03  0.2205E-03

  0.6702E+00  0.6223E-03  0.2461E-03

  0.7660E+00  0.6910E-03  0.2686E-03

  0.8617E+00  0.7547E-03  0.2882E-03

  0.9574E+00  0.8136E-03  0.3047E-03

  0.1053E+01  0.8676E-03  0.3183E-03

  0.1149E+01  0.9169E-03  0.3291E-03

  0.1245E+01  0.9614E-03  0.3371E-03

  0.1340E+01  0.1001E-02  0.3425E-03

  0.1436E+01  0.1036E-02  0.3452E-03

  0.1532E+01  0.1067E-02  0.3453E-03

  0.1628E+01  0.1094E-02  0.3431E-03

  0.1723E+01  0.1116E-02  0.3386E-03

  0.1819E+01  0.1133E-02  0.3318E-03

  0.1915E+01  0.1147E-02  0.3229E-03

  0.2011E+01  0.1156E-02  0.3120E-03

  0.2106E+01  0.1162E-02  0.2993E-03

  0.2202E+01  0.1164E-02  0.2848E-03

  0.2298E+01  0.1162E-02  0.2688E-03

  0.2394E+01  0.1156E-02  0.2513E-03

  0.2489E+01  0.1147E-02  0.2325E-03

  0.2585E+01  0.1135E-02  0.2126E-03

  0.2681E+01  0.1119E-02  0.1919E-03

  0.2777E+01  0.1100E-02  0.1705E-03

  0.2872E+01  0.1078E-02  0.1489E-03

  0.2968E+01  0.1053E-02  0.1276E-03

  0.3064E+01  0.1026E-02  0.1075E-03

  0.3160E+01  0.9958E-03  0.8997E-04

  0.3255E+01  0.9633E-03  0.7752E-04

  0.3351E+01  0.9285E-03  0.7328E-04

  0.3447E+01  0.8914E-03  0.7889E-04

  0.3543E+01  0.8524E-03  0.9267E-04

  0.3638E+01  0.8114E-03  0.1116E-03

  0.3734E+01  0.7687E-03  0.1334E-03

  0.3830E+01  0.7244E-03  0.1566E-03

  0.3926E+01  0.6787E-03  0.1806E-03

  0.4021E+01  0.6316E-03  0.2047E-03

  0.4117E+01  0.5834E-03  0.2287E-03

  0.4213E+01  0.5341E-03  0.2523E-03

  0.4309E+01  0.4839E-03  0.2753E-03

  0.4404E+01  0.4330E-03  0.2976E-03

  0.4500E+01  0.3815E-03  0.3190E-03

  0.4596E+01  0.3296E-03  0.3394E-03

  0.4691E+01  0.2773E-03  0.3587E-03

  0.4787E+01  0.2248E-03  0.3769E-03

  0.4883E+01  0.1723E-03  0.3938E-03

  0.4979E+01  0.1199E-03  0.4094E-03

  0.5074E+01  0.6771E-04  0.4236E-03

  0.5170E+01  0.1585E-04  0.4364E-03

  0.5266E+01 -0.3554E-04  0.4477E-03

  0.5362E+01 -0.8634E-04  0.4574E-03

  0.5457E+01 -0.1364E-03  0.4655E-03

  0.5553E+01 -0.1857E-03  0.4721E-03

  0.5649E+01 -0.2340E-03  0.4770E-03

  0.5745E+01 -0.2812E-03  0.4803E-03

  0.5840E+01 -0.3273E-03  0.4820E-03

  0.5936E+01 -0.3722E-03  0.4821E-03

  0.6032E+01 -0.4156E-03  0.4805E-03

  0.6128E+01 -0.4577E-03  0.4773E-03

  0.6223E+01 -0.4981E-03  0.4725E-03

  0.6319E+01 -0.5370E-03  0.4662E-03

  0.6415E+01 -0.5742E-03  0.4585E-03

  0.6511E+01 -0.6095E-03  0.4492E-03

  0.6606E+01 -0.6431E-03  0.4386E-03

  0.6702E+01 -0.6747E-03  0.4267E-03

  0.6798E+01 -0.7043E-03  0.4136E-03

  0.6894E+01 -0.7319E-03  0.3994E-03

  0.6989E+01 -0.7574E-03  0.3842E-03

  0.7085E+01 -0.7808E-03  0.3680E-03

  0.7181E+01 -0.8020E-03  0.3512E-03

  0.7277E+01 -0.8210E-03  0.3338E-03

  0.7372E+01 -0.8378E-03  0.3161E-03

  0.7468E+01 -0.8524E-03  0.2982E-03

  0.7564E+01 -0.8646E-03  0.2806E-03

  0.7660E+01 -0.8746E-03  0.2634E-03

  0.7755E+01 -0.8824E-03  0.2471E-03

  0.7851E+01 -0.8878E-03  0.2321E-03

  0.7947E+01 -0.8909E-03  0.2191E-03

  0.8043E+01 -0.8918E-03  0.2084E-03

  0.8138E+01 -0.8904E-03  0.2008E-03

  0.8234E+01 -0.8868E-03  0.1966E-03

  0.8330E+01 -0.8810E-03  0.1961E-03

  0.8426E+01 -0.8730E-03  0.1994E-03

  0.8521E+01 -0.8629E-03  0.2062E-03

  0.8617E+01 -0.8506E-03  0.2160E-03

  0.8713E+01 -0.8364E-03  0.2283E-03

  0.8809E+01 -0.8201E-03  0.2425E-03

  0.8904E+01 -0.8019E-03  0.2581E-03

  0.9000E+01 -0.7818E-03  0.2746E-03

  0.9096E+01 -0.7599E-03  0.2916E-03

  0.9191E+01 -0.7362E-03  0.3088E-03

  0.9287E+01 -0.7109E-03  0.3258E-03

  0.9383E+01 -0.6840E-03  0.3424E-03

  0.9479E+01 -0.6555E-03  0.3584E-03

  0.9574E+01 -0.6257E-03  0.3737E-03

  0.9670E+01 -0.5945E-03  0.3880E-03

  0.9766E+01 -0.5621E-03  0.4013E-03

  0.9862E+01 -0.5286E-03  0.4134E-03

  0.9957E+01 -0.4940E-03  0.4243E-03

  0.1005E+02 -0.4585E-03  0.4338E-03

  0.1015E+02 -0.4221E-03  0.4419E-03

  0.1024E+02 -0.3850E-03  0.4486E-03

  0.1034E+02 -0.3473E-03  0.4538E-03

  0.1044E+02 -0.3091E-03  0.4574E-03

  0.1053E+02 -0.2705E-03  0.4596E-03

  0.1063E+02 -0.2315E-03  0.4601E-03

  0.1072E+02 -0.1925E-03  0.4592E-03

  0.1082E+02 -0.1533E-03  0.4568E-03

  0.1091E+02 -0.1142E-03  0.4529E-03

  0.1101E+02 -0.7533E-04  0.4476E-03

  0.1111E+02 -0.3671E-04  0.4410E-03

  0.1120E+02  0.1516E-05  0.4332E-03

  0.1130E+02  0.3922E-04  0.4242E-03

  0.1139E+02  0.7630E-04  0.4142E-03

  0.1149E+02  0.1126E-03  0.4034E-03

  0.1159E+02  0.1481E-03  0.3919E-03

  0.1168E+02  0.1827E-03  0.3800E-03

  0.1178E+02  0.2162E-03  0.3678E-03

  0.1187E+02  0.2485E-03  0.3557E-03

  0.1197E+02  0.2795E-03  0.3439E-03

  0.1206E+02  0.3092E-03  0.3327E-03

  0.1216E+02  0.3375E-03  0.3225E-03

  0.1226E+02  0.3642E-03  0.3136E-03

  0.1235E+02  0.3893E-03  0.3063E-03

  0.1245E+02  0.4127E-03  0.3010E-03

  0.1254E+02  0.4343E-03  0.2979E-03

  0.1264E+02  0.4540E-03  0.2971E-03

  0.1273E+02  0.4719E-03  0.2987E-03

  0.1283E+02  0.4877E-03  0.3026E-03

  0.1293E+02  0.5016E-03  0.3087E-03

  0.1302E+02  0.5133E-03  0.3166E-03

  0.1312E+02  0.5230E-03  0.3261E-03

  0.1321E+02  0.5304E-03  0.3367E-03

  0.1331E+02  0.5357E-03  0.3482E-03

  0.1340E+02  0.5388E-03  0.3601E-03

  0.1350E+02  0.5397E-03  0.3720E-03

  0.1360E+02  0.5384E-03  0.3838E-03

  0.1369E+02  0.5349E-03  0.3949E-03

  0.1379E+02  0.5291E-03  0.4052E-03

  0.1388E+02  0.5212E-03  0.4144E-03

  0.1398E+02  0.5111E-03  0.4223E-03

  0.1407E+02  0.4989E-03  0.4286E-03

  0.1417E+02  0.4846E-03  0.4331E-03

  0.1427E+02  0.4683E-03  0.4358E-03

  0.1436E+02  0.4501E-03  0.4365E-03

  0.1446E+02  0.4300E-03  0.4350E-03

  0.1455E+02  0.4081E-03  0.4314E-03

  0.1465E+02  0.3845E-03  0.4255E-03

  0.1474E+02  0.3593E-03  0.4174E-03

  0.1484E+02  0.3326E-03  0.4070E-03

  0.1494E+02  0.3046E-03  0.3946E-03

  0.1503E+02  0.2753E-03  0.3801E-03

  0.1513E+02  0.2450E-03  0.3638E-03

  0.1522E+02  0.2138E-03  0.3461E-03

  0.1532E+02  0.1818E-03  0.3271E-03

  0.1541E+02  0.1492E-03  0.3076E-03

  0.1551E+02  0.1163E-03  0.2881E-03

  0.1561E+02  0.8321E-04  0.2697E-03

  0.1570E+02  0.5013E-04  0.2533E-03

  0.1580E+02  0.1730E-04  0.2403E-03

  0.1589E+02 -0.1504E-04  0.2321E-03

  0.1599E+02 -0.4666E-04  0.2298E-03

  0.1609E+02 -0.7731E-04  0.2340E-03

  0.1618E+02 -0.1067E-03  0.2446E-03

  0.1628E+02 -0.1346E-03  0.2606E-03

  0.1637E+02 -0.1607E-03  0.2806E-03

  0.1647E+02 -0.1846E-03  0.3033E-03

  0.1656E+02 -0.2062E-03  0.3270E-03

  0.1666E+02 -0.2250E-03  0.3506E-03

  0.1676E+02 -0.2408E-03  0.3727E-03

  0.1685E+02 -0.2532E-03  0.3922E-03

  0.1695E+02 -0.2618E-03  0.4080E-03

  0.1704E+02 -0.2663E-03  0.4189E-03

  0.1714E+02 -0.2664E-03  0.4239E-03

  0.1723E+02 -0.2616E-03  0.4218E-03

  0.1733E+02 -0.2516E-03  0.4115E-03

  0.1743E+02 -0.2359E-03  0.3917E-03

  0.1752E+02 -0.2142E-03  0.3611E-03

  0.1762E+02 -0.1860E-03  0.3186E-03

  0.1771E+02 -0.1509E-03  0.2627E-03

  0.1781E+02 -0.1085E-03  0.1920E-03

  0.1790E+02 -0.5839E-04  0.1049E-03

  0.1800E+02  0.0000E+00  0.0000E+00
```
