## Supplementary material for "LEA_4 motifs function alone and in conjunction with synergistic cosolutes to protect a labile enzyme during desiccation": File S1: Sucrose 8.dat

```
### DATA:
#
# 559
#      Q             I(Q)           Error     
1.10200000E-02  -8.10740000E-03  2.09913878E-01
1.17800000E-02  -6.96428000E-02  1.49072982E-01
1.25400000E-02  1.68148000E-01  9.36660410E-02
1.33000000E-02  2.02791800E-01  7.59708405E-02
1.40600000E-02  1.07158400E-01  6.15495501E-02
1.48200000E-02  9.45158000E-02  6.07250196E-02
1.55800000E-02  4.40878000E-02  5.52559884E-02
1.63400000E-02  1.58208400E-01  5.01926347E-02
1.71000000E-02  5.37708000E-02  4.34837120E-02
1.78600000E-02  1.06016400E-01  3.86651222E-02
1.86200000E-02  1.15795400E-01  3.52892019E-02
1.93800000E-02  8.94024000E-02  3.21282159E-02
2.01400000E-02  1.01464000E-01  3.00125273E-02
2.09000000E-02  1.06225000E-01  2.81924393E-02
2.16600000E-02  5.93900000E-02  2.71010670E-02
2.24200000E-02  7.62164000E-02  2.55251524E-02
2.31800000E-02  8.95328000E-02  2.48476437E-02
2.39500000E-02  8.37996000E-02  2.35433518E-02
2.47100000E-02  6.07600000E-02  2.33183263E-02
2.54700000E-02  3.71050000E-02  2.21890112E-02
2.62300000E-02  8.51948000E-02  2.18021148E-02
2.69900000E-02  7.61754000E-02  2.09795397E-02
2.77500000E-02  1.27230000E-01  2.02341145E-02
2.85100000E-02  3.39100000E-02  2.00995860E-02
2.92700000E-02  5.26904000E-02  1.94609333E-02
3.00300000E-02  6.64312000E-02  1.91765386E-02
3.07900000E-02  8.45720000E-02  1.87160354E-02
3.15500000E-02  9.58052000E-02  1.83714428E-02
3.23100000E-02  6.20426000E-02  1.78538515E-02
3.30700000E-02  6.38100000E-02  1.74269439E-02
3.38300000E-02  5.76400000E-02  1.70730685E-02
3.45900000E-02  6.55646000E-02  1.68373644E-02
3.53500000E-02  1.08957400E-01  1.65929439E-02
3.61100000E-02  5.85388000E-02  1.63051367E-02
3.68700000E-02  7.29886000E-02  1.60931707E-02
3.76300000E-02  7.51148000E-02  1.59204269E-02
3.83900000E-02  2.78624000E-02  1.55262829E-02
3.91500000E-02  6.90102000E-02  1.55671681E-02
3.99100000E-02  7.90310000E-02  1.50256495E-02
4.06700000E-02  6.26164000E-02  1.49295552E-02
4.14300000E-02  5.30828000E-02  1.46153048E-02
4.21900000E-02  3.99170000E-02  1.45603038E-02
4.29500000E-02  5.51970000E-02  1.44049875E-02
4.37100000E-02  3.55790000E-02  1.41678887E-02
4.44700000E-02  6.56210000E-02  1.37551594E-02
4.52300000E-02  5.52390000E-02  1.37949287E-02
4.59900000E-02  5.95988000E-02  1.33472660E-02
4.67500000E-02  6.62292000E-02  1.32152379E-02
4.75100000E-02  6.50232000E-02  1.31393332E-02
4.82700000E-02  7.88670000E-02  1.30430438E-02
4.90300000E-02  7.33146000E-02  1.29800088E-02
4.97900000E-02  6.49886000E-02  1.28892114E-02
5.05500000E-02  3.65574000E-02  1.27454895E-02
5.13100000E-02  6.58170000E-02  1.26438864E-02
5.20700000E-02  7.86606000E-02  1.25538480E-02
5.28300000E-02  7.22230000E-02  1.24819508E-02
5.35900000E-02  6.48620000E-02  1.22590308E-02
5.43500000E-02  4.88134000E-02  1.22573328E-02
5.51100000E-02  4.88718000E-02  1.21064130E-02
5.58700000E-02  5.53676000E-02  1.20124077E-02
5.66300000E-02  3.90686000E-02  1.19484631E-02
5.73900000E-02  6.30144000E-02  1.18090514E-02
5.81500000E-02  8.28156000E-02  1.16729665E-02
5.89100000E-02  5.79452000E-02  1.15702528E-02
5.96700000E-02  6.76536000E-02  1.15693106E-02
6.04300000E-02  3.89032000E-02  1.14081935E-02
6.11900000E-02  6.23242000E-02  1.14215419E-02
6.19500000E-02  6.63672000E-02  1.12082487E-02
6.27100000E-02  7.19846000E-02  1.12387704E-02
6.34700000E-02  7.06210000E-02  1.11220850E-02
6.42300000E-02  2.87456000E-02  1.11016508E-02
6.49900000E-02  7.11466000E-02  1.10161924E-02
6.57500000E-02  6.90372000E-02  1.09048685E-02
6.65100000E-02  4.92726000E-02  1.08642589E-02
6.72700000E-02  5.57340000E-02  1.06999803E-02
6.80300000E-02  5.17066000E-02  1.07114117E-02
6.87900000E-02  6.90068000E-02  1.06400248E-02
6.95500000E-02  5.07510000E-02  1.05242099E-02
7.03100000E-02  5.81984000E-02  1.04751685E-02
7.10700000E-02  5.84150000E-02  1.04281315E-02
7.18300000E-02  8.26620000E-02  1.02846204E-02
7.25900000E-02  5.78062000E-02  1.02240750E-02
7.33500000E-02  4.08418000E-02  1.01807226E-02
7.41200000E-02  3.64058000E-02  1.01051206E-02
7.48800000E-02  4.50676000E-02  1.00610900E-02
7.56400000E-02  4.77470000E-02  1.00169349E-02
7.64000000E-02  5.41580000E-02  9.94371828E-03
7.71600000E-02  5.35978000E-02  9.92600173E-03
7.79200000E-02  5.34506000E-02  9.84478183E-03
7.86800000E-02  2.76864000E-02  9.80977646E-03
7.94400000E-02  4.80266000E-02  9.69180703E-03
8.02000000E-02  4.48300000E-02  9.72643736E-03
8.09600000E-02  4.60530000E-02  9.64899524E-03
8.17200000E-02  5.58216000E-02  9.58827068E-03
8.24800000E-02  6.86354000E-02  9.53498105E-03
8.32400000E-02  6.04246000E-02  9.45755409E-03
8.40000000E-02  4.91222000E-02  9.38793155E-03
8.47600000E-02  4.79176000E-02  9.32926638E-03
8.55200000E-02  4.06612000E-02  9.39430006E-03
8.62800000E-02  4.20530000E-02  9.47158357E-03
8.70400000E-02  5.85296000E-02  9.72072322E-03
8.78000000E-02  5.54712000E-02  9.82318305E-03
8.85600000E-02  4.18222000E-02  9.95544100E-03
8.93200000E-02  4.50386000E-02  1.00305541E-02
9.00800000E-02  5.55632000E-02  1.01320562E-02
9.08400000E-02  5.52706000E-02  1.01707090E-02
9.16000000E-02  5.80714000E-02  1.02314919E-02
9.23600000E-02  5.51724000E-02  1.02780785E-02
9.31200000E-02  4.79160000E-02  1.02391649E-02
9.38800000E-02  6.43976000E-02  1.03516850E-02
9.46400000E-02  5.16878000E-02  1.03823065E-02
9.54000000E-02  6.50346000E-02  1.04154680E-02
9.61600000E-02  3.00186000E-02  1.04520357E-02
9.69200000E-02  3.24784000E-02  1.03424576E-02
9.76800000E-02  5.81614000E-02  1.04243988E-02
9.84400000E-02  5.74196000E-02  1.01944168E-02
9.92000000E-02  4.94108000E-02  1.01700347E-02
9.99600000E-02  6.55304000E-02  9.99777093E-03
1.00720000E-01  3.43296000E-02  9.79913752E-03
1.01480000E-01  5.65830000E-02  9.54270306E-03
1.02240000E-01  5.72832000E-02  9.52600045E-03
1.03000000E-01  6.00876000E-02  9.35909166E-03
1.03760000E-01  5.15170000E-02  9.29391176E-03
1.04520000E-01  6.13980000E-02  9.25979625E-03
1.05280000E-01  5.71340000E-02  9.10329647E-03
1.06040000E-01  3.49080000E-02  9.12665129E-03
1.06800000E-01  6.14578000E-02  9.03952704E-03
1.07560000E-01  3.21684000E-02  9.03673673E-03
1.08320000E-01  6.16840000E-02  8.92492194E-03
1.09080000E-01  4.33718000E-02  8.94101870E-03
1.09840000E-01  3.73126000E-02  8.91883667E-03
1.10600000E-01  5.95590000E-02  8.96456663E-03
1.11360000E-01  5.75092000E-02  8.92198447E-03
1.12120000E-01  4.80750000E-02  8.91515953E-03
1.12880000E-01  6.42458000E-02  8.87150588E-03
1.13640000E-01  5.23308000E-02  8.76690242E-03
1.14400000E-01  4.55414000E-02  8.72703370E-03
1.15160000E-01  2.83216000E-02  8.66759639E-03
1.15920000E-01  3.03650000E-02  8.64212097E-03
1.16680000E-01  2.96472000E-02  8.55372556E-03
1.17440000E-01  5.00728000E-02  8.50376857E-03
1.18200000E-01  5.12436000E-02  8.47507274E-03
1.18960000E-01  4.39496000E-02  8.39288188E-03
1.19720000E-01  4.45536000E-02  8.40920584E-03
1.20480000E-01  4.48272000E-02  8.37161480E-03
1.21240000E-01  5.15486000E-02  8.27954193E-03
1.22000000E-01  5.42706000E-02  8.24273189E-03
1.22760000E-01  4.98300000E-02  8.22230184E-03
1.23520000E-01  3.60892000E-02  8.20060629E-03
1.24280000E-01  5.62560000E-02  8.13528060E-03
1.25040000E-01  4.92006000E-02  8.09673002E-03
1.25800000E-01  4.12094000E-02  8.00460064E-03
1.26560000E-01  6.11622000E-02  8.00837438E-03
1.27320000E-01  3.39768000E-02  7.99055911E-03
1.28080000E-01  4.64434000E-02  7.95961275E-03
1.28840000E-01  5.56866000E-02  7.94159765E-03
1.29600000E-01  6.88124000E-02  7.89210719E-03
1.30360000E-01  4.22264000E-02  7.82908535E-03
1.31120000E-01  5.72902000E-02  7.75775838E-03
1.31880000E-01  5.31936000E-02  7.73793567E-03
1.32640000E-01  4.97092000E-02  7.72496504E-03
1.33400000E-01  4.24998000E-02  7.60845854E-03
1.34160000E-01  4.80424000E-02  7.59242053E-03
1.34920000E-01  3.17394000E-02  7.49433537E-03
1.35680000E-01  2.76980000E-02  7.48006660E-03
1.36440000E-01  5.41682000E-02  7.52755095E-03
1.37200000E-01  5.35694000E-02  7.46412869E-03
1.37960000E-01  4.24524000E-02  7.42650511E-03
1.38730000E-01  3.95362000E-02  7.40348965E-03
1.39490000E-01  3.61086000E-02  7.40893959E-03
1.40250000E-01  4.51778000E-02  7.35625367E-03
1.41010000E-01  3.76484000E-02  7.35669511E-03
1.41770000E-01  4.80314000E-02  7.30776208E-03
1.42530000E-01  4.00560000E-02  7.28587388E-03
1.43290000E-01  4.35448000E-02  7.22238748E-03
1.44050000E-01  3.85432000E-02  7.25426345E-03
1.44810000E-01  4.69254000E-02  7.17825592E-03
1.45570000E-01  4.50678000E-02  7.20707767E-03
1.46330000E-01  3.70866000E-02  7.15016178E-03
1.47090000E-01  4.23312000E-02  7.14768526E-03
1.47850000E-01  5.21866000E-02  7.11313356E-03
1.48610000E-01  3.83274000E-02  7.12332976E-03
1.49370000E-01  4.11972000E-02  7.07514021E-03
1.50130000E-01  3.76162000E-02  7.03290973E-03
1.50890000E-01  5.30070000E-02  7.03359218E-03
1.51650000E-01  4.57528000E-02  6.97155373E-03
1.52410000E-01  4.27124000E-02  6.99631253E-03
1.53170000E-01  5.56310000E-02  6.91382835E-03
1.53930000E-01  6.23082000E-02  6.94939491E-03
1.54690000E-01  5.14220000E-02  6.89090750E-03
1.55450000E-01  4.03974000E-02  6.87999161E-03
1.56210000E-01  4.57138000E-02  6.86798497E-03
1.56970000E-01  5.26976000E-02  6.85334410E-03
1.57730000E-01  4.35310000E-02  6.80868346E-03
1.58490000E-01  5.18568000E-02  6.79245506E-03
1.59250000E-01  5.84890000E-02  6.76638734E-03
1.60010000E-01  3.97508000E-02  6.74979116E-03
1.60770000E-01  3.46758000E-02  6.75837868E-03
1.61530000E-01  3.32408000E-02  6.71584782E-03
1.62290000E-01  3.37262000E-02  6.69453908E-03
1.63050000E-01  4.29838000E-02  6.63825138E-03
1.63810000E-01  5.08142000E-02  6.63038863E-03
1.64570000E-01  4.44272000E-02  6.62307696E-03
1.65330000E-01  6.00440000E-02  6.60115816E-03
1.66090000E-01  4.09192000E-02  6.59650160E-03
1.66850000E-01  3.35632000E-02  6.56447804E-03
1.67610000E-01  4.39860000E-02  6.54706364E-03
1.68370000E-01  4.36076000E-02  6.53324972E-03
1.69130000E-01  4.94234000E-02  6.50954146E-03
1.69890000E-01  4.13716000E-02  6.49820225E-03
1.70650000E-01  4.30566000E-02  6.46003970E-03
1.71410000E-01  4.76536000E-02  6.44616797E-03
1.72170000E-01  5.31578000E-02  6.42644857E-03
1.72930000E-01  4.07106000E-02  6.43883434E-03
1.73690000E-01  4.43580000E-02  6.38080126E-03
1.74450000E-01  4.13404000E-02  6.41269122E-03
1.75210000E-01  5.54852000E-02  6.46418875E-03
1.75970000E-01  4.48120000E-02  6.55118497E-03
1.76730000E-01  4.65714000E-02  6.63679270E-03
1.77490000E-01  5.39040000E-02  6.64245119E-03
1.78250000E-01  2.52622000E-02  6.73069794E-03
1.79010000E-01  5.39774000E-02  6.77699886E-03
1.79770000E-01  4.88440000E-02  6.82173480E-03
1.80530000E-01  3.93030000E-02  6.80516044E-03
1.81290000E-01  3.96384000E-02  6.86306915E-03
1.82050000E-01  5.21226000E-02  6.87392787E-03
1.82810000E-01  4.38572000E-02  6.90247119E-03
1.83570000E-01  5.43112000E-02  6.94433857E-03
1.84330000E-01  4.55836000E-02  6.96858685E-03
1.85090000E-01  4.03078000E-02  6.98503169E-03
1.85850000E-01  3.58276000E-02  7.03042255E-03
1.86610000E-01  5.60048000E-02  7.02696830E-03
1.87370000E-01  4.16192000E-02  7.05366983E-03
1.88130000E-01  3.96800000E-02  7.03791247E-03
1.88890000E-01  5.24632000E-02  7.05242062E-03
1.89650000E-01  4.21748000E-02  7.06876228E-03
1.90410000E-01  4.41156000E-02  7.09485708E-03
1.91170000E-01  4.15700000E-02  7.10457526E-03
1.91930000E-01  4.56966000E-02  7.10334344E-03
1.92690000E-01  5.35742000E-02  7.14129054E-03
1.93450000E-01  5.19576000E-02  7.15797813E-03
1.94210000E-01  4.53696000E-02  7.17575515E-03
1.94970000E-01  4.52716000E-02  7.13510299E-03
1.95730000E-01  4.30560000E-02  7.20132989E-03
1.96490000E-01  4.50474000E-02  7.18549183E-03
1.97250000E-01  5.16908000E-02  7.21631724E-03
1.98010000E-01  3.35420000E-02  7.20742737E-03
1.98770000E-01  3.98998000E-02  7.24881700E-03
1.99530000E-01  5.28224000E-02  7.23268980E-03
2.00290000E-01  3.83900000E-02  7.22937783E-03
2.01050000E-01  4.92156000E-02  7.25307230E-03
2.01810000E-01  4.18432000E-02  7.20704244E-03
2.02570000E-01  3.97734000E-02  7.20826614E-03
2.03330000E-01  3.76592000E-02  7.20005717E-03
2.04090000E-01  4.84426000E-02  7.20997564E-03
2.04850000E-01  4.26462000E-02  7.22174095E-03
2.05610000E-01  2.73908000E-02  7.25802330E-03
2.06370000E-01  5.21814000E-02  7.24519426E-03
2.07130000E-01  4.52652000E-02  7.26188337E-03
2.07890000E-01  5.06794000E-02  7.23911653E-03
2.08650000E-01  2.67136000E-02  7.25700091E-03
2.09410000E-01  3.34948000E-02  7.25896259E-03
2.10170000E-01  4.59610000E-02  7.26088882E-03
2.10930000E-01  4.05032000E-02  7.28655350E-03
2.11690000E-01  5.14002000E-02  7.27838344E-03
2.12450000E-01  5.02448000E-02  7.25811402E-03
2.13210000E-01  5.76564000E-02  7.27143761E-03
2.13970000E-01  4.40456000E-02  7.21462686E-03
2.14730000E-01  3.70010000E-02  7.21824842E-03
2.15490000E-01  3.48412000E-02  7.21828274E-03
2.16250000E-01  5.91666000E-02  7.22155273E-03
2.17010000E-01  3.35644000E-02  7.20682884E-03
2.17770000E-01  5.83294000E-02  7.16636364E-03
2.18530000E-01  4.11078000E-02  7.18037929E-03
2.19290000E-01  3.25908000E-02  7.11864061E-03
2.20050000E-01  4.88766000E-02  7.16878131E-03
2.20810000E-01  5.20212000E-02  7.12116483E-03
2.21570000E-01  3.55940000E-02  7.13643321E-03
2.22330000E-01  5.68966000E-02  7.03852799E-03
2.23090000E-01  2.70380000E-02  7.08211462E-03
2.23850000E-01  4.10632000E-02  7.03755079E-03
2.24610000E-01  4.43476000E-02  7.00501144E-03
2.25370000E-01  4.64694000E-02  7.01706302E-03
2.26130000E-01  3.99474000E-02  6.93962070E-03
2.26890000E-01  3.68188000E-02  6.96282376E-03
2.27650000E-01  3.37514000E-02  6.87067536E-03
2.28410000E-01  4.45128000E-02  6.85336362E-03
2.29170000E-01  4.66046000E-02  6.82287035E-03
2.29930000E-01  3.77740000E-02  6.84599879E-03
2.30690000E-01  4.79182000E-02  6.79706252E-03
2.31450000E-01  5.11980000E-02  6.78956821E-03
2.32210000E-01  3.76074000E-02  6.80145518E-03
2.32970000E-01  3.91006000E-02  6.75488071E-03
2.33730000E-01  3.94108000E-02  6.74389818E-03
2.34490000E-01  4.61934000E-02  6.70900472E-03
2.35250000E-01  4.54592000E-02  6.69824058E-03
2.36010000E-01  5.02532000E-02  6.65830482E-03
2.36770000E-01  5.39180000E-02  6.63493609E-03
2.37530000E-01  4.95316000E-02  6.62898272E-03
2.38290000E-01  4.95154000E-02  6.58341514E-03
2.39050000E-01  3.11128000E-02  6.59124662E-03
2.39810000E-01  4.62594000E-02  6.55275264E-03
2.40570000E-01  4.23284000E-02  6.51225243E-03
2.41330000E-01  4.13172000E-02  6.51595971E-03
2.42090000E-01  4.36188000E-02  6.46340963E-03
2.42850000E-01  4.34324000E-02  6.48288000E-03
2.43610000E-01  3.75232000E-02  6.43205876E-03
2.44370000E-01  3.04736000E-02  6.45982514E-03
2.45130000E-01  4.28070000E-02  6.39556107E-03
2.45890000E-01  5.13342000E-02  6.39093182E-03
2.46650000E-01  5.77518000E-02  6.35764556E-03
2.47410000E-01  4.10452000E-02  6.38297883E-03
2.48170000E-01  5.43284000E-02  6.32367039E-03
2.48930000E-01  4.80128000E-02  6.30964877E-03
2.49690000E-01  5.16828000E-02  6.31445049E-03
2.50450000E-01  4.22476000E-02  6.26389424E-03
2.51210000E-01  3.66406000E-02  6.26349416E-03
2.51970000E-01  3.87116000E-02  6.22108207E-03
2.52730000E-01  4.11716000E-02  6.23403330E-03
2.53490000E-01  3.99616000E-02  6.16213931E-03
2.54250000E-01  4.72888000E-02  6.15998258E-03
2.55010000E-01  4.29886000E-02  6.14694365E-03
2.55770000E-01  4.86466000E-02  6.13362570E-03
2.56530000E-01  4.92546000E-02  6.13490793E-03
2.57290000E-01  5.17106000E-02  6.11681246E-03
2.58050000E-01  5.14962000E-02  6.08314739E-03
2.58810000E-01  4.28650000E-02  6.06156516E-03
2.59570000E-01  4.81590000E-02  6.04371272E-03
2.60330000E-01  4.33200000E-02  6.03231156E-03
2.61090000E-01  4.71566000E-02  6.03742020E-03
2.61850000E-01  3.83066000E-02  5.99267996E-03
2.62610000E-01  3.78112000E-02  5.98771862E-03
2.63370000E-01  3.62570000E-02  5.96572810E-03
2.64130000E-01  4.29812000E-02  5.97715900E-03
2.64890000E-01  4.06728000E-02  5.93458651E-03
2.65650000E-01  3.86338000E-02  5.91590863E-03
2.66410000E-01  4.16572000E-02  5.87900752E-03
2.67170000E-01  4.92190000E-02  5.87515577E-03
2.67930000E-01  5.10760000E-02  5.86365252E-03
2.68690000E-01  5.30534000E-02  5.87372818E-03
2.69450000E-01  4.87806000E-02  5.84219324E-03
2.70210000E-01  5.36762000E-02  5.83557421E-03
2.70970000E-01  4.34944000E-02  5.82547557E-03
2.71720000E-01  4.63116000E-02  5.78428005E-03
2.72480000E-01  4.08028000E-02  5.81113385E-03
2.73240000E-01  5.02544000E-02  5.77592495E-03
2.74000000E-01  3.27480000E-02  5.78869295E-03
2.74760000E-01  4.23518000E-02  5.75018149E-03
2.75520000E-01  3.46740000E-02  5.77016554E-03
2.76280000E-01  4.52934000E-02  5.73555231E-03
2.77040000E-01  4.37020000E-02  5.72786593E-03
2.77800000E-01  5.63508000E-02  5.71897356E-03
2.78560000E-01  4.12894000E-02  5.70471270E-03
2.79320000E-01  4.27862000E-02  5.66565122E-03
2.80080000E-01  3.56708000E-02  5.64540282E-03
2.80840000E-01  3.72430000E-02  5.66437164E-03
2.81600000E-01  5.02998000E-02  5.63504876E-03
2.82360000E-01  4.61558000E-02  5.64717172E-03
2.83120000E-01  4.90574000E-02  5.60897258E-03
2.83880000E-01  5.14940000E-02  5.60206288E-03
2.84640000E-01  5.46796000E-02  5.60754368E-03
2.85400000E-01  4.83428000E-02  5.58149305E-03
2.86160000E-01  4.65500000E-02  5.58988992E-03
2.86920000E-01  4.86412000E-02  5.58567794E-03
2.87680000E-01  5.10748000E-02  5.60441076E-03
2.88440000E-01  3.99820000E-02  5.59372323E-03
2.89200000E-01  5.28744000E-02  5.61495677E-03
2.89960000E-01  4.32436000E-02  5.61291691E-03
2.90720000E-01  4.65238000E-02  5.61963248E-03
2.91480000E-01  5.40696000E-02  5.62335883E-03
2.92240000E-01  4.68416000E-02  5.62873749E-03
2.93000000E-01  5.20710000E-02  5.62183090E-03
2.93760000E-01  5.69444000E-02  5.65292210E-03
2.94520000E-01  4.27476000E-02  5.63990824E-03
2.95280000E-01  4.09646000E-02  5.64971731E-03
2.96040000E-01  5.10628000E-02  5.64424042E-03
2.96800000E-01  5.31884000E-02  5.64867128E-03
2.97560000E-01  4.59494000E-02  5.65462811E-03
2.98320000E-01  3.88694000E-02  5.64729975E-03
2.99080000E-01  4.16916000E-02  5.65159698E-03
2.99840000E-01  5.89690000E-02  5.63701510E-03
3.00600000E-01  5.17506000E-02  5.64448954E-03
3.01360000E-01  4.26202000E-02  5.61742148E-03
3.02120000E-01  4.38174000E-02  5.62068089E-03
3.02880000E-01  4.81172000E-02  5.58244248E-03
3.03640000E-01  5.47916000E-02  5.58471080E-03
3.04400000E-01  4.75866000E-02  5.55629751E-03
3.05160000E-01  5.81946000E-02  5.61297811E-03
3.05920000E-01  4.76550000E-02  5.64371516E-03
3.06680000E-01  4.72896000E-02  5.64698664E-03
3.07440000E-01  4.06182000E-02  5.68109612E-03
3.08200000E-01  5.32230000E-02  5.66971772E-03
3.08960000E-01  5.48866000E-02  5.70081406E-03
3.09720000E-01  5.05128000E-02  5.68576427E-03
3.10480000E-01  4.64368000E-02  5.70800839E-03
3.11240000E-01  5.98392000E-02  5.69947828E-03
3.12000000E-01  4.30622000E-02  5.71130567E-03
3.12760000E-01  4.32228000E-02  5.70855162E-03
3.13520000E-01  5.04532000E-02  5.70000323E-03
3.14280000E-01  5.06582000E-02  5.72001495E-03
3.15040000E-01  5.32542000E-02  5.69818843E-03
3.15800000E-01  5.44532000E-02  5.72292347E-03
3.16560000E-01  5.10988000E-02  5.69339147E-03
3.17320000E-01  5.22872000E-02  5.70546820E-03
3.18080000E-01  4.68028000E-02  5.72296154E-03
3.18830000E-01  4.68150000E-02  5.72632054E-03
3.19590000E-01  5.51970000E-02  5.74926481E-03
3.20350000E-01  5.52960000E-02  5.75943573E-03
3.21110000E-01  5.06336000E-02  5.78678531E-03
3.21870000E-01  4.35592000E-02  5.80988246E-03
3.22630000E-01  4.39850000E-02  5.82621456E-03
3.23390000E-01  4.44232000E-02  5.85265033E-03
3.24150000E-01  4.93134000E-02  5.84898760E-03
3.24910000E-01  4.53202000E-02  5.88164304E-03
3.25670000E-01  5.40460000E-02  5.87314720E-03
3.26430000E-01  5.86448000E-02  5.89789065E-03
3.27190000E-01  5.02220000E-02  5.91994376E-03
3.27950000E-01  5.83566000E-02  5.90319124E-03
3.28710000E-01  5.60444000E-02  5.89902134E-03
3.29470000E-01  4.76356000E-02  5.87774321E-03
3.30230000E-01  4.06328000E-02  5.89329965E-03
3.30990000E-01  5.70134000E-02  5.89017104E-03
3.31750000E-01  5.53146000E-02  5.89138784E-03
3.32510000E-01  4.95152000E-02  5.90670750E-03
3.33270000E-01  5.03122000E-02  5.92101803E-03
3.34030000E-01  4.78690000E-02  5.93978347E-03
3.34790000E-01  5.59906000E-02  5.92291907E-03
3.35550000E-01  4.18682000E-02  5.96093927E-03
3.36310000E-01  5.49060000E-02  5.94072470E-03
3.37070000E-01  5.41618000E-02  5.96664891E-03
3.37830000E-01  4.86648000E-02  5.96752937E-03
3.38590000E-01  4.40606000E-02  5.98306959E-03
3.39350000E-01  5.20922000E-02  5.99142129E-03
3.40110000E-01  5.64128000E-02  5.97436762E-03
3.40870000E-01  4.62848000E-02  6.02648339E-03
3.41630000E-01  3.45280000E-02  5.99918742E-03
3.42390000E-01  3.78876000E-02  6.02491901E-03
3.43150000E-01  6.05984000E-02  6.00262588E-03
3.43910000E-01  4.80378000E-02  6.03774746E-03
3.44670000E-01  6.48906000E-02  6.04392870E-03
3.45430000E-01  5.50238000E-02  6.04167162E-03
3.46190000E-01  5.84364000E-02  6.05773359E-03
3.46950000E-01  4.82918000E-02  6.02451371E-03
3.47710000E-01  5.58242000E-02  6.06890204E-03
3.48470000E-01  6.60064000E-02  6.04907591E-03
3.49220000E-01  5.46728000E-02  6.08550434E-03
3.49980000E-01  5.06342000E-02  5.96309613E-03
3.50740000E-01  5.15526000E-02  5.89658904E-03
3.51500000E-01  5.26656000E-02  5.86216508E-03
3.52260000E-01  5.06012000E-02  5.78780992E-03
3.53020000E-01  4.36082000E-02  5.73246308E-03
3.53780000E-01  3.60100000E-02  5.79977122E-03
3.54540000E-01  4.26494000E-02  5.87253252E-03
3.55300000E-01  5.33856000E-02  5.86240273E-03
3.56060000E-01  5.23524000E-02  5.87588585E-03
3.56820000E-01  5.19322000E-02  5.87904520E-03
3.57580000E-01  6.18110000E-02  5.88324867E-03
3.58340000E-01  4.80206000E-02  5.88272775E-03
3.59100000E-01  5.59362000E-02  5.89887363E-03
3.59860000E-01  6.30176000E-02  5.91633939E-03
3.60620000E-01  4.63486000E-02  5.90362594E-03
3.61380000E-01  5.20298000E-02  5.91817309E-03
3.62140000E-01  4.56988000E-02  5.91156083E-03
3.62900000E-01  4.90160000E-02  5.92305321E-03
3.63660000E-01  5.58938000E-02  5.93475434E-03
3.64420000E-01  4.66644000E-02  5.92881394E-03
3.65180000E-01  5.07930000E-02  5.95461854E-03
3.65940000E-01  5.36010000E-02  5.96787279E-03
3.66700000E-01  6.06700000E-02  5.97584326E-03
3.67460000E-01  5.35838000E-02  5.96990206E-03
3.68220000E-01  5.27420000E-02  5.99238280E-03
3.68980000E-01  5.02128000E-02  6.03736653E-03
3.69740000E-01  4.56172000E-02  6.04700205E-03
3.70500000E-01  6.08000000E-02  6.04900821E-03
3.71260000E-01  5.51678000E-02  6.07475815E-03
3.72020000E-01  6.49420000E-02  6.12845406E-03
3.72770000E-01  5.36098000E-02  6.14936826E-03
3.73530000E-01  6.00216000E-02  6.18528812E-03
3.74290000E-01  6.44860000E-02  6.23465653E-03
3.75050000E-01  5.11610000E-02  6.26364149E-03
3.75810000E-01  5.66266000E-02  6.28445455E-03
3.76570000E-01  7.24674000E-02  6.37043726E-03
3.77330000E-01  6.40366000E-02  6.37081992E-03
3.78090000E-01  5.12910000E-02  6.43968122E-03
3.78850000E-01  4.55874000E-02  6.46862260E-03
3.79610000E-01  5.88378000E-02  6.51484236E-03
3.80370000E-01  4.31010000E-02  6.57792858E-03
3.81130000E-01  6.17376000E-02  6.58057592E-03
3.81890000E-01  5.75030000E-02  6.63255343E-03
3.82650000E-01  5.77336000E-02  6.67202824E-03
3.83410000E-01  5.56782000E-02  6.73418364E-03
3.84170000E-01  5.45214000E-02  6.74704468E-03
3.84930000E-01  4.94704000E-02  6.79163984E-03
3.85690000E-01  4.67626000E-02  6.83091181E-03
3.86450000E-01  5.93094000E-02  6.88140959E-03
3.87210000E-01  5.62648000E-02  6.93163639E-03
3.87970000E-01  5.00874000E-02  7.04400772E-03
3.88730000E-01  5.98478000E-02  6.99968084E-03
3.89490000E-01  5.63878000E-02  7.05120331E-03
3.90250000E-01  6.52160000E-02  7.11981196E-03
3.91010000E-01  4.75892000E-02  7.12890158E-03
3.91770000E-01  5.44886000E-02  7.20611447E-03
3.92520000E-01  5.99692000E-02  7.24151904E-03
3.93280000E-01  5.36428000E-02  7.27356307E-03
3.94040000E-01  5.46238000E-02  7.34407109E-03
3.94800000E-01  5.52928000E-02  7.36041489E-03
3.95560000E-01  5.28500000E-02  7.46164535E-03
3.96320000E-01  6.28946000E-02  7.47772827E-03
3.97080000E-01  5.46026000E-02  7.54195676E-03
3.97840000E-01  5.55536000E-02  7.60506700E-03
3.98600000E-01  3.69258000E-02  7.62175197E-03
3.99360000E-01  5.80588000E-02  7.72086561E-03
4.00120000E-01  5.27638000E-02  7.70089394E-03
4.00880000E-01  6.85338000E-02  7.79166649E-03
4.01640000E-01  6.21976000E-02  7.84921430E-03
4.02400000E-01  6.74394000E-02  7.90478826E-03
4.03160000E-01  5.18474000E-02  7.96441700E-03
4.03920000E-01  6.22982000E-02  3.24952975E+00
4.04680000E-01  5.34408000E-02  8.03632002E-03
4.05440000E-01  4.98844000E-02  8.00548959E-03
4.06200000E-01  6.06938000E-02  8.04695750E-03
4.06960000E-01  4.63192000E-02  8.09355029E-03
4.07720000E-01  5.06758000E-02  8.15910604E-03
4.08480000E-01  5.28204000E-02  8.12298263E-03
4.09240000E-01  4.02506000E-02  8.24330012E-03
4.09990000E-01  6.07538000E-02  8.21994476E-03
4.10750000E-01  7.65478000E-02  8.24408284E-03
4.11510000E-01  6.21768000E-02  8.31442277E-03
4.12270000E-01  6.61234000E-02  8.32183234E-03
4.13030000E-01  6.31858000E-02  8.35258273E-03
4.13790000E-01  4.65180000E-02  8.33161211E-03
4.14550000E-01  5.00346000E-02  8.35011527E-03
4.15310000E-01  5.61934000E-02  8.42264735E-03
4.16070000E-01  6.59208000E-02  8.43380171E-03
4.16830000E-01  5.52046000E-02  8.46751735E-03
4.17590000E-01  6.22772000E-02  8.52279675E-03
4.18350000E-01  6.90938000E-02  8.61941025E-03
4.19110000E-01  6.05996000E-02  8.60989492E-03
4.19870000E-01  6.94590000E-02  8.61041104E-03
4.20630000E-01  5.87536000E-02  8.69754871E-03
4.21390000E-01  3.59236000E-02  8.70789426E-03
4.22150000E-01  6.10402000E-02  8.78556952E-03
4.22910000E-01  5.77080000E-02  8.84547080E-03
4.23670000E-01  6.91242000E-02  8.90358162E-03
4.24430000E-01  5.75194000E-02  8.99376697E-03
4.25190000E-01  5.46442000E-02  9.02314380E-03
4.25940000E-01  6.12214000E-02  9.19466927E-03
4.26700000E-01  5.40916000E-02  9.28022731E-03
4.27460000E-01  5.74714000E-02  9.37750506E-03
4.28220000E-01  6.18312000E-02  9.42722265E-03
4.28980000E-01  5.08528000E-02  9.50762781E-03
4.29740000E-01  5.01962000E-02  9.63664913E-03
4.30500000E-01  5.45246000E-02  9.67650396E-03
4.31260000E-01  4.75012000E-02  9.83882442E-03
4.32020000E-01  4.82052000E-02  9.88822596E-03
4.32780000E-01  6.15314000E-02  1.00431315E-02
4.33540000E-01  5.54616000E-02  1.01338442E-02
4.34300000E-01  4.48258000E-02  1.02429679E-02
4.35060000E-01  2.95352000E-02  1.03967665E-02


### HEADER:
#
#{
#    "analysis": {},
#    "counters": {
#        "comment": ""
#    },
#    "filename": "Sucrose 8.dat",
#    "history": {
#        "subtraction": {
#            "initial_file": [
#                "A_G2_S_Rt11_8_snap_00001",
#                {
#                    "averaged_files": [
#                        [
#                            "G2_S_Rt11_8_snap_00001.dat"
#                        ],
#                        [
#                            "G2_S_Rt11_8_snap_00002.dat"
#                        ],
#                        [
#                            "G2_S_Rt11_8_snap_00003.dat"
#                        ],
#                        [
#                            "G2_S_Rt11_8_snap_00004.dat"
#                        ],
#                        [
#                            "G2_S_Rt11_8_snap_00005.dat"
#                        ],
#                        [
#                            "G2_S_Rt11_8_snap_00006.dat"
#                        ],
#                        [
#                            "G2_S_Rt11_8_snap_00007.dat"
#                        ],
#                        [
#                            "G2_S_Rt11_8_snap_00008.dat"
#                        ],
#                        [
#                            "G2_S_Rt11_8_snap_00009.dat"
#                        ],
#                        [
#                            "G2_S_Rt11_8_snap_00010.dat"
#                        ],
#                        [
#                            "G2_S_Rt11_8_snap_00011.dat"
#                        ],
#                        [
#                            "G2_S_Rt11_8_snap_00012.dat"
#                        ],
#                        [
#                            "G2_S_Rt11_8_snap_00013.dat"
#                        ],
#                        [
#                            "G2_S_Rt11_8_snap_00014.dat"
#                        ],
#                        [
#                            "G2_S_Rt11_8_snap_00015.dat"
#                        ],
#                        [
#                            "G2_S_Rt11_8_snap_00016.dat"
#                        ],
#                        [
#                            "G2_S_Rt11_8_snap_00017.dat"
#                        ],
#                        [
#                            "G2_S_Rt11_8_snap_00018.dat"
#                        ],
#                        [
#                            "G2_S_Rt11_8_snap_00019.dat"
#                        ],
#                        [
#                            "G2_S_Rt11_8_snap_00020.dat"
#                        ],
#                        [
#                            "G2_S_Rt11_8_snap_00021.dat"
#                        ],
#                        [
#                            "G2_S_Rt11_8_snap_00022.dat"
#                        ],
#                        [
#                            "G2_S_Rt11_8_snap_00023.dat"
#                        ],
#                        [
#                            "G2_S_Rt11_8_snap_00024.dat"
#                        ],
#                        [
#                            "G2_S_Rt11_8_snap_00025.dat"
#                        ],
#                        [
#                            "G2_S_Rt11_8_snap_00026.dat"
#                        ],
#                        [
#                            "G2_S_Rt11_8_snap_00027.dat"
#                        ],
#                        [
#                            "G2_S_Rt11_8_snap_00028.dat"
#                        ],
#                        [
#                            "G2_S_Rt11_8_snap_00029.dat"
#                        ],
#                        [
#                            "G2_S_Rt11_8_snap_00030.dat"
#                        ],
#                        [
#                            "G2_S_Rt11_8_snap_00031.dat"
#                        ],
#                        [
#                            "G2_S_Rt11_8_snap_00032.dat"
#                        ],
#                        [
#                            "G2_S_Rt11_8_snap_00033.dat"
#                        ],
#                        [
#                            "G2_S_Rt11_8_snap_00034.dat"
#                        ],
#                        [
#                            "G2_S_Rt11_8_snap_00035.dat"
#                        ],
#                        [
#                            "G2_S_Rt11_8_snap_00036.dat"
#                        ],
#                        [
#                            "G2_S_Rt11_8_snap_00037.dat"
#                        ],
#                        [
#                            "G2_S_Rt11_8_snap_00038.dat"
#                        ],
#                        [
#                            "G2_S_Rt11_8_snap_00039.dat"
#                        ],
#                        [
#                            "G2_S_Rt11_8_snap_00040.dat"
#                        ],
#                        [
#                            "G2_S_Rt11_8_snap_00041.dat"
#                        ],
#                        [
#                            "G2_S_Rt11_8_snap_00042.dat"
#                        ],
#                        [
#                            "G2_S_Rt11_8_snap_00043.dat"
#                        ],
#                        [
#                            "G2_S_Rt11_8_snap_00044.dat"
#                        ],
#                        [
#                            "G2_S_Rt11_8_snap_00045.dat"
#                        ],
#                        [
#                            "G2_S_Rt11_8_snap_00046.dat"
#                        ],
#                        [
#                            "G2_S_Rt11_8_snap_00047.dat"
#                        ],
#                        [
#                            "G2_S_Rt11_8_snap_00048.dat"
#                        ],
#                        [
#                            "G2_S_Rt11_8_snap_00049.dat"
#                        ],
#                        [
#                            "G2_S_Rt11_8_snap_00050.dat"
#                        ]
#                    ]
#                }
#            ],
#            "subtracted_file": [
#                "A_F11_Sucrose_snap_00001",
#                {
#                    "averaged_files": [
#                        [
#                            "F11_Sucrose_snap_00001.dat"
#                        ],
#                        [
#                            "F11_Sucrose_snap_00002.dat"
#                        ],
#                        [
#                            "F11_Sucrose_snap_00003.dat"
#                        ],
#                        [
#                            "F11_Sucrose_snap_00004.dat"
#                        ],
#                        [
#                            "F11_Sucrose_snap_00005.dat"
#                        ],
#                        [
#                            "F11_Sucrose_snap_00006.dat"
#                        ],
#                        [
#                            "F11_Sucrose_snap_00007.dat"
#                        ],
#                        [
#                            "F11_Sucrose_snap_00008.dat"
#                        ],
#                        [
#                            "F11_Sucrose_snap_00009.dat"
#                        ],
#                        [
#                            "F11_Sucrose_snap_00010.dat"
#                        ],
#                        [
#                            "F11_Sucrose_snap_00011.dat"
#                        ],
#                        [
#                            "F11_Sucrose_snap_00012.dat"
#                        ],
#                        [
#                            "F11_Sucrose_snap_00013.dat"
#                        ],
#                        [
#                            "F11_Sucrose_snap_00014.dat"
#                        ],
#                        [
#                            "F11_Sucrose_snap_00015.dat"
#                        ],
#                        [
#                            "F11_Sucrose_snap_00016.dat"
#                        ],
#                        [
#                            "F11_Sucrose_snap_00017.dat"
#                        ],
#                        [
#                            "F11_Sucrose_snap_00018.dat"
#                        ],
#                        [
#                            "F11_Sucrose_snap_00019.dat"
#                        ],
#                        [
#                            "F11_Sucrose_snap_00020.dat"
#                        ],
#                        [
#                            "F11_Sucrose_snap_00021.dat"
#                        ],
#                        [
#                            "F11_Sucrose_snap_00022.dat"
#                        ],
#                        [
#                            "F11_Sucrose_snap_00023.dat"
#                        ],
#                        [
#                            "F11_Sucrose_snap_00024.dat"
#                        ],
#                        [
#                            "F11_Sucrose_snap_00025.dat"
#                        ],
#                        [
#                            "F11_Sucrose_snap_00026.dat"
#                        ],
#                        [
#                            "F11_Sucrose_snap_00027.dat"
#                        ],
#                        [
#                            "F11_Sucrose_snap_00028.dat"
#                        ],
#                        [
#                            "F11_Sucrose_snap_00029.dat"
#                        ],
#                        [
#                            "F11_Sucrose_snap_00030.dat"
#                        ],
#                        [
#                            "F11_Sucrose_snap_00031.dat"
#                        ],
#                        [
#                            "F11_Sucrose_snap_00032.dat"
#                        ],
#                        [
#                            "F11_Sucrose_snap_00033.dat"
#                        ],
#                        [
#                            "F11_Sucrose_snap_00034.dat"
#                        ],
#                        [
#                            "F11_Sucrose_snap_00035.dat"
#                        ],
#                        [
#                            "F11_Sucrose_snap_00036.dat"
#                        ],
#                        [
#                            "F11_Sucrose_snap_00037.dat"
#                        ],
#                        [
#                            "F11_Sucrose_snap_00038.dat"
#                        ],
#                        [
#                            "F11_Sucrose_snap_00039.dat"
#                        ],
#                        [
#                            "F11_Sucrose_snap_00040.dat"
#                        ],
#                        [
#                            "F11_Sucrose_snap_00041.dat"
#                        ],
#                        [
#                            "F11_Sucrose_snap_00042.dat"
#                        ],
#                        [
#                            "F11_Sucrose_snap_00043.dat"
#                        ],
#                        [
#                            "F11_Sucrose_snap_00044.dat"
#                        ],
#                        [
#                            "F11_Sucrose_snap_00045.dat"
#                        ],
#                        [
#                            "F11_Sucrose_snap_00046.dat"
#                        ],
#                        [
#                            "F11_Sucrose_snap_00047.dat"
#                        ],
#                        [
#                            "F11_Sucrose_snap_00048.dat"
#                        ],
#                        [
#                            "F11_Sucrose_snap_00049.dat"
#                        ],
#                        [
#                            "F11_Sucrose_snap_00050.dat"
#                        ]
#                    ]
#                }
#            ]
#        }
#    }
#}
```
