## Supplementary material for "LEA_4 motifs function alone and in conjunction with synergistic cosolutes to protect a labile enzyme during desiccation": File S1: Sucrose 8.out

```
####      G N O M             Version 5.0 (r14832)      ####

                                               Mon Jan  9 09:55:18 2023


           ####      Configuration                                 ####


    System Type:                   arbitrary monodisperse (job = 0)

    Minimum characteristic size:         0.0000

    Maximum characteristic size:        20.0000

    rad56:                               0.0000

    Force 0.0 at r = rmin:                  yes

    Force 0.0 at r = rmax:                  yes

    Initial alpha:                       0.0000

    Initial random seed:     286486391409036144

    Points in real space:                   189


    Input  1:                      Sucrose 8.dat

    First data point used:                    1

    Last data point used:                   559

    Scaling coefficient:             0.1000E+01

    Experimental setup:            point collimation


           ####      Results                                       ####


    Parameter    DISCRP  OSCILL  STABIL  SYSDEV  POSITV  VALCEN  SMOOTH

    Weight        1.000   3.000   3.000   3.000   1.000   1.000   1.000

    Sigma         0.300   0.600   0.120   0.120   0.120   0.120   0.600

    Ideal         0.700   1.100   0.000   1.000   1.000   0.950   0.000

    Current       0.638   3.033   0.050   0.961   0.895   0.446   6.844

               --------------------------------------------------------

    Estimate      0.959   0.000   0.839   1.000   0.467   0.000   0.000


    Angular range:                       0.0110 to       0.4351

    Reciprocal space Rg:             0.6943E+01

    Reciprocal space I(0):           0.6015E-01


    Real space range:                    0.0000 to      20.0000

    Real space Rg:                   0.6947E+01 +-   0.2302E+00

    Real space I(0):                 0.6015E-01 +-   0.1384E-02


    Highest ALPHA (theor):           0.7460E+01

    Current ALPHA:                   0.5279E-01


    Total Estimate:                      0.5340 (a REASONABLE solution)


           ####      Experimental Data and Fit                     ####


      S          J EXP       ERROR       J REG       I REG


   0.000000E+00                                                0.601504E-01

   0.734667E-03                                                0.601499E-01

   0.146933E-02                                                0.601483E-01

   0.220400E-02                                                0.601457E-01

   0.293867E-02                                                0.601421E-01

   0.367333E-02                                                0.601374E-01

   0.440800E-02                                                0.601316E-01

   0.514267E-02                                                0.601248E-01

   0.587733E-02                                                0.601170E-01

   0.661200E-02                                                0.601082E-01

   0.734667E-02                                                0.600983E-01

   0.808133E-02                                                0.600873E-01

   0.881600E-02                                                0.600753E-01

   0.955067E-02                                                0.600623E-01

   0.102853E-01                                                0.600483E-01

   0.110200E-01  -0.810740E-02   0.209914E+00   0.600332E-01   0.600332E-01

   0.117800E-01  -0.696428E-01   0.149073E+00   0.600165E-01   0.600165E-01

   0.125400E-01   0.168148E+00   0.936660E-01   0.599987E-01   0.599987E-01

   0.133000E-01   0.202792E+00   0.759708E-01   0.599798E-01   0.599798E-01

   0.140600E-01   0.107158E+00   0.615496E-01   0.599599E-01   0.599599E-01

   0.148200E-01   0.945158E-01   0.607250E-01   0.599388E-01   0.599388E-01

   0.155800E-01   0.440878E-01   0.552560E-01   0.599166E-01   0.599166E-01

   0.163400E-01   0.158208E+00   0.501926E-01   0.598934E-01   0.598934E-01

   0.171000E-01   0.537708E-01   0.434837E-01   0.598691E-01   0.598691E-01

   0.178600E-01   0.106016E+00   0.386651E-01   0.598436E-01   0.598436E-01

   0.186200E-01   0.115795E+00   0.352892E-01   0.598172E-01   0.598172E-01

   0.193800E-01   0.894024E-01   0.321282E-01   0.597896E-01   0.597896E-01

   0.201400E-01   0.101464E+00   0.300125E-01   0.597610E-01   0.597610E-01

   0.209000E-01   0.106225E+00   0.281924E-01   0.597313E-01   0.597313E-01

   0.216600E-01   0.593900E-01   0.271011E-01   0.597005E-01   0.597005E-01

   0.224200E-01   0.762164E-01   0.255252E-01   0.596687E-01   0.596687E-01

   0.231800E-01   0.895328E-01   0.248476E-01   0.596358E-01   0.596358E-01

   0.239500E-01   0.837996E-01   0.235434E-01   0.596015E-01   0.596015E-01

   0.247100E-01   0.607600E-01   0.233183E-01   0.595665E-01   0.595665E-01

   0.254700E-01   0.371050E-01   0.221890E-01   0.595305E-01   0.595305E-01

   0.262300E-01   0.851948E-01   0.218021E-01   0.594934E-01   0.594934E-01

   0.269900E-01   0.761754E-01   0.209795E-01   0.594553E-01   0.594553E-01

   0.277500E-01   0.127230E+00   0.202341E-01   0.594162E-01   0.594162E-01

   0.285100E-01   0.339100E-01   0.200996E-01   0.593761E-01   0.593761E-01

   0.292700E-01   0.526904E-01   0.194609E-01   0.593349E-01   0.593349E-01

   0.300300E-01   0.664312E-01   0.191765E-01   0.592928E-01   0.592928E-01

   0.307900E-01   0.845720E-01   0.187160E-01   0.592496E-01   0.592496E-01

   0.315500E-01   0.958052E-01   0.183714E-01   0.592054E-01   0.592054E-01

   0.323100E-01   0.620426E-01   0.178539E-01   0.591603E-01   0.591603E-01

   0.330700E-01   0.638100E-01   0.174269E-01   0.591141E-01   0.591141E-01

   0.338300E-01   0.576400E-01   0.170731E-01   0.590670E-01   0.590670E-01

   0.345900E-01   0.655646E-01   0.168374E-01   0.590189E-01   0.590189E-01

   0.353500E-01   0.108957E+00   0.165929E-01   0.589699E-01   0.589699E-01

   0.361100E-01   0.585388E-01   0.163051E-01   0.589199E-01   0.589199E-01

   0.368700E-01   0.729886E-01   0.160932E-01   0.588689E-01   0.588689E-01

   0.376300E-01   0.751148E-01   0.159204E-01   0.588169E-01   0.588169E-01

   0.383900E-01   0.278624E-01   0.155263E-01   0.587641E-01   0.587641E-01

   0.391500E-01   0.690102E-01   0.155672E-01   0.587103E-01   0.587103E-01

   0.399100E-01   0.790310E-01   0.150256E-01   0.586556E-01   0.586556E-01

   0.406700E-01   0.626164E-01   0.149296E-01   0.585999E-01   0.585999E-01

   0.414300E-01   0.530828E-01   0.146153E-01   0.585433E-01   0.585433E-01

   0.421900E-01   0.399170E-01   0.145603E-01   0.584859E-01   0.584859E-01

   0.429500E-01   0.551970E-01   0.144050E-01   0.584275E-01   0.584275E-01

   0.437100E-01   0.355790E-01   0.141679E-01   0.583683E-01   0.583683E-01

   0.444700E-01   0.656210E-01   0.137552E-01   0.583081E-01   0.583081E-01

   0.452300E-01   0.552390E-01   0.137949E-01   0.582471E-01   0.582471E-01

   0.459900E-01   0.595988E-01   0.133473E-01   0.581852E-01   0.581852E-01

   0.467500E-01   0.662292E-01   0.132152E-01   0.581225E-01   0.581225E-01

   0.475100E-01   0.650232E-01   0.131393E-01   0.580589E-01   0.580589E-01

   0.482700E-01   0.788670E-01   0.130430E-01   0.579945E-01   0.579945E-01

   0.490300E-01   0.733146E-01   0.129800E-01   0.579293E-01   0.579293E-01

   0.497900E-01   0.649886E-01   0.128892E-01   0.578632E-01   0.578632E-01

   0.505500E-01   0.365574E-01   0.127455E-01   0.577963E-01   0.577963E-01

   0.513100E-01   0.658170E-01   0.126439E-01   0.577286E-01   0.577286E-01

   0.520700E-01   0.786606E-01   0.125538E-01   0.576601E-01   0.576601E-01

   0.528300E-01   0.722230E-01   0.124820E-01   0.575908E-01   0.575908E-01

   0.535900E-01   0.648620E-01   0.122590E-01   0.575207E-01   0.575207E-01

   0.543500E-01   0.488134E-01   0.122573E-01   0.574499E-01   0.574499E-01

   0.551100E-01   0.488718E-01   0.121064E-01   0.573783E-01   0.573783E-01

   0.558700E-01   0.553676E-01   0.120124E-01   0.573059E-01   0.573059E-01

   0.566300E-01   0.390686E-01   0.119485E-01   0.572328E-01   0.572328E-01

   0.573900E-01   0.630144E-01   0.118091E-01   0.571590E-01   0.571590E-01

   0.581500E-01   0.828156E-01   0.116730E-01   0.570845E-01   0.570845E-01

   0.589100E-01   0.579452E-01   0.115703E-01   0.570092E-01   0.570092E-01

   0.596700E-01   0.676536E-01   0.115693E-01   0.569333E-01   0.569333E-01

   0.604300E-01   0.389032E-01   0.114082E-01   0.568566E-01   0.568566E-01

   0.611900E-01   0.623242E-01   0.114215E-01   0.567793E-01   0.567793E-01

   0.619500E-01   0.663672E-01   0.112082E-01   0.567013E-01   0.567013E-01

   0.627100E-01   0.719846E-01   0.112388E-01   0.566226E-01   0.566226E-01

   0.634700E-01   0.706210E-01   0.111221E-01   0.565433E-01   0.565433E-01

   0.642300E-01   0.287456E-01   0.111017E-01   0.564633E-01   0.564633E-01

   0.649900E-01   0.711466E-01   0.110162E-01   0.563827E-01   0.563827E-01

   0.657500E-01   0.690372E-01   0.109049E-01   0.563015E-01   0.563015E-01

   0.665100E-01   0.492726E-01   0.108643E-01   0.562197E-01   0.562197E-01

   0.672700E-01   0.557340E-01   0.107000E-01   0.561372E-01   0.561372E-01

   0.680300E-01   0.517066E-01   0.107114E-01   0.560542E-01   0.560542E-01

   0.687900E-01   0.690068E-01   0.106400E-01   0.559706E-01   0.559706E-01

   0.695500E-01   0.507510E-01   0.105242E-01   0.558865E-01   0.558865E-01

   0.703100E-01   0.581984E-01   0.104752E-01   0.558018E-01   0.558018E-01

   0.710700E-01   0.584150E-01   0.104281E-01   0.557165E-01   0.557165E-01

   0.718300E-01   0.826620E-01   0.102846E-01   0.556307E-01   0.556307E-01

   0.725900E-01   0.578062E-01   0.102241E-01   0.555444E-01   0.555444E-01

   0.733500E-01   0.408418E-01   0.101807E-01   0.554576E-01   0.554576E-01

   0.741200E-01   0.364058E-01   0.101051E-01   0.553691E-01   0.553691E-01

   0.748800E-01   0.450676E-01   0.100611E-01   0.552813E-01   0.552813E-01

   0.756400E-01   0.477470E-01   0.100169E-01   0.551930E-01   0.551930E-01

   0.764000E-01   0.541580E-01   0.994372E-02   0.551042E-01   0.551042E-01

   0.771600E-01   0.535978E-01   0.992600E-02   0.550150E-01   0.550150E-01

   0.779200E-01   0.534506E-01   0.984478E-02   0.549254E-01   0.549254E-01

   0.786800E-01   0.276864E-01   0.980978E-02   0.548353E-01   0.548353E-01

   0.794400E-01   0.480266E-01   0.969181E-02   0.547448E-01   0.547448E-01

   0.802000E-01   0.448300E-01   0.972644E-02   0.546539E-01   0.546539E-01

   0.809600E-01   0.460530E-01   0.964900E-02   0.545626E-01   0.545626E-01

   0.817200E-01   0.558216E-01   0.958827E-02   0.544709E-01   0.544709E-01

   0.824800E-01   0.686354E-01   0.953498E-02   0.543789E-01   0.543789E-01

   0.832400E-01   0.604246E-01   0.945755E-02   0.542865E-01   0.542865E-01

   0.840000E-01   0.491222E-01   0.938793E-02   0.541937E-01   0.541937E-01

   0.847600E-01   0.479176E-01   0.932927E-02   0.541006E-01   0.541006E-01

   0.855200E-01   0.406612E-01   0.939430E-02   0.540072E-01   0.540072E-01

   0.862800E-01   0.420530E-01   0.947158E-02   0.539135E-01   0.539135E-01

   0.870400E-01   0.585296E-01   0.972072E-02   0.538195E-01   0.538195E-01

   0.878000E-01   0.554712E-01   0.982318E-02   0.537252E-01   0.537252E-01

   0.885600E-01   0.418222E-01   0.995544E-02   0.536306E-01   0.536306E-01

   0.893200E-01   0.450386E-01   0.100306E-01   0.535357E-01   0.535357E-01

   0.900800E-01   0.555632E-01   0.101321E-01   0.534406E-01   0.534406E-01

   0.908400E-01   0.552706E-01   0.101707E-01   0.533453E-01   0.533453E-01

   0.916000E-01   0.580714E-01   0.102315E-01   0.532498E-01   0.532498E-01

   0.923600E-01   0.551724E-01   0.102781E-01   0.531540E-01   0.531540E-01

   0.931200E-01   0.479160E-01   0.102392E-01   0.530580E-01   0.530580E-01

   0.938800E-01   0.643976E-01   0.103517E-01   0.529619E-01   0.529619E-01

   0.946400E-01   0.516878E-01   0.103823E-01   0.528656E-01   0.528656E-01

   0.954000E-01   0.650346E-01   0.104155E-01   0.527691E-01   0.527691E-01

   0.961600E-01   0.300186E-01   0.104520E-01   0.526725E-01   0.526725E-01

   0.969200E-01   0.324784E-01   0.103425E-01   0.525757E-01   0.525757E-01

   0.976800E-01   0.581614E-01   0.104244E-01   0.524788E-01   0.524788E-01

   0.984400E-01   0.574196E-01   0.101944E-01   0.523818E-01   0.523818E-01

   0.992000E-01   0.494108E-01   0.101700E-01   0.522847E-01   0.522847E-01

   0.999600E-01   0.655304E-01   0.999777E-02   0.521875E-01   0.521875E-01

   0.100720E+00   0.343296E-01   0.979914E-02   0.520902E-01   0.520902E-01

   0.101480E+00   0.565830E-01   0.954270E-02   0.519929E-01   0.519929E-01

   0.102240E+00   0.572832E-01   0.952600E-02   0.518955E-01   0.518955E-01

   0.103000E+00   0.600876E-01   0.935909E-02   0.517981E-01   0.517981E-01

   0.103760E+00   0.515170E-01   0.929391E-02   0.517007E-01   0.517007E-01

   0.104520E+00   0.613980E-01   0.925980E-02   0.516032E-01   0.516032E-01

   0.105280E+00   0.571340E-01   0.910330E-02   0.515058E-01   0.515058E-01

   0.106040E+00   0.349080E-01   0.912665E-02   0.514083E-01   0.514083E-01

   0.106800E+00   0.614578E-01   0.903953E-02   0.513109E-01   0.513109E-01

   0.107560E+00   0.321684E-01   0.903674E-02   0.512135E-01   0.512135E-01

   0.108320E+00   0.616840E-01   0.892492E-02   0.511162E-01   0.511162E-01

   0.109080E+00   0.433718E-01   0.894102E-02   0.510190E-01   0.510190E-01

   0.109840E+00   0.373126E-01   0.891884E-02   0.509218E-01   0.509218E-01

   0.110600E+00   0.595590E-01   0.896457E-02   0.508247E-01   0.508247E-01

   0.111360E+00   0.575092E-01   0.892198E-02   0.507277E-01   0.507277E-01

   0.112120E+00   0.480750E-01   0.891516E-02   0.506308E-01   0.506308E-01

   0.112880E+00   0.642458E-01   0.887151E-02   0.505341E-01   0.505341E-01

   0.113640E+00   0.523308E-01   0.876690E-02   0.504374E-01   0.504374E-01

   0.114400E+00   0.455414E-01   0.872703E-02   0.503410E-01   0.503410E-01

   0.115160E+00   0.283216E-01   0.866760E-02   0.502447E-01   0.502447E-01

   0.115920E+00   0.303650E-01   0.864212E-02   0.501485E-01   0.501485E-01

   0.116680E+00   0.296472E-01   0.855373E-02   0.500526E-01   0.500526E-01

   0.117440E+00   0.500728E-01   0.850377E-02   0.499569E-01   0.499569E-01

   0.118200E+00   0.512436E-01   0.847507E-02   0.498613E-01   0.498613E-01

   0.118960E+00   0.439496E-01   0.839288E-02   0.497660E-01   0.497660E-01

   0.119720E+00   0.445536E-01   0.840921E-02   0.496709E-01   0.496709E-01

   0.120480E+00   0.448272E-01   0.837161E-02   0.495761E-01   0.495761E-01

   0.121240E+00   0.515486E-01   0.827954E-02   0.494815E-01   0.494815E-01

   0.122000E+00   0.542706E-01   0.824273E-02   0.493872E-01   0.493872E-01

   0.122760E+00   0.498300E-01   0.822230E-02   0.492932E-01   0.492932E-01

   0.123520E+00   0.360892E-01   0.820061E-02   0.491995E-01   0.491995E-01

   0.124280E+00   0.562560E-01   0.813528E-02   0.491061E-01   0.491061E-01

   0.125040E+00   0.492006E-01   0.809673E-02   0.490130E-01   0.490130E-01

   0.125800E+00   0.412094E-01   0.800460E-02   0.489203E-01   0.489203E-01

   0.126560E+00   0.611622E-01   0.800837E-02   0.488278E-01   0.488278E-01

   0.127320E+00   0.339768E-01   0.799056E-02   0.487358E-01   0.487358E-01

   0.128080E+00   0.464434E-01   0.795961E-02   0.486441E-01   0.486441E-01

   0.128840E+00   0.556866E-01   0.794160E-02   0.485527E-01   0.485527E-01

   0.129600E+00   0.688124E-01   0.789211E-02   0.484618E-01   0.484618E-01

   0.130360E+00   0.422264E-01   0.782909E-02   0.483713E-01   0.483713E-01

   0.131120E+00   0.572902E-01   0.775776E-02   0.482812E-01   0.482812E-01

   0.131880E+00   0.531936E-01   0.773794E-02   0.481915E-01   0.481915E-01

   0.132640E+00   0.497092E-01   0.772497E-02   0.481022E-01   0.481022E-01

   0.133400E+00   0.424998E-01   0.760846E-02   0.480134E-01   0.480134E-01

   0.134160E+00   0.480424E-01   0.759242E-02   0.479250E-01   0.479250E-01

   0.134920E+00   0.317394E-01   0.749434E-02   0.478371E-01   0.478371E-01

   0.135680E+00   0.276980E-01   0.748007E-02   0.477497E-01   0.477497E-01

   0.136440E+00   0.541682E-01   0.752755E-02   0.476627E-01   0.476627E-01

   0.137200E+00   0.535694E-01   0.746413E-02   0.475763E-01   0.475763E-01

   0.137960E+00   0.424524E-01   0.742651E-02   0.474904E-01   0.474904E-01

   0.138730E+00   0.395362E-01   0.740349E-02   0.474038E-01   0.474038E-01

   0.139490E+00   0.361086E-01   0.740894E-02   0.473190E-01   0.473190E-01

   0.140250E+00   0.451778E-01   0.735625E-02   0.472347E-01   0.472347E-01

   0.141010E+00   0.376484E-01   0.735670E-02   0.471509E-01   0.471509E-01

   0.141770E+00   0.480314E-01   0.730776E-02   0.470677E-01   0.470677E-01

   0.142530E+00   0.400560E-01   0.728587E-02   0.469850E-01   0.469850E-01

   0.143290E+00   0.435448E-01   0.722239E-02   0.469030E-01   0.469030E-01

   0.144050E+00   0.385432E-01   0.725426E-02   0.468215E-01   0.468215E-01

   0.144810E+00   0.469254E-01   0.717826E-02   0.467406E-01   0.467406E-01

   0.145570E+00   0.450678E-01   0.720708E-02   0.466604E-01   0.466604E-01

   0.146330E+00   0.370866E-01   0.715016E-02   0.465808E-01   0.465808E-01

   0.147090E+00   0.423312E-01   0.714769E-02   0.465018E-01   0.465018E-01

   0.147850E+00   0.521866E-01   0.711313E-02   0.464234E-01   0.464234E-01

   0.148610E+00   0.383274E-01   0.712333E-02   0.463457E-01   0.463457E-01

   0.149370E+00   0.411972E-01   0.707514E-02   0.462687E-01   0.462687E-01

   0.150130E+00   0.376162E-01   0.703291E-02   0.461923E-01   0.461923E-01

   0.150890E+00   0.530070E-01   0.703359E-02   0.461166E-01   0.461166E-01

   0.151650E+00   0.457528E-01   0.697155E-02   0.460416E-01   0.460416E-01

   0.152410E+00   0.427124E-01   0.699631E-02   0.459673E-01   0.459673E-01

   0.153170E+00   0.556310E-01   0.691383E-02   0.458937E-01   0.458937E-01

   0.153930E+00   0.623082E-01   0.694939E-02   0.458208E-01   0.458208E-01

   0.154690E+00   0.514220E-01   0.689091E-02   0.457486E-01   0.457486E-01

   0.155450E+00   0.403974E-01   0.687999E-02   0.456772E-01   0.456772E-01

   0.156210E+00   0.457138E-01   0.686798E-02   0.456065E-01   0.456065E-01

   0.156970E+00   0.526976E-01   0.685334E-02   0.455366E-01   0.455366E-01

   0.157730E+00   0.435310E-01   0.680868E-02   0.454674E-01   0.454674E-01

   0.158490E+00   0.518568E-01   0.679246E-02   0.453990E-01   0.453990E-01

   0.159250E+00   0.584890E-01   0.676639E-02   0.453313E-01   0.453313E-01

   0.160010E+00   0.397508E-01   0.674979E-02   0.452645E-01   0.452645E-01

   0.160770E+00   0.346758E-01   0.675838E-02   0.451984E-01   0.451984E-01

   0.161530E+00   0.332408E-01   0.671585E-02   0.451331E-01   0.451331E-01

   0.162290E+00   0.337262E-01   0.669454E-02   0.450686E-01   0.450686E-01

   0.163050E+00   0.429838E-01   0.663825E-02   0.450050E-01   0.450050E-01

   0.163810E+00   0.508142E-01   0.663039E-02   0.449421E-01   0.449421E-01

   0.164570E+00   0.444272E-01   0.662308E-02   0.448801E-01   0.448801E-01

   0.165330E+00   0.600440E-01   0.660116E-02   0.448189E-01   0.448189E-01

   0.166090E+00   0.409192E-01   0.659650E-02   0.447586E-01   0.447586E-01

   0.166850E+00   0.335632E-01   0.656448E-02   0.446991E-01   0.446991E-01

   0.167610E+00   0.439860E-01   0.654706E-02   0.446404E-01   0.446404E-01

   0.168370E+00   0.436076E-01   0.653325E-02   0.445826E-01   0.445826E-01

   0.169130E+00   0.494234E-01   0.650954E-02   0.445257E-01   0.445257E-01

   0.169890E+00   0.413716E-01   0.649820E-02   0.444697E-01   0.444697E-01

   0.170650E+00   0.430566E-01   0.646004E-02   0.444145E-01   0.444145E-01

   0.171410E+00   0.476536E-01   0.644617E-02   0.443602E-01   0.443602E-01

   0.172170E+00   0.531578E-01   0.642645E-02   0.443069E-01   0.443069E-01

   0.172930E+00   0.407106E-01   0.643883E-02   0.442544E-01   0.442544E-01

   0.173690E+00   0.443580E-01   0.638080E-02   0.442028E-01   0.442028E-01

   0.174450E+00   0.413404E-01   0.641269E-02   0.441521E-01   0.441521E-01

   0.175210E+00   0.554852E-01   0.646419E-02   0.441024E-01   0.441024E-01

   0.175970E+00   0.448120E-01   0.655118E-02   0.440535E-01   0.440535E-01

   0.176730E+00   0.465714E-01   0.663679E-02   0.440056E-01   0.440056E-01

   0.177490E+00   0.539040E-01   0.664245E-02   0.439586E-01   0.439586E-01

   0.178250E+00   0.252622E-01   0.673070E-02   0.439126E-01   0.439126E-01

   0.179010E+00   0.539774E-01   0.677700E-02   0.438675E-01   0.438675E-01

   0.179770E+00   0.488440E-01   0.682173E-02   0.438233E-01   0.438233E-01

   0.180530E+00   0.393030E-01   0.680516E-02   0.437801E-01   0.437801E-01

   0.181290E+00   0.396384E-01   0.686307E-02   0.437378E-01   0.437378E-01

   0.182050E+00   0.521226E-01   0.687393E-02   0.436965E-01   0.436965E-01

   0.182810E+00   0.438572E-01   0.690247E-02   0.436562E-01   0.436562E-01

   0.183570E+00   0.543112E-01   0.694434E-02   0.436168E-01   0.436168E-01

   0.184330E+00   0.455836E-01   0.696859E-02   0.435784E-01   0.435784E-01

   0.185090E+00   0.403078E-01   0.698503E-02   0.435410E-01   0.435410E-01

   0.185850E+00   0.358276E-01   0.703042E-02   0.435046E-01   0.435046E-01

   0.186610E+00   0.560048E-01   0.702697E-02   0.434691E-01   0.434691E-01

   0.187370E+00   0.416192E-01   0.705367E-02   0.434346E-01   0.434346E-01

   0.188130E+00   0.396800E-01   0.703791E-02   0.434011E-01   0.434011E-01

   0.188890E+00   0.524632E-01   0.705242E-02   0.433686E-01   0.433686E-01

   0.189650E+00   0.421748E-01   0.706876E-02   0.433371E-01   0.433371E-01

   0.190410E+00   0.441156E-01   0.709486E-02   0.433066E-01   0.433066E-01

   0.191170E+00   0.415700E-01   0.710458E-02   0.432771E-01   0.432771E-01

   0.191930E+00   0.456966E-01   0.710334E-02   0.432486E-01   0.432486E-01

   0.192690E+00   0.535742E-01   0.714129E-02   0.432211E-01   0.432211E-01

   0.193450E+00   0.519576E-01   0.715798E-02   0.431946E-01   0.431946E-01

   0.194210E+00   0.453696E-01   0.717576E-02   0.431691E-01   0.431691E-01

   0.194970E+00   0.452716E-01   0.713510E-02   0.431446E-01   0.431446E-01

   0.195730E+00   0.430560E-01   0.720133E-02   0.431211E-01   0.431211E-01

   0.196490E+00   0.450474E-01   0.718549E-02   0.430987E-01   0.430987E-01

   0.197250E+00   0.516908E-01   0.721632E-02   0.430772E-01   0.430772E-01

   0.198010E+00   0.335420E-01   0.720743E-02   0.430568E-01   0.430568E-01

   0.198770E+00   0.398998E-01   0.724882E-02   0.430374E-01   0.430374E-01

   0.199530E+00   0.528224E-01   0.723269E-02   0.430190E-01   0.430190E-01

   0.200290E+00   0.383900E-01   0.722938E-02   0.430016E-01   0.430016E-01

   0.201050E+00   0.492156E-01   0.725307E-02   0.429853E-01   0.429853E-01

   0.201810E+00   0.418432E-01   0.720704E-02   0.429700E-01   0.429700E-01

   0.202570E+00   0.397734E-01   0.720827E-02   0.429557E-01   0.429557E-01

   0.203330E+00   0.376592E-01   0.720006E-02   0.429424E-01   0.429424E-01

   0.204090E+00   0.484426E-01   0.720998E-02   0.429301E-01   0.429301E-01

   0.204850E+00   0.426462E-01   0.722174E-02   0.429189E-01   0.429189E-01

   0.205610E+00   0.273908E-01   0.725802E-02   0.429087E-01   0.429087E-01

   0.206370E+00   0.521814E-01   0.724519E-02   0.428995E-01   0.428995E-01

   0.207130E+00   0.452652E-01   0.726188E-02   0.428913E-01   0.428913E-01

   0.207890E+00   0.506794E-01   0.723912E-02   0.428842E-01   0.428842E-01

   0.208650E+00   0.267136E-01   0.725700E-02   0.428781E-01   0.428781E-01

   0.209410E+00   0.334948E-01   0.725896E-02   0.428730E-01   0.428730E-01

   0.210170E+00   0.459610E-01   0.726089E-02   0.428689E-01   0.428689E-01

   0.210930E+00   0.405032E-01   0.728655E-02   0.428658E-01   0.428658E-01

   0.211690E+00   0.514002E-01   0.727838E-02   0.428638E-01   0.428638E-01

   0.212450E+00   0.502448E-01   0.725811E-02   0.428628E-01   0.428628E-01

   0.213210E+00   0.576564E-01   0.727144E-02   0.428628E-01   0.428628E-01

   0.213970E+00   0.440456E-01   0.721463E-02   0.428638E-01   0.428638E-01

   0.214730E+00   0.370010E-01   0.721825E-02   0.428658E-01   0.428658E-01

   0.215490E+00   0.348412E-01   0.721828E-02   0.428688E-01   0.428688E-01

   0.216250E+00   0.591666E-01   0.722155E-02   0.428728E-01   0.428728E-01

   0.217010E+00   0.335644E-01   0.720683E-02   0.428779E-01   0.428779E-01

   0.217770E+00   0.583294E-01   0.716636E-02   0.428839E-01   0.428839E-01

   0.218530E+00   0.411078E-01   0.718038E-02   0.428909E-01   0.428909E-01

   0.219290E+00   0.325908E-01   0.711864E-02   0.428990E-01   0.428990E-01

   0.220050E+00   0.488766E-01   0.716878E-02   0.429080E-01   0.429080E-01

   0.220810E+00   0.520212E-01   0.712116E-02   0.429180E-01   0.429180E-01

   0.221570E+00   0.355940E-01   0.713643E-02   0.429291E-01   0.429291E-01

   0.222330E+00   0.568966E-01   0.703853E-02   0.429411E-01   0.429411E-01

   0.223090E+00   0.270380E-01   0.708211E-02   0.429541E-01   0.429541E-01

   0.223850E+00   0.410632E-01   0.703755E-02   0.429680E-01   0.429680E-01

   0.224610E+00   0.443476E-01   0.700501E-02   0.429830E-01   0.429830E-01

   0.225370E+00   0.464694E-01   0.701706E-02   0.429989E-01   0.429989E-01

   0.226130E+00   0.399474E-01   0.693962E-02   0.430158E-01   0.430158E-01

   0.226890E+00   0.368188E-01   0.696282E-02   0.430336E-01   0.430336E-01

   0.227650E+00   0.337514E-01   0.687068E-02   0.430524E-01   0.430524E-01

   0.228410E+00   0.445128E-01   0.685336E-02   0.430722E-01   0.430722E-01

   0.229170E+00   0.466046E-01   0.682287E-02   0.430929E-01   0.430929E-01

   0.229930E+00   0.377740E-01   0.684600E-02   0.431146E-01   0.431146E-01

   0.230690E+00   0.479182E-01   0.679706E-02   0.431372E-01   0.431372E-01

   0.231450E+00   0.511980E-01   0.678957E-02   0.431608E-01   0.431608E-01

   0.232210E+00   0.376074E-01   0.680146E-02   0.431853E-01   0.431853E-01

   0.232970E+00   0.391006E-01   0.675488E-02   0.432107E-01   0.432107E-01

   0.233730E+00   0.394108E-01   0.674390E-02   0.432371E-01   0.432371E-01

   0.234490E+00   0.461934E-01   0.670900E-02   0.432643E-01   0.432643E-01

   0.235250E+00   0.454592E-01   0.669824E-02   0.432925E-01   0.432925E-01

   0.236010E+00   0.502532E-01   0.665830E-02   0.433216E-01   0.433216E-01

   0.236770E+00   0.539180E-01   0.663494E-02   0.433516E-01   0.433516E-01

   0.237530E+00   0.495316E-01   0.662898E-02   0.433825E-01   0.433825E-01

   0.238290E+00   0.495154E-01   0.658342E-02   0.434143E-01   0.434143E-01

   0.239050E+00   0.311128E-01   0.659125E-02   0.434469E-01   0.434469E-01

   0.239810E+00   0.462594E-01   0.655275E-02   0.434805E-01   0.434805E-01

   0.240570E+00   0.423284E-01   0.651225E-02   0.435149E-01   0.435149E-01

   0.241330E+00   0.413172E-01   0.651596E-02   0.435502E-01   0.435502E-01

   0.242090E+00   0.436188E-01   0.646341E-02   0.435863E-01   0.435863E-01

   0.242850E+00   0.434324E-01   0.648288E-02   0.436233E-01   0.436233E-01

   0.243610E+00   0.375232E-01   0.643206E-02   0.436612E-01   0.436612E-01

   0.244370E+00   0.304736E-01   0.645983E-02   0.436999E-01   0.436999E-01

   0.245130E+00   0.428070E-01   0.639556E-02   0.437394E-01   0.437394E-01

   0.245890E+00   0.513342E-01   0.639093E-02   0.437798E-01   0.437798E-01

   0.246650E+00   0.577518E-01   0.635765E-02   0.438210E-01   0.438210E-01

   0.247410E+00   0.410452E-01   0.638298E-02   0.438630E-01   0.438630E-01

   0.248170E+00   0.543284E-01   0.632367E-02   0.439058E-01   0.439058E-01

   0.248930E+00   0.480128E-01   0.630965E-02   0.439494E-01   0.439494E-01

   0.249690E+00   0.516828E-01   0.631445E-02   0.439937E-01   0.439937E-01

   0.250450E+00   0.422476E-01   0.626389E-02   0.440389E-01   0.440389E-01

   0.251210E+00   0.366406E-01   0.626349E-02   0.440849E-01   0.440849E-01

   0.251970E+00   0.387116E-01   0.622108E-02   0.441316E-01   0.441316E-01

   0.252730E+00   0.411716E-01   0.623403E-02   0.441791E-01   0.441791E-01

   0.253490E+00   0.399616E-01   0.616214E-02   0.442273E-01   0.442273E-01

   0.254250E+00   0.472888E-01   0.615998E-02   0.442763E-01   0.442763E-01

   0.255010E+00   0.429886E-01   0.614694E-02   0.443260E-01   0.443260E-01

   0.255770E+00   0.486466E-01   0.613363E-02   0.443764E-01   0.443764E-01

   0.256530E+00   0.492546E-01   0.613491E-02   0.444276E-01   0.444276E-01

   0.257290E+00   0.517106E-01   0.611681E-02   0.444794E-01   0.444794E-01

   0.258050E+00   0.514962E-01   0.608315E-02   0.445320E-01   0.445320E-01

   0.258810E+00   0.428650E-01   0.606157E-02   0.445853E-01   0.445853E-01

   0.259570E+00   0.481590E-01   0.604371E-02   0.446392E-01   0.446392E-01

   0.260330E+00   0.433200E-01   0.603231E-02   0.446938E-01   0.446938E-01

   0.261090E+00   0.471566E-01   0.603742E-02   0.447491E-01   0.447491E-01

   0.261850E+00   0.383066E-01   0.599268E-02   0.448051E-01   0.448051E-01

   0.262610E+00   0.378112E-01   0.598772E-02   0.448617E-01   0.448617E-01

   0.263370E+00   0.362570E-01   0.596573E-02   0.449189E-01   0.449189E-01

   0.264130E+00   0.429812E-01   0.597716E-02   0.449768E-01   0.449768E-01

   0.264890E+00   0.406728E-01   0.593459E-02   0.450353E-01   0.450353E-01

   0.265650E+00   0.386338E-01   0.591591E-02   0.450944E-01   0.450944E-01

   0.266410E+00   0.416572E-01   0.587901E-02   0.451541E-01   0.451541E-01

   0.267170E+00   0.492190E-01   0.587516E-02   0.452144E-01   0.452144E-01

   0.267930E+00   0.510760E-01   0.586365E-02   0.452752E-01   0.452752E-01

   0.268690E+00   0.530534E-01   0.587373E-02   0.453367E-01   0.453367E-01

   0.269450E+00   0.487806E-01   0.584219E-02   0.453987E-01   0.453987E-01

   0.270210E+00   0.536762E-01   0.583557E-02   0.454613E-01   0.454613E-01

   0.270970E+00   0.434944E-01   0.582548E-02   0.455244E-01   0.455244E-01

   0.271720E+00   0.463116E-01   0.578428E-02   0.455872E-01   0.455872E-01

   0.272480E+00   0.408028E-01   0.581113E-02   0.456514E-01   0.456514E-01

   0.273240E+00   0.502544E-01   0.577592E-02   0.457160E-01   0.457160E-01

   0.274000E+00   0.327480E-01   0.578869E-02   0.457812E-01   0.457812E-01

   0.274760E+00   0.423518E-01   0.575018E-02   0.458469E-01   0.458469E-01

   0.275520E+00   0.346740E-01   0.577017E-02   0.459130E-01   0.459130E-01

   0.276280E+00   0.452934E-01   0.573555E-02   0.459797E-01   0.459797E-01

   0.277040E+00   0.437020E-01   0.572787E-02   0.460468E-01   0.460468E-01

   0.277800E+00   0.563508E-01   0.571897E-02   0.461143E-01   0.461143E-01

   0.278560E+00   0.412894E-01   0.570471E-02   0.461823E-01   0.461823E-01

   0.279320E+00   0.427862E-01   0.566565E-02   0.462507E-01   0.462507E-01

   0.280080E+00   0.356708E-01   0.564540E-02   0.463195E-01   0.463195E-01

   0.280840E+00   0.372430E-01   0.566437E-02   0.463887E-01   0.463887E-01

   0.281600E+00   0.502998E-01   0.563505E-02   0.464584E-01   0.464584E-01

   0.282360E+00   0.461558E-01   0.564717E-02   0.465284E-01   0.465284E-01

   0.283120E+00   0.490574E-01   0.560897E-02   0.465988E-01   0.465988E-01

   0.283880E+00   0.514940E-01   0.560206E-02   0.466695E-01   0.466695E-01

   0.284640E+00   0.546796E-01   0.560754E-02   0.467407E-01   0.467407E-01

   0.285400E+00   0.483428E-01   0.558149E-02   0.468121E-01   0.468121E-01

   0.286160E+00   0.465500E-01   0.558989E-02   0.468839E-01   0.468839E-01

   0.286920E+00   0.486412E-01   0.558568E-02   0.469560E-01   0.469560E-01

   0.287680E+00   0.510748E-01   0.560441E-02   0.470284E-01   0.470284E-01

   0.288440E+00   0.399820E-01   0.559372E-02   0.471011E-01   0.471011E-01

   0.289200E+00   0.528744E-01   0.561496E-02   0.471741E-01   0.471741E-01

   0.289960E+00   0.432436E-01   0.561292E-02   0.472474E-01   0.472474E-01

   0.290720E+00   0.465238E-01   0.561963E-02   0.473210E-01   0.473210E-01

   0.291480E+00   0.540696E-01   0.562336E-02   0.473947E-01   0.473947E-01

   0.292240E+00   0.468416E-01   0.562874E-02   0.474688E-01   0.474688E-01

   0.293000E+00   0.520710E-01   0.562183E-02   0.475430E-01   0.475430E-01

   0.293760E+00   0.569444E-01   0.565292E-02   0.476175E-01   0.476175E-01

   0.294520E+00   0.427476E-01   0.563991E-02   0.476922E-01   0.476922E-01

   0.295280E+00   0.409646E-01   0.564972E-02   0.477671E-01   0.477671E-01

   0.296040E+00   0.510628E-01   0.564424E-02   0.478422E-01   0.478422E-01

   0.296800E+00   0.531884E-01   0.564867E-02   0.479174E-01   0.479174E-01

   0.297560E+00   0.459494E-01   0.565463E-02   0.479928E-01   0.479928E-01

   0.298320E+00   0.388694E-01   0.564730E-02   0.480684E-01   0.480684E-01

   0.299080E+00   0.416916E-01   0.565160E-02   0.481441E-01   0.481441E-01

   0.299840E+00   0.589690E-01   0.563702E-02   0.482199E-01   0.482199E-01

   0.300600E+00   0.517506E-01   0.564449E-02   0.482958E-01   0.482958E-01

   0.301360E+00   0.426202E-01   0.561742E-02   0.483718E-01   0.483718E-01

   0.302120E+00   0.438174E-01   0.562068E-02   0.484480E-01   0.484480E-01

   0.302880E+00   0.481172E-01   0.558244E-02   0.485242E-01   0.485242E-01

   0.303640E+00   0.547916E-01   0.558471E-02   0.486004E-01   0.486004E-01

   0.304400E+00   0.475866E-01   0.555630E-02   0.486768E-01   0.486768E-01

   0.305160E+00   0.581946E-01   0.561298E-02   0.487531E-01   0.487531E-01

   0.305920E+00   0.476550E-01   0.564372E-02   0.488295E-01   0.488295E-01

   0.306680E+00   0.472896E-01   0.564699E-02   0.489060E-01   0.489060E-01

   0.307440E+00   0.406182E-01   0.568110E-02   0.489824E-01   0.489824E-01

   0.308200E+00   0.532230E-01   0.566972E-02   0.490588E-01   0.490588E-01

   0.308960E+00   0.548866E-01   0.570081E-02   0.491352E-01   0.491352E-01

   0.309720E+00   0.505128E-01   0.568576E-02   0.492116E-01   0.492116E-01

   0.310480E+00   0.464368E-01   0.570801E-02   0.492880E-01   0.492880E-01

   0.311240E+00   0.598392E-01   0.569948E-02   0.493643E-01   0.493643E-01

   0.312000E+00   0.430622E-01   0.571131E-02   0.494406E-01   0.494406E-01

   0.312760E+00   0.432228E-01   0.570855E-02   0.495167E-01   0.495167E-01

   0.313520E+00   0.504532E-01   0.570000E-02   0.495928E-01   0.495928E-01

   0.314280E+00   0.506582E-01   0.572001E-02   0.496688E-01   0.496688E-01

   0.315040E+00   0.532542E-01   0.569819E-02   0.497447E-01   0.497447E-01

   0.315800E+00   0.544532E-01   0.572292E-02   0.498205E-01   0.498205E-01

   0.316560E+00   0.510988E-01   0.569339E-02   0.498961E-01   0.498961E-01

   0.317320E+00   0.522872E-01   0.570547E-02   0.499716E-01   0.499716E-01

   0.318080E+00   0.468028E-01   0.572296E-02   0.500470E-01   0.500470E-01

   0.318830E+00   0.468150E-01   0.572632E-02   0.501212E-01   0.501212E-01

   0.319590E+00   0.551970E-01   0.574926E-02   0.501962E-01   0.501962E-01

   0.320350E+00   0.552960E-01   0.575944E-02   0.502710E-01   0.502710E-01

   0.321110E+00   0.506336E-01   0.578679E-02   0.503456E-01   0.503456E-01

   0.321870E+00   0.435592E-01   0.580988E-02   0.504201E-01   0.504201E-01

   0.322630E+00   0.439850E-01   0.582621E-02   0.504942E-01   0.504942E-01

   0.323390E+00   0.444232E-01   0.585265E-02   0.505682E-01   0.505682E-01

   0.324150E+00   0.493134E-01   0.584899E-02   0.506419E-01   0.506419E-01

   0.324910E+00   0.453202E-01   0.588164E-02   0.507154E-01   0.507154E-01

   0.325670E+00   0.540460E-01   0.587315E-02   0.507886E-01   0.507886E-01

   0.326430E+00   0.586448E-01   0.589789E-02   0.508615E-01   0.508615E-01

   0.327190E+00   0.502220E-01   0.591994E-02   0.509341E-01   0.509341E-01

   0.327950E+00   0.583566E-01   0.590319E-02   0.510065E-01   0.510065E-01

   0.328710E+00   0.560444E-01   0.589902E-02   0.510785E-01   0.510785E-01

   0.329470E+00   0.476356E-01   0.587774E-02   0.511502E-01   0.511502E-01

   0.330230E+00   0.406328E-01   0.589330E-02   0.512215E-01   0.512215E-01

   0.330990E+00   0.570134E-01   0.589017E-02   0.512926E-01   0.512926E-01

   0.331750E+00   0.553146E-01   0.589139E-02   0.513632E-01   0.513632E-01

   0.332510E+00   0.495152E-01   0.590671E-02   0.514335E-01   0.514335E-01

   0.333270E+00   0.503122E-01   0.592102E-02   0.515035E-01   0.515035E-01

   0.334030E+00   0.478690E-01   0.593978E-02   0.515730E-01   0.515730E-01

   0.334790E+00   0.559906E-01   0.592292E-02   0.516421E-01   0.516421E-01

   0.335550E+00   0.418682E-01   0.596094E-02   0.517109E-01   0.517109E-01

   0.336310E+00   0.549060E-01   0.594072E-02   0.517792E-01   0.517792E-01

   0.337070E+00   0.541618E-01   0.596665E-02   0.518471E-01   0.518471E-01

   0.337830E+00   0.486648E-01   0.596753E-02   0.519145E-01   0.519145E-01

   0.338590E+00   0.440606E-01   0.598307E-02   0.519815E-01   0.519815E-01

   0.339350E+00   0.520922E-01   0.599142E-02   0.520480E-01   0.520480E-01

   0.340110E+00   0.564128E-01   0.597437E-02   0.521141E-01   0.521141E-01

   0.340870E+00   0.462848E-01   0.602648E-02   0.521797E-01   0.521797E-01

   0.341630E+00   0.345280E-01   0.599919E-02   0.522448E-01   0.522448E-01

   0.342390E+00   0.378876E-01   0.602492E-02   0.523094E-01   0.523094E-01

   0.343150E+00   0.605984E-01   0.600263E-02   0.523734E-01   0.523734E-01

   0.343910E+00   0.480378E-01   0.603775E-02   0.524370E-01   0.524370E-01

   0.344670E+00   0.648906E-01   0.604393E-02   0.525000E-01   0.525000E-01

   0.345430E+00   0.550238E-01   0.604167E-02   0.525625E-01   0.525625E-01

   0.346190E+00   0.584364E-01   0.605773E-02   0.526244E-01   0.526244E-01

   0.346950E+00   0.482918E-01   0.602451E-02   0.526858E-01   0.526858E-01

   0.347710E+00   0.558242E-01   0.606890E-02   0.527466E-01   0.527466E-01

   0.348470E+00   0.660064E-01   0.604908E-02   0.528068E-01   0.528068E-01

   0.349220E+00   0.546728E-01   0.608550E-02   0.528657E-01   0.528657E-01

   0.349980E+00   0.506342E-01   0.596310E-02   0.529247E-01   0.529247E-01

   0.350740E+00   0.515526E-01   0.589659E-02   0.529832E-01   0.529832E-01

   0.351500E+00   0.526656E-01   0.586217E-02   0.530410E-01   0.530410E-01

   0.352260E+00   0.506012E-01   0.578781E-02   0.530982E-01   0.530982E-01

   0.353020E+00   0.436082E-01   0.573246E-02   0.531547E-01   0.531547E-01

   0.353780E+00   0.360100E-01   0.579977E-02   0.532106E-01   0.532106E-01

   0.354540E+00   0.426494E-01   0.587253E-02   0.532659E-01   0.532659E-01

   0.355300E+00   0.533856E-01   0.586240E-02   0.533205E-01   0.533205E-01

   0.356060E+00   0.523524E-01   0.587589E-02   0.533744E-01   0.533744E-01

   0.356820E+00   0.519322E-01   0.587905E-02   0.534277E-01   0.534277E-01

   0.357580E+00   0.618110E-01   0.588325E-02   0.534803E-01   0.534803E-01

   0.358340E+00   0.480206E-01   0.588273E-02   0.535321E-01   0.535321E-01

   0.359100E+00   0.559362E-01   0.589887E-02   0.535833E-01   0.535833E-01

   0.359860E+00   0.630176E-01   0.591634E-02   0.536337E-01   0.536337E-01

   0.360620E+00   0.463486E-01   0.590363E-02   0.536835E-01   0.536835E-01

   0.361380E+00   0.520298E-01   0.591817E-02   0.537325E-01   0.537325E-01

   0.362140E+00   0.456988E-01   0.591156E-02   0.537807E-01   0.537807E-01

   0.362900E+00   0.490160E-01   0.592305E-02   0.538282E-01   0.538282E-01

   0.363660E+00   0.558938E-01   0.593475E-02   0.538750E-01   0.538750E-01

   0.364420E+00   0.466644E-01   0.592881E-02   0.539210E-01   0.539210E-01

   0.365180E+00   0.507930E-01   0.595462E-02   0.539662E-01   0.539662E-01

   0.365940E+00   0.536010E-01   0.596787E-02   0.540107E-01   0.540107E-01

   0.366700E+00   0.606700E-01   0.597584E-02   0.540544E-01   0.540544E-01

   0.367460E+00   0.535838E-01   0.596990E-02   0.540973E-01   0.540973E-01

   0.368220E+00   0.527420E-01   0.599238E-02   0.541393E-01   0.541393E-01

   0.368980E+00   0.502128E-01   0.603737E-02   0.541806E-01   0.541806E-01

   0.369740E+00   0.456172E-01   0.604700E-02   0.542211E-01   0.542211E-01

   0.370500E+00   0.608000E-01   0.604901E-02   0.542607E-01   0.542607E-01

   0.371260E+00   0.551678E-01   0.607476E-02   0.542996E-01   0.542996E-01

   0.372020E+00   0.649420E-01   0.612845E-02   0.543376E-01   0.543376E-01

   0.372770E+00   0.536098E-01   0.614937E-02   0.543742E-01   0.543742E-01

   0.373530E+00   0.600216E-01   0.618529E-02   0.544106E-01   0.544106E-01

   0.374290E+00   0.644860E-01   0.623466E-02   0.544460E-01   0.544460E-01

   0.375050E+00   0.511610E-01   0.626364E-02   0.544806E-01   0.544806E-01

   0.375810E+00   0.566266E-01   0.628445E-02   0.545144E-01   0.545144E-01

   0.376570E+00   0.724674E-01   0.637044E-02   0.545472E-01   0.545472E-01

   0.377330E+00   0.640366E-01   0.637082E-02   0.545792E-01   0.545792E-01

   0.378090E+00   0.512910E-01   0.643968E-02   0.546103E-01   0.546103E-01

   0.378850E+00   0.455874E-01   0.646862E-02   0.546406E-01   0.546406E-01

   0.379610E+00   0.588378E-01   0.651484E-02   0.546699E-01   0.546699E-01

   0.380370E+00   0.431010E-01   0.657793E-02   0.546983E-01   0.546983E-01

   0.381130E+00   0.617376E-01   0.658058E-02   0.547258E-01   0.547258E-01

   0.381890E+00   0.575030E-01   0.663255E-02   0.547525E-01   0.547525E-01

   0.382650E+00   0.577336E-01   0.667203E-02   0.547781E-01   0.547781E-01

   0.383410E+00   0.556782E-01   0.673418E-02   0.548029E-01   0.548029E-01

   0.384170E+00   0.545214E-01   0.674704E-02   0.548268E-01   0.548268E-01

   0.384930E+00   0.494704E-01   0.679164E-02   0.548497E-01   0.548497E-01

   0.385690E+00   0.467626E-01   0.683091E-02   0.548717E-01   0.548717E-01

   0.386450E+00   0.593094E-01   0.688141E-02   0.548927E-01   0.548927E-01

   0.387210E+00   0.562648E-01   0.693164E-02   0.549128E-01   0.549128E-01

   0.387970E+00   0.500874E-01   0.704401E-02   0.549319E-01   0.549319E-01

   0.388730E+00   0.598478E-01   0.699968E-02   0.549501E-01   0.549501E-01

   0.389490E+00   0.563878E-01   0.705120E-02   0.549674E-01   0.549674E-01

   0.390250E+00   0.652160E-01   0.711981E-02   0.549836E-01   0.549836E-01

   0.391010E+00   0.475892E-01   0.712890E-02   0.549989E-01   0.549989E-01

   0.391770E+00   0.544886E-01   0.720611E-02   0.550133E-01   0.550133E-01

   0.392520E+00   0.599692E-01   0.724152E-02   0.550264E-01   0.550264E-01

   0.393280E+00   0.536428E-01   0.727356E-02   0.550388E-01   0.550388E-01

   0.394040E+00   0.546238E-01   0.734407E-02   0.550502E-01   0.550502E-01

   0.394800E+00   0.552928E-01   0.736041E-02   0.550607E-01   0.550607E-01

   0.395560E+00   0.528500E-01   0.746165E-02   0.550701E-01   0.550701E-01

   0.396320E+00   0.628946E-01   0.747773E-02   0.550785E-01   0.550785E-01

   0.397080E+00   0.546026E-01   0.754196E-02   0.550860E-01   0.550860E-01

   0.397840E+00   0.555536E-01   0.760507E-02   0.550924E-01   0.550924E-01

   0.398600E+00   0.369258E-01   0.762175E-02   0.550979E-01   0.550979E-01

   0.399360E+00   0.580588E-01   0.772087E-02   0.551023E-01   0.551023E-01

   0.400120E+00   0.527638E-01   0.770089E-02   0.551058E-01   0.551058E-01

   0.400880E+00   0.685338E-01   0.779167E-02   0.551082E-01   0.551082E-01

   0.401640E+00   0.621976E-01   0.784921E-02   0.551096E-01   0.551096E-01

   0.402400E+00   0.674394E-01   0.790479E-02   0.551100E-01   0.551100E-01

   0.403160E+00   0.518474E-01   0.796442E-02   0.551094E-01   0.551094E-01

   0.403920E+00   0.622982E-01   0.324953E+01   0.551078E-01   0.551078E-01

   0.404680E+00   0.534408E-01   0.803632E-02   0.551052E-01   0.551052E-01

   0.405440E+00   0.498844E-01   0.800549E-02   0.551015E-01   0.551015E-01

   0.406200E+00   0.606938E-01   0.804696E-02   0.550968E-01   0.550968E-01

   0.406960E+00   0.463192E-01   0.809355E-02   0.550911E-01   0.550911E-01

   0.407720E+00   0.506758E-01   0.815911E-02   0.550844E-01   0.550844E-01

   0.408480E+00   0.528204E-01   0.812298E-02   0.550766E-01   0.550766E-01

   0.409240E+00   0.402506E-01   0.824330E-02   0.550678E-01   0.550678E-01

   0.409990E+00   0.607538E-01   0.821994E-02   0.550581E-01   0.550581E-01

   0.410750E+00   0.765478E-01   0.824408E-02   0.550473E-01   0.550473E-01

   0.411510E+00   0.621768E-01   0.831442E-02   0.550354E-01   0.550354E-01

   0.412270E+00   0.661234E-01   0.832183E-02   0.550225E-01   0.550225E-01

   0.413030E+00   0.631858E-01   0.835258E-02   0.550086E-01   0.550086E-01

   0.413790E+00   0.465180E-01   0.833161E-02   0.549936E-01   0.549936E-01

   0.414550E+00   0.500346E-01   0.835012E-02   0.549776E-01   0.549776E-01

   0.415310E+00   0.561934E-01   0.842265E-02   0.549606E-01   0.549606E-01

   0.416070E+00   0.659208E-01   0.843380E-02   0.549425E-01   0.549425E-01

   0.416830E+00   0.552046E-01   0.846752E-02   0.549234E-01   0.549234E-01

   0.417590E+00   0.622772E-01   0.852280E-02   0.549032E-01   0.549032E-01

   0.418350E+00   0.690938E-01   0.861941E-02   0.548821E-01   0.548821E-01

   0.419110E+00   0.605996E-01   0.860989E-02   0.548598E-01   0.548598E-01

   0.419870E+00   0.694590E-01   0.861041E-02   0.548366E-01   0.548366E-01

   0.420630E+00   0.587536E-01   0.869755E-02   0.548123E-01   0.548123E-01

   0.421390E+00   0.359236E-01   0.870789E-02   0.547870E-01   0.547870E-01

   0.422150E+00   0.610402E-01   0.878557E-02   0.547607E-01   0.547607E-01

   0.422910E+00   0.577080E-01   0.884547E-02   0.547333E-01   0.547333E-01

   0.423670E+00   0.691242E-01   0.890358E-02   0.547049E-01   0.547049E-01

   0.424430E+00   0.575194E-01   0.899377E-02   0.546755E-01   0.546755E-01

   0.425190E+00   0.546442E-01   0.902314E-02   0.546450E-01   0.546450E-01

   0.425940E+00   0.612214E-01   0.919467E-02   0.546139E-01   0.546139E-01

   0.426700E+00   0.540916E-01   0.928023E-02   0.545815E-01   0.545815E-01

   0.427460E+00   0.574714E-01   0.937751E-02   0.545479E-01   0.545479E-01

   0.428220E+00   0.618312E-01   0.942722E-02   0.545134E-01   0.545134E-01

   0.428980E+00   0.508528E-01   0.950763E-02   0.544778E-01   0.544778E-01

   0.429740E+00   0.501962E-01   0.963665E-02   0.544412E-01   0.544412E-01

   0.430500E+00   0.545246E-01   0.967650E-02   0.544036E-01   0.544036E-01

   0.431260E+00   0.475012E-01   0.983882E-02   0.543650E-01   0.543650E-01

   0.432020E+00   0.482052E-01   0.988823E-02   0.543254E-01   0.543254E-01

   0.432780E+00   0.615314E-01   0.100431E-01   0.542848E-01   0.542848E-01

   0.433540E+00   0.554616E-01   0.101338E-01   0.542431E-01   0.542431E-01

   0.434300E+00   0.448258E-01   0.102430E-01   0.542005E-01   0.542005E-01

   0.435060E+00   0.295352E-01   0.103968E-01   0.541568E-01   0.541568E-01


           ####      Real Space Data                               ####


           Distance distribution  function of particle  


      R          P(R)      ERROR


  0.0000E+00  0.0000E+00  0.0000E+00

  0.1064E+00  0.9312E-04  0.5255E-05

  0.2128E+00  0.1823E-03  0.1017E-04

  0.3191E+00  0.2675E-03  0.1476E-04

  0.4255E+00  0.3487E-03  0.1901E-04

  0.5319E+00  0.4260E-03  0.2293E-04

  0.6383E+00  0.4993E-03  0.2651E-04

  0.7447E+00  0.5688E-03  0.2978E-04

  0.8511E+00  0.6343E-03  0.3271E-04

  0.9574E+00  0.6960E-03  0.3533E-04

  0.1064E+01  0.7539E-03  0.3764E-04

  0.1170E+01  0.8080E-03  0.3963E-04

  0.1277E+01  0.8583E-03  0.4132E-04

  0.1383E+01  0.9049E-03  0.4271E-04

  0.1489E+01  0.9478E-03  0.4381E-04

  0.1596E+01  0.9871E-03  0.4462E-04

  0.1702E+01  0.1023E-02  0.4516E-04

  0.1809E+01  0.1055E-02  0.4542E-04

  0.1915E+01  0.1084E-02  0.4543E-04

  0.2021E+01  0.1109E-02  0.4517E-04

  0.2128E+01  0.1131E-02  0.4468E-04

  0.2234E+01  0.1150E-02  0.4395E-04

  0.2340E+01  0.1165E-02  0.4299E-04

  0.2447E+01  0.1177E-02  0.4181E-04

  0.2553E+01  0.1187E-02  0.4043E-04

  0.2660E+01  0.1193E-02  0.3886E-04

  0.2766E+01  0.1196E-02  0.3711E-04

  0.2872E+01  0.1197E-02  0.3519E-04

  0.2979E+01  0.1194E-02  0.3311E-04

  0.3085E+01  0.1189E-02  0.3089E-04

  0.3191E+01  0.1182E-02  0.2854E-04

  0.3298E+01  0.1172E-02  0.2609E-04

  0.3404E+01  0.1159E-02  0.2354E-04

  0.3511E+01  0.1144E-02  0.2094E-04

  0.3617E+01  0.1127E-02  0.1832E-04

  0.3723E+01  0.1108E-02  0.1573E-04

  0.3830E+01  0.1086E-02  0.1325E-04

  0.3936E+01  0.1063E-02  0.1105E-04

  0.4043E+01  0.1038E-02  0.9387E-05

  0.4149E+01  0.1011E-02  0.8637E-05

  0.4255E+01  0.9824E-03  0.9074E-05

  0.4362E+01  0.9522E-03  0.1057E-04

  0.4468E+01  0.9205E-03  0.1277E-04

  0.4574E+01  0.8874E-03  0.1537E-04

  0.4681E+01  0.8530E-03  0.1818E-04

  0.4787E+01  0.8175E-03  0.2110E-04

  0.4894E+01  0.7808E-03  0.2408E-04

  0.5000E+01  0.7432E-03  0.2706E-04

  0.5106E+01  0.7046E-03  0.3003E-04

  0.5213E+01  0.6653E-03  0.3297E-04

  0.5319E+01  0.6252E-03  0.3584E-04

  0.5426E+01  0.5846E-03  0.3865E-04

  0.5532E+01  0.5434E-03  0.4137E-04

  0.5638E+01  0.5018E-03  0.4400E-04

  0.5745E+01  0.4599E-03  0.4653E-04

  0.5851E+01  0.4178E-03  0.4894E-04

  0.5957E+01  0.3755E-03  0.5123E-04

  0.6064E+01  0.3331E-03  0.5339E-04

  0.6170E+01  0.2908E-03  0.5541E-04

  0.6277E+01  0.2485E-03  0.5729E-04

  0.6383E+01  0.2065E-03  0.5902E-04

  0.6489E+01  0.1648E-03  0.6059E-04

  0.6596E+01  0.1234E-03  0.6199E-04

  0.6702E+01  0.8245E-04  0.6324E-04

  0.6809E+01  0.4202E-04  0.6431E-04

  0.6915E+01  0.2170E-05  0.6521E-04

  0.7021E+01 -0.3702E-04  0.6593E-04

  0.7128E+01 -0.7548E-04  0.6647E-04

  0.7234E+01 -0.1131E-03  0.6684E-04

  0.7340E+01 -0.1499E-03  0.6702E-04

  0.7447E+01 -0.1858E-03  0.6702E-04

  0.7553E+01 -0.2207E-03  0.6684E-04

  0.7660E+01 -0.2546E-03  0.6647E-04

  0.7766E+01 -0.2874E-03  0.6593E-04

  0.7872E+01 -0.3190E-03  0.6520E-04

  0.7979E+01 -0.3495E-03  0.6430E-04

  0.8085E+01 -0.3787E-03  0.6323E-04

  0.8191E+01 -0.4066E-03  0.6199E-04

  0.8298E+01 -0.4332E-03  0.6059E-04

  0.8404E+01 -0.4585E-03  0.5903E-04

  0.8511E+01 -0.4824E-03  0.5732E-04

  0.8617E+01 -0.5049E-03  0.5546E-04

  0.8723E+01 -0.5259E-03  0.5346E-04

  0.8830E+01 -0.5454E-03  0.5134E-04

  0.8936E+01 -0.5635E-03  0.4911E-04

  0.9043E+01 -0.5800E-03  0.4677E-04

  0.9149E+01 -0.5951E-03  0.4435E-04

  0.9255E+01 -0.6085E-03  0.4185E-04

  0.9362E+01 -0.6205E-03  0.3931E-04

  0.9468E+01 -0.6308E-03  0.3675E-04

  0.9574E+01 -0.6397E-03  0.3420E-04

  0.9681E+01 -0.6469E-03  0.3170E-04

  0.9787E+01 -0.6526E-03  0.2930E-04

  0.9894E+01 -0.6568E-03  0.2707E-04

  0.1000E+02 -0.6594E-03  0.2509E-04

  0.1011E+02 -0.6605E-03  0.2345E-04

  0.1021E+02 -0.6600E-03  0.2227E-04

  0.1032E+02 -0.6581E-03  0.2164E-04

  0.1043E+02 -0.6546E-03  0.2163E-04

  0.1053E+02 -0.6497E-03  0.2225E-04

  0.1064E+02 -0.6434E-03  0.2346E-04

  0.1074E+02 -0.6356E-03  0.2516E-04

  0.1085E+02 -0.6265E-03  0.2725E-04

  0.1096E+02 -0.6160E-03  0.2964E-04

  0.1106E+02 -0.6041E-03  0.3224E-04

  0.1117E+02 -0.5910E-03  0.3499E-04

  0.1128E+02 -0.5766E-03  0.3783E-04

  0.1138E+02 -0.5611E-03  0.4071E-04

  0.1149E+02 -0.5443E-03  0.4361E-04

  0.1160E+02 -0.5264E-03  0.4649E-04

  0.1170E+02 -0.5075E-03  0.4932E-04

  0.1181E+02 -0.4875E-03  0.5209E-04

  0.1191E+02 -0.4665E-03  0.5478E-04

  0.1202E+02 -0.4446E-03  0.5737E-04

  0.1213E+02 -0.4218E-03  0.5985E-04

  0.1223E+02 -0.3981E-03  0.6220E-04

  0.1234E+02 -0.3737E-03  0.6441E-04

  0.1245E+02 -0.3486E-03  0.6646E-04

  0.1255E+02 -0.3228E-03  0.6836E-04

  0.1266E+02 -0.2963E-03  0.7009E-04

  0.1277E+02 -0.2693E-03  0.7164E-04

  0.1287E+02 -0.2419E-03  0.7300E-04

  0.1298E+02 -0.2139E-03  0.7417E-04

  0.1309E+02 -0.1856E-03  0.7514E-04

  0.1319E+02 -0.1570E-03  0.7590E-04

  0.1330E+02 -0.1281E-03  0.7645E-04

  0.1340E+02 -0.9906E-04  0.7679E-04

  0.1351E+02 -0.6985E-04  0.7691E-04

  0.1362E+02 -0.4056E-04  0.7681E-04

  0.1372E+02 -0.1126E-04  0.7648E-04

  0.1383E+02  0.1800E-04  0.7593E-04

  0.1394E+02  0.4715E-04  0.7517E-04

  0.1404E+02  0.7613E-04  0.7418E-04

  0.1415E+02  0.1049E-03  0.7297E-04

  0.1426E+02  0.1334E-03  0.7155E-04

  0.1436E+02  0.1615E-03  0.6991E-04

  0.1447E+02  0.1892E-03  0.6808E-04

  0.1457E+02  0.2165E-03  0.6605E-04

  0.1468E+02  0.2432E-03  0.6384E-04

  0.1479E+02  0.2693E-03  0.6145E-04

  0.1489E+02  0.2949E-03  0.5891E-04

  0.1500E+02  0.3197E-03  0.5623E-04

  0.1511E+02  0.3438E-03  0.5343E-04

  0.1521E+02  0.3671E-03  0.5054E-04

  0.1532E+02  0.3896E-03  0.4760E-04

  0.1543E+02  0.4112E-03  0.4465E-04

  0.1553E+02  0.4318E-03  0.4173E-04

  0.1564E+02  0.4514E-03  0.3892E-04

  0.1574E+02  0.4700E-03  0.3630E-04

  0.1585E+02  0.4875E-03  0.3397E-04

  0.1596E+02  0.5039E-03  0.3204E-04

  0.1606E+02  0.5191E-03  0.3064E-04

  0.1617E+02  0.5331E-03  0.2989E-04

  0.1628E+02  0.5459E-03  0.2986E-04

  0.1638E+02  0.5573E-03  0.3059E-04

  0.1649E+02  0.5675E-03  0.3202E-04

  0.1660E+02  0.5762E-03  0.3405E-04

  0.1670E+02  0.5836E-03  0.3658E-04

  0.1681E+02  0.5896E-03  0.3947E-04

  0.1691E+02  0.5941E-03  0.4263E-04

  0.1702E+02  0.5971E-03  0.4595E-04

  0.1713E+02  0.5986E-03  0.4936E-04

  0.1723E+02  0.5985E-03  0.5277E-04

  0.1734E+02  0.5969E-03  0.5614E-04

  0.1745E+02  0.5937E-03  0.5940E-04

  0.1755E+02  0.5889E-03  0.6252E-04

  0.1766E+02  0.5824E-03  0.6544E-04

  0.1777E+02  0.5743E-03  0.6812E-04

  0.1787E+02  0.5645E-03  0.7052E-04

  0.1798E+02  0.5531E-03  0.7261E-04

  0.1809E+02  0.5399E-03  0.7433E-04

  0.1819E+02  0.5250E-03  0.7567E-04

  0.1830E+02  0.5084E-03  0.7657E-04

  0.1840E+02  0.4901E-03  0.7699E-04

  0.1851E+02  0.4699E-03  0.7691E-04

  0.1862E+02  0.4481E-03  0.7628E-04

  0.1872E+02  0.4244E-03  0.7506E-04

  0.1883E+02  0.3990E-03  0.7321E-04

  0.1894E+02  0.3718E-03  0.7070E-04

  0.1904E+02  0.3428E-03  0.6749E-04

  0.1915E+02  0.3120E-03  0.6352E-04

  0.1926E+02  0.2793E-03  0.5877E-04

  0.1936E+02  0.2449E-03  0.5319E-04

  0.1947E+02  0.2087E-03  0.4675E-04

  0.1957E+02  0.1706E-03  0.3939E-04

  0.1968E+02  0.1307E-03  0.3108E-04

  0.1979E+02  0.8896E-04  0.2177E-04

  0.1989E+02  0.4540E-04  0.1143E-04

  0.2000E+02  0.0000E+00  0.0000E+00
```
