## Supplementary material for "LEA_4 motifs function alone and in conjunction with synergistic cosolutes to protect a labile enzyme during desiccation": File S1: Sucrose 8b.dat

```
### DATA:
#
# 559
#      Q             I(Q)           Error     
1.10200000E-02  1.04866400E-01  2.05047886E-01
1.17800000E-02  -1.62501000E-01  1.47711953E-01
1.25400000E-02  4.02012000E-02  9.32459657E-02
1.33000000E-02  3.02326000E-02  7.52790169E-02
1.40600000E-02  -4.29270000E-02  6.13689895E-02
1.48200000E-02  -2.58518000E-02  6.05551238E-02
1.55800000E-02  7.14780000E-03  5.53079841E-02
1.63400000E-02  3.45038000E-02  4.96277407E-02
1.71000000E-02  -1.00104000E-02  4.36482951E-02
1.78600000E-02  -2.73948000E-02  3.87460279E-02
1.86200000E-02  -5.27900000E-03  3.52677943E-02
1.93800000E-02  3.61606000E-02  3.22658356E-02
2.01400000E-02  4.96100000E-02  3.00939709E-02
2.09000000E-02  4.91436000E-02  2.83837595E-02
2.16600000E-02  1.16576000E-02  2.70475600E-02
2.24200000E-02  3.23438000E-02  2.55194432E-02
2.31800000E-02  5.50822000E-02  2.49162356E-02
2.39500000E-02  3.34508000E-02  2.36649329E-02
2.47100000E-02  6.35962000E-02  2.31543970E-02
2.54700000E-02  5.00562000E-02  2.22658479E-02
2.62300000E-02  3.58260000E-03  2.18104237E-02
2.69900000E-02  3.74128000E-02  2.10368511E-02
2.77500000E-02  9.74282000E-02  2.02924378E-02
2.85100000E-02  2.28472000E-02  2.02289078E-02
2.92700000E-02  1.93598000E-02  1.95067831E-02
3.00300000E-02  3.76020000E-02  1.92908612E-02
3.07900000E-02  4.35828000E-02  1.87365949E-02
3.15500000E-02  5.24262000E-02  1.83671983E-02
3.23100000E-02  5.31140000E-02  1.79165168E-02
3.30700000E-02  5.18934000E-02  1.74874530E-02
3.38300000E-02  3.20564000E-02  1.70807629E-02
3.45900000E-02  3.55836000E-02  1.68695301E-02
3.53500000E-02  4.16926000E-02  1.66034162E-02
3.61100000E-02  3.28602000E-02  1.63144006E-02
3.68700000E-02  4.51464000E-02  1.61171377E-02
3.76300000E-02  3.40870000E-02  1.59072241E-02
3.83900000E-02  1.58148000E-02  1.56134226E-02
3.91500000E-02  4.42690000E-02  1.55991438E-02
3.99100000E-02  6.69602000E-02  1.50623575E-02
4.06700000E-02  4.79874000E-02  1.49587309E-02
4.14300000E-02  3.40616000E-02  1.46135199E-02
4.21900000E-02  3.91708000E-02  1.45285944E-02
4.29500000E-02  3.47864000E-02  1.44392021E-02
4.37100000E-02  1.62612000E-02  1.41494419E-02
4.44700000E-02  1.93964000E-02  1.37813752E-02
4.52300000E-02  6.22202000E-02  1.37782349E-02
4.59900000E-02  2.49820000E-02  1.33366771E-02
4.67500000E-02  3.82348000E-02  1.31819523E-02
4.75100000E-02  4.15276000E-02  1.31798365E-02
4.82700000E-02  7.16318000E-02  1.30329260E-02
4.90300000E-02  5.45808000E-02  1.30142788E-02
4.97900000E-02  4.88366000E-02  1.29183307E-02
5.05500000E-02  3.20018000E-02  1.27647728E-02
5.13100000E-02  4.88836000E-02  1.26788951E-02
5.20700000E-02  4.96638000E-02  1.25569289E-02
5.28300000E-02  4.66240000E-02  1.25041278E-02
5.35900000E-02  4.30518000E-02  1.22779321E-02
5.43500000E-02  2.83688000E-02  1.22634681E-02
5.51100000E-02  2.55304000E-02  1.21564928E-02
5.58700000E-02  3.00084000E-02  1.20312675E-02
5.66300000E-02  2.93676000E-02  1.19446220E-02
5.73900000E-02  4.62592000E-02  1.17986071E-02
5.81500000E-02  5.16660000E-02  1.16837842E-02
5.89100000E-02  4.86664000E-02  1.15846770E-02
5.96700000E-02  5.91320000E-02  1.15151480E-02
6.04300000E-02  3.99112000E-02  1.13915301E-02
6.11900000E-02  5.66416000E-02  1.14104868E-02
6.19500000E-02  2.58110000E-02  1.12238225E-02
6.27100000E-02  4.99930000E-02  1.12714849E-02
6.34700000E-02  6.24372000E-02  1.11287548E-02
6.42300000E-02  2.71362000E-02  1.11037384E-02
6.49900000E-02  4.93734000E-02  1.10054233E-02
6.57500000E-02  4.45166000E-02  1.09361474E-02
6.65100000E-02  3.39370000E-02  1.08886505E-02
6.72700000E-02  3.67278000E-02  1.06897155E-02
6.80300000E-02  3.30216000E-02  1.07013157E-02
6.87900000E-02  4.42768000E-02  1.06423665E-02
6.95500000E-02  2.66696000E-02  1.05394365E-02
7.03100000E-02  4.71838000E-02  1.05050916E-02
7.10700000E-02  4.01870000E-02  1.04578445E-02
7.18300000E-02  4.64926000E-02  1.03169736E-02
7.25900000E-02  3.59050000E-02  1.02128803E-02
7.33500000E-02  1.39758000E-02  1.01991103E-02
7.41200000E-02  -6.92600000E-04  1.01142914E-02
7.48800000E-02  2.39756000E-02  1.00750377E-02
7.56400000E-02  2.00490000E-02  1.00189572E-02
7.64000000E-02  4.61542000E-02  9.92318071E-03
7.71600000E-02  5.29788000E-02  9.92676898E-03
7.79200000E-02  3.02638000E-02  9.86693030E-03
7.86800000E-02  2.56738000E-02  9.80683002E-03
7.94400000E-02  2.31754000E-02  9.70582332E-03
8.02000000E-02  3.58876000E-02  9.72626238E-03
8.09600000E-02  4.65056000E-02  9.63873047E-03
8.17200000E-02  3.75124000E-02  9.61821215E-03
8.24800000E-02  5.69238000E-02  9.54183997E-03
8.32400000E-02  3.48440000E-02  9.46960752E-03
8.40000000E-02  3.98318000E-02  9.39582455E-03
8.47600000E-02  4.18920000E-02  9.34989047E-03
8.55200000E-02  2.61590000E-02  9.39863219E-03
8.62800000E-02  2.46898000E-02  9.48577786E-03
8.70400000E-02  3.71800000E-02  9.71855467E-03
8.78000000E-02  6.43564000E-02  9.84187033E-03
8.85600000E-02  2.81260000E-02  9.97797715E-03
8.93200000E-02  2.52592000E-02  1.00257022E-02
9.00800000E-02  5.42760000E-02  1.01394385E-02
9.08400000E-02  3.70402000E-02  1.01583881E-02
9.16000000E-02  4.01964000E-02  1.02340857E-02
9.23600000E-02  3.89332000E-02  1.02902156E-02
9.31200000E-02  3.28838000E-02  1.02585900E-02
9.38800000E-02  5.13390000E-02  1.03699910E-02
9.46400000E-02  3.95886000E-02  1.03951905E-02
9.54000000E-02  4.65514000E-02  1.04163323E-02
9.61600000E-02  1.68670000E-02  1.04464564E-02
9.69200000E-02  7.47100000E-03  1.03503307E-02
9.76800000E-02  4.85934000E-02  1.04296646E-02
9.84400000E-02  4.06494000E-02  1.01951239E-02
9.92000000E-02  2.58588000E-02  1.01962904E-02
9.99600000E-02  4.43838000E-02  9.98882627E-03
1.00720000E-01  3.36260000E-02  9.80946684E-03
1.01480000E-01  2.95990000E-02  9.56284466E-03
1.02240000E-01  4.38078000E-02  9.54420325E-03
1.03000000E-01  3.68592000E-02  9.37836472E-03
1.03760000E-01  3.67748000E-02  9.30190860E-03
1.04520000E-01  3.71076000E-02  9.27313190E-03
1.05280000E-01  3.53938000E-02  9.10915389E-03
1.06040000E-01  2.26730000E-02  9.12201769E-03
1.06800000E-01  4.02196000E-02  9.04304409E-03
1.07560000E-01  3.01178000E-02  9.04099971E-03
1.08320000E-01  2.84866000E-02  8.91912984E-03
1.09080000E-01  3.32314000E-02  8.94655859E-03
1.09840000E-01  3.91124000E-02  8.92347771E-03
1.10600000E-01  3.42024000E-02  8.98139767E-03
1.11360000E-01  3.55706000E-02  8.91160304E-03
1.12120000E-01  3.69894000E-02  8.93294195E-03
1.12880000E-01  4.58640000E-02  8.89071471E-03
1.13640000E-01  3.81800000E-02  8.76469744E-03
1.14400000E-01  3.43254000E-02  8.73441215E-03
1.15160000E-01  2.98646000E-02  8.65130693E-03
1.15920000E-01  2.08464000E-02  8.64281276E-03
1.16680000E-01  2.23550000E-02  8.56884844E-03
1.17440000E-01  3.26218000E-02  8.51942742E-03
1.18200000E-01  3.89688000E-02  8.48346571E-03
1.18960000E-01  2.55378000E-02  8.41737697E-03
1.19720000E-01  2.75560000E-02  8.41165551E-03
1.20480000E-01  2.89330000E-02  8.36469631E-03
1.21240000E-01  2.76498000E-02  8.29303632E-03
1.22000000E-01  2.92332000E-02  8.25379233E-03
1.22760000E-01  4.27680000E-02  8.23142815E-03
1.23520000E-01  3.12180000E-02  8.18318565E-03
1.24280000E-01  3.15562000E-02  8.14693663E-03
1.25040000E-01  3.91978000E-02  8.08415646E-03
1.25800000E-01  3.45004000E-02  8.00239797E-03
1.26560000E-01  4.38096000E-02  8.01662328E-03
1.27320000E-01  3.54004000E-02  7.99616196E-03
1.28080000E-01  5.42280000E-02  7.93569550E-03
1.28840000E-01  4.61268000E-02  7.93703109E-03
1.29600000E-01  5.26614000E-02  7.88259985E-03
1.30360000E-01  3.33110000E-02  7.84909914E-03
1.31120000E-01  3.20708000E-02  7.77874766E-03
1.31880000E-01  3.73870000E-02  7.74064751E-03
1.32640000E-01  3.12774000E-02  7.73876594E-03
1.33400000E-01  3.98248000E-02  7.61487936E-03
1.34160000E-01  2.83496000E-02  7.59420142E-03
1.34920000E-01  2.28428000E-02  7.50724058E-03
1.35680000E-01  2.12444000E-02  7.47891295E-03
1.36440000E-01  3.52688000E-02  7.51831836E-03
1.37200000E-01  3.88426000E-02  7.46002317E-03
1.37960000E-01  3.54396000E-02  7.42392563E-03
1.38730000E-01  2.08448000E-02  7.41019260E-03
1.39490000E-01  3.20228000E-02  7.41462899E-03
1.40250000E-01  4.16008000E-02  7.36890423E-03
1.41010000E-01  2.91392000E-02  7.36184520E-03
1.41770000E-01  3.21104000E-02  7.31038249E-03
1.42530000E-01  2.91956000E-02  7.27736110E-03
1.43290000E-01  2.79938000E-02  7.24441668E-03
1.44050000E-01  1.76414000E-02  7.26095722E-03
1.44810000E-01  3.41796000E-02  7.17001044E-03
1.45570000E-01  3.55822000E-02  7.20746960E-03
1.46330000E-01  1.50160000E-02  7.15747929E-03
1.47090000E-01  2.82242000E-02  7.15587755E-03
1.47850000E-01  3.46918000E-02  7.10502121E-03
1.48610000E-01  3.06368000E-02  7.13241977E-03
1.49370000E-01  4.07356000E-02  7.08848287E-03
1.50130000E-01  2.52648000E-02  7.04594262E-03
1.50890000E-01  2.97448000E-02  7.03570618E-03
1.51650000E-01  3.65190000E-02  6.97181067E-03
1.52410000E-01  3.43638000E-02  7.00889458E-03
1.53170000E-01  3.52718000E-02  6.93046349E-03
1.53930000E-01  4.66466000E-02  6.95373042E-03
1.54690000E-01  3.29154000E-02  6.88635342E-03
1.55450000E-01  2.64550000E-02  6.88431184E-03
1.56210000E-01  2.98280000E-02  6.87395790E-03
1.56970000E-01  4.09932000E-02  6.86168392E-03
1.57730000E-01  3.56428000E-02  6.80970628E-03
1.58490000E-01  3.30058000E-02  6.80733310E-03
1.59250000E-01  3.85982000E-02  6.76904618E-03
1.60010000E-01  3.66758000E-02  6.76940404E-03
1.60770000E-01  3.19526000E-02  6.75446051E-03
1.61530000E-01  2.15048000E-02  6.71550349E-03
1.62290000E-01  2.16976000E-02  6.70777225E-03
1.63050000E-01  2.71456000E-02  6.63403854E-03
1.63810000E-01  3.79286000E-02  6.63527866E-03
1.64570000E-01  3.15184000E-02  6.63394279E-03
1.65330000E-01  4.25970000E-02  6.60864894E-03
1.66090000E-01  2.12874000E-02  6.59479989E-03
1.66850000E-01  2.23468000E-02  6.57383768E-03
1.67610000E-01  2.49780000E-02  6.54957712E-03
1.68370000E-01  4.14392000E-02  6.53878799E-03
1.69130000E-01  3.19208000E-02  6.50632265E-03
1.69890000E-01  2.83208000E-02  6.51519155E-03
1.70650000E-01  2.64360000E-02  6.46227557E-03
1.71410000E-01  3.25404000E-02  6.45587559E-03
1.72170000E-01  4.33076000E-02  6.42629417E-03
1.72930000E-01  2.81028000E-02  6.44128773E-03
1.73690000E-01  2.27416000E-02  6.39170341E-03
1.74450000E-01  4.23990000E-02  6.40960239E-03
1.75210000E-01  2.96596000E-02  6.46759472E-03
1.75970000E-01  2.37946000E-02  6.55664905E-03
1.76730000E-01  2.89480000E-02  6.64138656E-03
1.77490000E-01  3.77598000E-02  6.65935122E-03
1.78250000E-01  1.29924000E-02  6.74877916E-03
1.79010000E-01  3.93398000E-02  6.79311170E-03
1.79770000E-01  4.26678000E-02  6.81912581E-03
1.80530000E-01  1.43482000E-02  6.80730579E-03
1.81290000E-01  3.97804000E-02  6.86850848E-03
1.82050000E-01  2.42748000E-02  6.88926634E-03
1.82810000E-01  2.36496000E-02  6.89671957E-03
1.83570000E-01  3.13622000E-02  6.96786119E-03
1.84330000E-01  2.16386000E-02  6.98384100E-03
1.85090000E-01  3.39172000E-02  6.97875294E-03
1.85850000E-01  3.09722000E-02  7.02326065E-03
1.86610000E-01  3.86166000E-02  7.02437735E-03
1.87370000E-01  2.74872000E-02  7.07397780E-03
1.88130000E-01  3.32056000E-02  7.03951397E-03
1.88890000E-01  3.52098000E-02  7.05716759E-03
1.89650000E-01  3.28048000E-02  7.06214379E-03
1.90410000E-01  2.45908000E-02  7.10007158E-03
1.91170000E-01  2.77222000E-02  7.10446275E-03
1.91930000E-01  3.97984000E-02  7.11761172E-03
1.92690000E-01  2.50216000E-02  7.15126470E-03
1.93450000E-01  3.77142000E-02  7.15974307E-03
1.94210000E-01  3.23232000E-02  7.17779534E-03
1.94970000E-01  3.46606000E-02  7.14161408E-03
1.95730000E-01  3.28898000E-02  7.20558607E-03
1.96490000E-01  3.30916000E-02  7.19728315E-03
1.97250000E-01  4.27060000E-02  7.22513625E-03
1.98010000E-01  2.05662000E-02  7.21875640E-03
1.98770000E-01  2.71314000E-02  7.23811375E-03
1.99530000E-01  3.80194000E-02  7.24446725E-03
2.00290000E-01  1.86712000E-02  7.22852708E-03
2.01050000E-01  3.38312000E-02  7.24782685E-03
2.01810000E-01  2.04864000E-02  7.22542380E-03
2.02570000E-01  3.36028000E-02  7.21667609E-03
2.03330000E-01  2.63584000E-02  7.21217211E-03
2.04090000E-01  3.17550000E-02  7.22289788E-03
2.04850000E-01  3.43934000E-02  7.22203634E-03
2.05610000E-01  1.82692000E-02  7.24533371E-03
2.06370000E-01  2.94038000E-02  7.24963983E-03
2.07130000E-01  3.08702000E-02  7.25926446E-03
2.07890000E-01  3.49980000E-02  7.26093365E-03
2.08650000E-01  3.12758000E-02  7.26071584E-03
2.09410000E-01  2.31276000E-02  7.26060528E-03
2.10170000E-01  3.71396000E-02  7.27327567E-03
2.10930000E-01  3.04728000E-02  7.28642955E-03
2.11690000E-01  2.74830000E-02  7.30013796E-03
2.12450000E-01  3.61852000E-02  7.25606094E-03
2.13210000E-01  3.56804000E-02  7.29467917E-03
2.13970000E-01  4.08130000E-02  7.20996837E-03
2.14730000E-01  2.63474000E-02  7.21146520E-03
2.15490000E-01  1.95914000E-02  7.21982650E-03
2.16250000E-01  2.83706000E-02  7.21967639E-03
2.17010000E-01  2.87902000E-02  7.21060314E-03
2.17770000E-01  3.23400000E-02  7.18310691E-03
2.18530000E-01  3.05438000E-02  7.18886697E-03
2.19290000E-01  2.91704000E-02  7.12739521E-03
2.20050000E-01  3.20098000E-02  7.17403686E-03
2.20810000E-01  2.91076000E-02  7.12773223E-03
2.21570000E-01  2.91760000E-02  7.13759239E-03
2.22330000E-01  2.45454000E-02  7.06546995E-03
2.23090000E-01  2.21806000E-02  7.07979540E-03
2.23850000E-01  2.61626000E-02  7.05067469E-03
2.24610000E-01  2.86464000E-02  7.02722828E-03
2.25370000E-01  2.73646000E-02  7.01840913E-03
2.26130000E-01  1.94152000E-02  6.93188966E-03
2.26890000E-01  2.76478000E-02  6.97019805E-03
2.27650000E-01  3.36124000E-02  6.87840596E-03
2.28410000E-01  3.13924000E-02  6.86940011E-03
2.29170000E-01  2.72372000E-02  6.84212349E-03
2.29930000E-01  2.11794000E-02  6.85377767E-03
2.30690000E-01  2.83742000E-02  6.79741016E-03
2.31450000E-01  3.70962000E-02  6.80631030E-03
2.32210000E-01  2.61566000E-02  6.79092647E-03
2.32970000E-01  3.67364000E-02  6.75719177E-03
2.33730000E-01  2.97148000E-02  6.74799177E-03
2.34490000E-01  3.20980000E-02  6.71363923E-03
2.35250000E-01  3.96418000E-02  6.70187072E-03
2.36010000E-01  1.88968000E-02  6.65402493E-03
2.36770000E-01  3.06308000E-02  6.64444798E-03
2.37530000E-01  3.85634000E-02  6.64098825E-03
2.38290000E-01  2.26982000E-02  6.58317444E-03
2.39050000E-01  2.24816000E-02  6.59420578E-03
2.39810000E-01  3.55240000E-02  6.56071200E-03
2.40570000E-01  3.05412000E-02  6.51850160E-03
2.41330000E-01  2.63202000E-02  6.51137980E-03
2.42090000E-01  2.66042000E-02  6.48115933E-03
2.42850000E-01  2.91038000E-02  6.50103912E-03
2.43610000E-01  2.62780000E-02  6.43629592E-03
2.44370000E-01  2.30720000E-02  6.45712044E-03
2.45130000E-01  3.28196000E-02  6.39394521E-03
2.45890000E-01  2.83636000E-02  6.39790492E-03
2.46650000E-01  3.35374000E-02  6.37225929E-03
2.47410000E-01  3.55748000E-02  6.38391496E-03
2.48170000E-01  3.13994000E-02  6.33378824E-03
2.48930000E-01  2.87208000E-02  6.32450507E-03
2.49690000E-01  4.66126000E-02  6.32588633E-03
2.50450000E-01  2.32618000E-02  6.27072843E-03
2.51210000E-01  2.67984000E-02  6.26393315E-03
2.51970000E-01  2.83532000E-02  6.23085621E-03
2.52730000E-01  3.56256000E-02  6.23528510E-03
2.53490000E-01  2.46782000E-02  6.17595648E-03
2.54250000E-01  3.31804000E-02  6.16350948E-03
2.55010000E-01  3.24620000E-02  6.14153433E-03
2.55770000E-01  4.18188000E-02  6.14282908E-03
2.56530000E-01  4.59984000E-02  6.12588473E-03
2.57290000E-01  3.20098000E-02  6.12973582E-03
2.58050000E-01  3.85724000E-02  6.09269418E-03
2.58810000E-01  2.59834000E-02  6.06132684E-03
2.59570000E-01  3.64310000E-02  6.05884610E-03
2.60330000E-01  3.39010000E-02  6.02600438E-03
2.61090000E-01  3.41388000E-02  6.04005533E-03
2.61850000E-01  2.63240000E-02  6.00738468E-03
2.62610000E-01  2.69750000E-02  5.99215192E-03
2.63370000E-01  3.60414000E-02  5.95363344E-03
2.64130000E-01  3.10094000E-02  5.97642931E-03
2.64890000E-01  2.87624000E-02  5.93954013E-03
2.65650000E-01  2.58572000E-02  5.91971649E-03
2.66410000E-01  3.18424000E-02  5.89113646E-03
2.67170000E-01  3.61660000E-02  5.88695779E-03
2.67930000E-01  4.12590000E-02  5.86851872E-03
2.68690000E-01  3.65048000E-02  5.87840563E-03
2.69450000E-01  3.07488000E-02  5.85858412E-03
2.70210000E-01  3.83346000E-02  5.83315128E-03
2.70970000E-01  2.81122000E-02  5.83902687E-03
2.71720000E-01  3.10220000E-02  5.79495360E-03
2.72480000E-01  4.06090000E-02  5.81032153E-03
2.73240000E-01  4.08596000E-02  5.77104595E-03
2.74000000E-01  2.52748000E-02  5.78947232E-03
2.74760000E-01  2.64022000E-02  5.76066331E-03
2.75520000E-01  2.32702000E-02  5.76976683E-03
2.76280000E-01  3.39648000E-02  5.73312557E-03
2.77040000E-01  3.01528000E-02  5.73532049E-03
2.77800000E-01  3.46814000E-02  5.72751673E-03
2.78560000E-01  3.45016000E-02  5.71104210E-03
2.79320000E-01  3.52446000E-02  5.66154387E-03
2.80080000E-01  2.39142000E-02  5.65267818E-03
2.80840000E-01  2.87178000E-02  5.67434206E-03
2.81600000E-01  4.00290000E-02  5.64651322E-03
2.82360000E-01  3.31792000E-02  5.65681406E-03
2.83120000E-01  3.80066000E-02  5.60902053E-03
2.83880000E-01  3.87460000E-02  5.61288108E-03
2.84640000E-01  3.79614000E-02  5.61687775E-03
2.85400000E-01  4.09520000E-02  5.58946202E-03
2.86160000E-01  2.65886000E-02  5.60310695E-03
2.86920000E-01  3.21840000E-02  5.58749741E-03
2.87680000E-01  3.57604000E-02  5.61382605E-03
2.88440000E-01  3.13470000E-02  5.59925279E-03
2.89200000E-01  3.18380000E-02  5.62454516E-03
2.89960000E-01  3.77416000E-02  5.60785555E-03
2.90720000E-01  3.26610000E-02  5.62667624E-03
2.91480000E-01  4.42064000E-02  5.61806315E-03
2.92240000E-01  3.90846000E-02  5.63332804E-03
2.93000000E-01  3.89814000E-02  5.62686724E-03
2.93760000E-01  4.57370000E-02  5.65687635E-03
2.94520000E-01  3.56772000E-02  5.64068105E-03
2.95280000E-01  3.24062000E-02  5.65360808E-03
2.96040000E-01  4.13150000E-02  5.64594159E-03
2.96800000E-01  3.75292000E-02  5.65365524E-03
2.97560000E-01  2.85342000E-02  5.66226839E-03
2.98320000E-01  3.59568000E-02  5.64407594E-03
2.99080000E-01  2.89904000E-02  5.64943451E-03
2.99840000E-01  4.03576000E-02  5.64587781E-03
3.00600000E-01  3.76020000E-02  5.64799001E-03
3.01360000E-01  3.87838000E-02  5.60597786E-03
3.02120000E-01  3.02218000E-02  5.62603516E-03
3.02880000E-01  3.44184000E-02  5.58393526E-03
3.03640000E-01  4.06406000E-02  5.58513122E-03
3.04400000E-01  3.50010000E-02  5.55536588E-03
3.05160000E-01  3.85984000E-02  5.62949298E-03
3.05920000E-01  3.79842000E-02  5.64850287E-03
3.06680000E-01  3.19562000E-02  5.65811018E-03
3.07440000E-01  3.15026000E-02  5.68592935E-03
3.08200000E-01  2.99498000E-02  5.67931031E-03
3.08960000E-01  4.49214000E-02  5.70757136E-03
3.09720000E-01  3.09854000E-02  5.69137375E-03
3.10480000E-01  3.75404000E-02  5.71978170E-03
3.11240000E-01  3.78082000E-02  5.70425259E-03
3.12000000E-01  2.86112000E-02  5.71471334E-03
3.12760000E-01  4.15688000E-02  5.70705758E-03
3.13520000E-01  4.03536000E-02  5.69692641E-03
3.14280000E-01  2.94256000E-02  5.73330502E-03
3.15040000E-01  3.86318000E-02  5.69980453E-03
3.15800000E-01  2.94654000E-02  5.73796652E-03
3.16560000E-01  3.23720000E-02  5.70278827E-03
3.17320000E-01  3.80724000E-02  5.69982636E-03
3.18080000E-01  3.03808000E-02  5.72465361E-03
3.18830000E-01  2.99894000E-02  5.72435550E-03
3.19590000E-01  3.34136000E-02  5.76194078E-03
3.20350000E-01  4.16958000E-02  5.76145883E-03
3.21110000E-01  3.98976000E-02  5.79352010E-03
3.21870000E-01  3.64596000E-02  5.80866693E-03
3.22630000E-01  3.52664000E-02  5.83378230E-03
3.23390000E-01  3.57180000E-02  5.85538723E-03
3.24150000E-01  3.21094000E-02  5.85437474E-03
3.24910000E-01  3.34144000E-02  5.89786600E-03
3.25670000E-01  4.77690000E-02  5.87577544E-03
3.26430000E-01  4.09128000E-02  5.91166690E-03
3.27190000E-01  3.49834000E-02  5.92457853E-03
3.27950000E-01  3.64226000E-02  5.91583367E-03
3.28710000E-01  4.56342000E-02  5.90458337E-03
3.29470000E-01  3.57838000E-02  5.89412719E-03
3.30230000E-01  3.57230000E-02  5.90010329E-03
3.30990000E-01  3.94792000E-02  5.90048310E-03
3.31750000E-01  3.58712000E-02  5.90686671E-03
3.32510000E-01  4.67944000E-02  5.91019035E-03
3.33270000E-01  3.22676000E-02  5.92821266E-03
3.34030000E-01  4.12752000E-02  5.94784354E-03
3.34790000E-01  3.95426000E-02  5.93862710E-03
3.35550000E-01  3.36376000E-02  5.96046656E-03
3.36310000E-01  3.61646000E-02  5.95436775E-03
3.37070000E-01  4.03044000E-02  5.97236781E-03
3.37830000E-01  4.10360000E-02  5.97515852E-03
3.38590000E-01  3.29616000E-02  5.98541649E-03
3.39350000E-01  3.60510000E-02  6.00204464E-03
3.40110000E-01  4.16610000E-02  5.98226256E-03
3.40870000E-01  4.39482000E-02  6.03197205E-03
3.41630000E-01  2.11896000E-02  5.98837840E-03
3.42390000E-01  2.90780000E-02  6.02937907E-03
3.43150000E-01  4.19476000E-02  6.01939218E-03
3.43910000E-01  3.75288000E-02  6.04456038E-03
3.44670000E-01  4.77028000E-02  6.05106647E-03
3.45430000E-01  4.04560000E-02  6.04431063E-03
3.46190000E-01  3.94076000E-02  6.07177092E-03
3.46950000E-01  4.17246000E-02  6.02235241E-03
3.47710000E-01  3.84474000E-02  6.07773578E-03
3.48470000E-01  5.19606000E-02  6.06131679E-03
3.49220000E-01  4.02136000E-02  6.10279388E-03
3.49980000E-01  4.47328000E-02  5.95767699E-03
3.50740000E-01  3.36978000E-02  5.89825960E-03
3.51500000E-01  4.73578000E-02  5.86820987E-03
3.52260000E-01  3.27016000E-02  5.79986021E-03
3.53020000E-01  2.65474000E-02  5.74876876E-03
3.53780000E-01  3.26826000E-02  5.79639735E-03
3.54540000E-01  4.10594000E-02  5.86796031E-03
3.55300000E-01  3.39826000E-02  5.85857646E-03
3.56060000E-01  4.10736000E-02  5.88376572E-03
3.56820000E-01  3.53654000E-02  5.88721417E-03
3.57580000E-01  3.73154000E-02  5.89559451E-03
3.58340000E-01  3.38890000E-02  5.88754417E-03
3.59100000E-01  3.92572000E-02  5.91254458E-03
3.59860000E-01  5.06184000E-02  5.92387360E-03
3.60620000E-01  3.85114000E-02  5.91292380E-03
3.61380000E-01  3.75208000E-02  5.92304553E-03
3.62140000E-01  3.80030000E-02  5.90711406E-03
3.62900000E-01  3.90714000E-02  5.93225907E-03
3.63660000E-01  3.77934000E-02  5.94304270E-03
3.64420000E-01  3.63652000E-02  5.93514317E-03
3.65180000E-01  3.90908000E-02  5.95715146E-03
3.65940000E-01  4.10410000E-02  5.97611211E-03
3.66700000E-01  4.00222000E-02  5.98966101E-03
3.67460000E-01  4.08484000E-02  5.98438580E-03
3.68220000E-01  3.86462000E-02  6.01409849E-03
3.68980000E-01  4.13676000E-02  6.03966639E-03
3.69740000E-01  4.41158000E-02  6.04211803E-03
3.70500000E-01  4.82300000E-02  6.05755511E-03
3.71260000E-01  5.05670000E-02  6.08222965E-03
3.72020000E-01  4.26910000E-02  6.13895776E-03
3.72770000E-01  4.22376000E-02  6.14872402E-03
3.73530000E-01  5.46016000E-02  6.18275828E-03
3.74290000E-01  4.56932000E-02  6.23588847E-03
3.75050000E-01  4.56180000E-02  6.26852484E-03
3.75810000E-01  4.38198000E-02  6.30420342E-03
3.76570000E-01  4.15598000E-02  6.37781735E-03
3.77330000E-01  5.55478000E-02  6.37310490E-03
3.78090000E-01  4.18844000E-02  6.44213275E-03
3.78850000E-01  3.61532000E-02  6.47298326E-03
3.79610000E-01  4.15298000E-02  6.51768501E-03
3.80370000E-01  3.78802000E-02  6.56443817E-03
3.81130000E-01  4.80518000E-02  6.58635264E-03
3.81890000E-01  4.20936000E-02  6.63937753E-03
3.82650000E-01  5.42692000E-02  6.65964252E-03
3.83410000E-01  5.66520000E-02  6.72384276E-03
3.84170000E-01  4.41582000E-02  6.74728740E-03
3.84930000E-01  4.16518000E-02  6.79201094E-03
3.85690000E-01  4.06918000E-02  6.82874202E-03
3.86450000E-01  3.99232000E-02  6.88042481E-03
3.87210000E-01  5.37732000E-02  6.93550287E-03
3.87970000E-01  3.73192000E-02  7.01965714E-03
3.88730000E-01  4.17390000E-02  7.01778709E-03
3.89490000E-01  4.38732000E-02  7.04504324E-03
3.90250000E-01  4.70972000E-02  7.13030158E-03
3.91010000E-01  4.04474000E-02  7.13841561E-03
3.91770000E-01  5.03240000E-02  7.21334070E-03
3.92520000E-01  3.84902000E-02  7.25793074E-03
3.93280000E-01  4.89516000E-02  7.28283518E-03
3.94040000E-01  4.33556000E-02  7.35286834E-03
3.94800000E-01  3.44448000E-02  7.37743313E-03
3.95560000E-01  4.56492000E-02  7.44836066E-03
3.96320000E-01  4.70788000E-02  7.48874158E-03
3.97080000E-01  5.08544000E-02  7.55573430E-03
3.97840000E-01  4.45884000E-02  7.58435566E-03
3.98600000E-01  2.94416000E-02  7.62588747E-03
3.99360000E-01  5.25730000E-02  7.69493723E-03
4.00120000E-01  3.93778000E-02  7.71442035E-03
4.00880000E-01  5.46866000E-02  7.80715629E-03
4.01640000E-01  5.80564000E-02  7.85288051E-03
4.02400000E-01  4.41150000E-02  7.90378542E-03
4.03160000E-01  4.62392000E-02  7.98047745E-03
4.03920000E-01  4.80746000E-02  3.42503333E+00
4.04680000E-01  4.52188000E-02  8.05552906E-03
4.05440000E-01  3.73850000E-02  8.00896227E-03
4.06200000E-01  4.89084000E-02  8.06190036E-03
4.06960000E-01  3.44116000E-02  8.10407978E-03
4.07720000E-01  3.33510000E-02  8.18379552E-03
4.08480000E-01  3.88388000E-02  8.14852763E-03
4.09240000E-01  4.13244000E-02  8.25471199E-03
4.09990000E-01  3.43654000E-02  8.24136258E-03
4.10750000E-01  5.10252000E-02  8.25895277E-03
4.11510000E-01  4.72582000E-02  8.33616850E-03
4.12270000E-01  4.53480000E-02  8.31497011E-03
4.13030000E-01  4.04724000E-02  8.36659269E-03
4.13790000E-01  4.58308000E-02  8.34118434E-03
4.14550000E-01  3.50660000E-02  8.34144916E-03
4.15310000E-01  4.19116000E-02  8.43918520E-03
4.16070000E-01  4.05820000E-02  8.42917095E-03
4.16830000E-01  5.54444000E-02  8.48280229E-03
4.17590000E-01  5.59672000E-02  8.55520018E-03
4.18350000E-01  3.56414000E-02  8.62399626E-03
4.19110000E-01  4.09624000E-02  8.59126996E-03
4.19870000E-01  4.84026000E-02  8.62827937E-03
4.20630000E-01  4.23354000E-02  8.71298595E-03
4.21390000E-01  2.24968000E-02  8.70320894E-03
4.22150000E-01  4.98022000E-02  8.78775093E-03
4.22910000E-01  4.49146000E-02  8.85864382E-03
4.23670000E-01  3.75176000E-02  8.92160635E-03
4.24430000E-01  5.70830000E-02  9.01358640E-03
4.25190000E-01  3.66790000E-02  9.04321745E-03
4.25940000E-01  4.81770000E-02  9.18774159E-03
4.26700000E-01  4.68968000E-02  9.26078042E-03
4.27460000E-01  5.70034000E-02  9.37267752E-03
4.28220000E-01  6.18316000E-02  9.41141660E-03
4.28980000E-01  2.83202000E-02  9.49937319E-03
4.29740000E-01  4.18572000E-02  9.65619403E-03
4.30500000E-01  5.08128000E-02  9.67363758E-03
4.31260000E-01  3.36914000E-02  9.86690077E-03
4.32020000E-01  4.41566000E-02  9.89723520E-03
4.32780000E-01  5.09088000E-02  1.00828894E-02
4.33540000E-01  4.87056000E-02  1.01499202E-02
4.34300000E-01  4.38014000E-02  1.02216532E-02
4.35060000E-01  2.40218000E-02  1.04039746E-02


### HEADER:
#
#{
#    "analysis": {},
#    "counters": {
#        "comment": ""
#    },
#    "filename": "Sucrose 8b.dat",
#    "history": {
#        "subtraction": {
#            "initial_file": [
#                "A_G2_S_Rt11_8_snap_00001",
#                {
#                    "averaged_files": [
#                        [
#                            "G2_S_Rt11_8_snap_00001.dat"
#                        ],
#                        [
#                            "G2_S_Rt11_8_snap_00002.dat"
#                        ],
#                        [
#                            "G2_S_Rt11_8_snap_00003.dat"
#                        ],
#                        [
#                            "G2_S_Rt11_8_snap_00004.dat"
#                        ],
#                        [
#                            "G2_S_Rt11_8_snap_00005.dat"
#                        ],
#                        [
#                            "G2_S_Rt11_8_snap_00006.dat"
#                        ],
#                        [
#                            "G2_S_Rt11_8_snap_00007.dat"
#                        ],
#                        [
#                            "G2_S_Rt11_8_snap_00008.dat"
#                        ],
#                        [
#                            "G2_S_Rt11_8_snap_00009.dat"
#                        ],
#                        [
#                            "G2_S_Rt11_8_snap_00010.dat"
#                        ],
#                        [
#                            "G2_S_Rt11_8_snap_00011.dat"
#                        ],
#                        [
#                            "G2_S_Rt11_8_snap_00012.dat"
#                        ],
#                        [
#                            "G2_S_Rt11_8_snap_00013.dat"
#                        ],
#                        [
#                            "G2_S_Rt11_8_snap_00014.dat"
#                        ],
#                        [
#                            "G2_S_Rt11_8_snap_00015.dat"
#                        ],
#                        [
#                            "G2_S_Rt11_8_snap_00016.dat"
#                        ],
#                        [
#                            "G2_S_Rt11_8_snap_00017.dat"
#                        ],
#                        [
#                            "G2_S_Rt11_8_snap_00018.dat"
#                        ],
#                        [
#                            "G2_S_Rt11_8_snap_00019.dat"
#                        ],
#                        [
#                            "G2_S_Rt11_8_snap_00020.dat"
#                        ],
#                        [
#                            "G2_S_Rt11_8_snap_00021.dat"
#                        ],
#                        [
#                            "G2_S_Rt11_8_snap_00022.dat"
#                        ],
#                        [
#                            "G2_S_Rt11_8_snap_00023.dat"
#                        ],
#                        [
#                            "G2_S_Rt11_8_snap_00024.dat"
#                        ],
#                        [
#                            "G2_S_Rt11_8_snap_00025.dat"
#                        ],
#                        [
#                            "G2_S_Rt11_8_snap_00026.dat"
#                        ],
#                        [
#                            "G2_S_Rt11_8_snap_00027.dat"
#                        ],
#                        [
#                            "G2_S_Rt11_8_snap_00028.dat"
#                        ],
#                        [
#                            "G2_S_Rt11_8_snap_00029.dat"
#                        ],
#                        [
#                            "G2_S_Rt11_8_snap_00030.dat"
#                        ],
#                        [
#                            "G2_S_Rt11_8_snap_00031.dat"
#                        ],
#                        [
#                            "G2_S_Rt11_8_snap_00032.dat"
#                        ],
#                        [
#                            "G2_S_Rt11_8_snap_00033.dat"
#                        ],
#                        [
#                            "G2_S_Rt11_8_snap_00034.dat"
#                        ],
#                        [
#                            "G2_S_Rt11_8_snap_00035.dat"
#                        ],
#                        [
#                            "G2_S_Rt11_8_snap_00036.dat"
#                        ],
#                        [
#                            "G2_S_Rt11_8_snap_00037.dat"
#                        ],
#                        [
#                            "G2_S_Rt11_8_snap_00038.dat"
#                        ],
#                        [
#                            "G2_S_Rt11_8_snap_00039.dat"
#                        ],
#                        [
#                            "G2_S_Rt11_8_snap_00040.dat"
#                        ],
#                        [
#                            "G2_S_Rt11_8_snap_00041.dat"
#                        ],
#                        [
#                            "G2_S_Rt11_8_snap_00042.dat"
#                        ],
#                        [
#                            "G2_S_Rt11_8_snap_00043.dat"
#                        ],
#                        [
#                            "G2_S_Rt11_8_snap_00044.dat"
#                        ],
#                        [
#                            "G2_S_Rt11_8_snap_00045.dat"
#                        ],
#                        [
#                            "G2_S_Rt11_8_snap_00046.dat"
#                        ],
#                        [
#                            "G2_S_Rt11_8_snap_00047.dat"
#                        ],
#                        [
#                            "G2_S_Rt11_8_snap_00048.dat"
#                        ],
#                        [
#                            "G2_S_Rt11_8_snap_00049.dat"
#                        ],
#                        [
#                            "G2_S_Rt11_8_snap_00050.dat"
#                        ]
#                    ]
#                }
#            ],
#            "subtracted_file": [
#                "A_G3_Sucrose_snap_00001",
#                {
#                    "averaged_files": [
#                        [
#                            "G3_Sucrose_snap_00001.dat"
#                        ],
#                        [
#                            "G3_Sucrose_snap_00002.dat"
#                        ],
#                        [
#                            "G3_Sucrose_snap_00003.dat"
#                        ],
#                        [
#                            "G3_Sucrose_snap_00004.dat"
#                        ],
#                        [
#                            "G3_Sucrose_snap_00005.dat"
#                        ],
#                        [
#                            "G3_Sucrose_snap_00006.dat"
#                        ],
#                        [
#                            "G3_Sucrose_snap_00007.dat"
#                        ],
#                        [
#                            "G3_Sucrose_snap_00008.dat"
#                        ],
#                        [
#                            "G3_Sucrose_snap_00009.dat"
#                        ],
#                        [
#                            "G3_Sucrose_snap_00010.dat"
#                        ],
#                        [
#                            "G3_Sucrose_snap_00011.dat"
#                        ],
#                        [
#                            "G3_Sucrose_snap_00012.dat"
#                        ],
#                        [
#                            "G3_Sucrose_snap_00013.dat"
#                        ],
#                        [
#                            "G3_Sucrose_snap_00014.dat"
#                        ],
#                        [
#                            "G3_Sucrose_snap_00015.dat"
#                        ],
#                        [
#                            "G3_Sucrose_snap_00016.dat"
#                        ],
#                        [
#                            "G3_Sucrose_snap_00017.dat"
#                        ],
#                        [
#                            "G3_Sucrose_snap_00018.dat"
#                        ],
#                        [
#                            "G3_Sucrose_snap_00019.dat"
#                        ],
#                        [
#                            "G3_Sucrose_snap_00020.dat"
#                        ],
#                        [
#                            "G3_Sucrose_snap_00021.dat"
#                        ],
#                        [
#                            "G3_Sucrose_snap_00022.dat"
#                        ],
#                        [
#                            "G3_Sucrose_snap_00023.dat"
#                        ],
#                        [
#                            "G3_Sucrose_snap_00024.dat"
#                        ],
#                        [
#                            "G3_Sucrose_snap_00025.dat"
#                        ],
#                        [
#                            "G3_Sucrose_snap_00026.dat"
#                        ],
#                        [
#                            "G3_Sucrose_snap_00027.dat"
#                        ],
#                        [
#                            "G3_Sucrose_snap_00028.dat"
#                        ],
#                        [
#                            "G3_Sucrose_snap_00029.dat"
#                        ],
#                        [
#                            "G3_Sucrose_snap_00030.dat"
#                        ],
#                        [
#                            "G3_Sucrose_snap_00031.dat"
#                        ],
#                        [
#                            "G3_Sucrose_snap_00032.dat"
#                        ],
#                        [
#                            "G3_Sucrose_snap_00033.dat"
#                        ],
#                        [
#                            "G3_Sucrose_snap_00034.dat"
#                        ],
#                        [
#                            "G3_Sucrose_snap_00035.dat"
#                        ],
#                        [
#                            "G3_Sucrose_snap_00036.dat"
#                        ],
#                        [
#                            "G3_Sucrose_snap_00037.dat"
#                        ],
#                        [
#                            "G3_Sucrose_snap_00038.dat"
#                        ],
#                        [
#                            "G3_Sucrose_snap_00039.dat"
#                        ],
#                        [
#                            "G3_Sucrose_snap_00040.dat"
#                        ],
#                        [
#                            "G3_Sucrose_snap_00041.dat"
#                        ],
#                        [
#                            "G3_Sucrose_snap_00042.dat"
#                        ],
#                        [
#                            "G3_Sucrose_snap_00043.dat"
#                        ],
#                        [
#                            "G3_Sucrose_snap_00044.dat"
#                        ],
#                        [
#                            "G3_Sucrose_snap_00045.dat"
#                        ],
#                        [
#                            "G3_Sucrose_snap_00046.dat"
#                        ],
#                        [
#                            "G3_Sucrose_snap_00047.dat"
#                        ],
#                        [
#                            "G3_Sucrose_snap_00048.dat"
#                        ],
#                        [
#                            "G3_Sucrose_snap_00049.dat"
#                        ],
#                        [
#                            "G3_Sucrose_snap_00050.dat"
#                        ]
#                    ]
#                }
#            ]
#        }
#    }
#}
```
