## Supplementary material for "LEA_4 motifs function alone and in conjunction with synergistic cosolutes to protect a labile enzyme during desiccation": File S1: Sucrose 8b.out

```
####      G N O M             Version 5.0 (r14832)      ####

                                               Mon Jan  9 09:55:03 2023


           ####      Configuration                                 ####


    System Type:                   arbitrary monodisperse (job = 0)

    Minimum characteristic size:         0.0000

    Maximum characteristic size:        20.0000

    rad56:                               0.0000

    Force 0.0 at r = rmin:                  yes

    Force 0.0 at r = rmax:                  yes

    Initial alpha:                       0.0000

    Initial random seed:     286476939187603596

    Points in real space:                   189


    Input  1:                      Sucrose 8b.dat

    First data point used:                    1

    Last data point used:                   559

    Scaling coefficient:             0.1000E+01

    Experimental setup:            point collimation


           ####      Results                                       ####


    Parameter    DISCRP  OSCILL  STABIL  SYSDEV  POSITV  VALCEN  SMOOTH

    Weight        1.000   3.000   3.000   3.000   1.000   1.000   1.000

    Sigma         0.300   0.600   0.120   0.120   0.120   0.120   0.600

    Ideal         0.700   1.100   0.000   1.000   1.000   0.950   0.000

    Current       0.525   3.230   0.014   0.943   0.854   0.519   0.920

               --------------------------------------------------------

    Estimate      0.710   0.000   0.987   0.796   0.230   0.000   0.095


    Angular range:                       0.0110 to       0.4351

    Reciprocal space Rg:             0.6705E+01

    Reciprocal space I(0):           0.4082E-01


    Real space range:                    0.0000 to      20.0000

    Real space Rg:                   0.6708E+01 +-   0.5529E+00

    Real space I(0):                 0.4082E-01 +-   0.1525E-02


    Highest ALPHA (theor):           0.1992E+01

    Current ALPHA:                   0.2546E-03


    Total Estimate:                      0.4910 (a SUSPICIOUS solution)


           ####      Experimental Data and Fit                     ####


      S          J EXP       ERROR       J REG       I REG


   0.000000E+00                                                0.408221E-01

   0.734667E-03                                                0.408218E-01

   0.146933E-02                                                0.408208E-01

   0.220400E-02                                                0.408192E-01

   0.293867E-02                                                0.408168E-01

   0.367333E-02                                                0.408139E-01

   0.440800E-02                                                0.408102E-01

   0.514267E-02                                                0.408059E-01

   0.587733E-02                                                0.408010E-01

   0.661200E-02                                                0.407954E-01

   0.734667E-02                                                0.407891E-01

   0.808133E-02                                                0.407822E-01

   0.881600E-02                                                0.407746E-01

   0.955067E-02                                                0.407664E-01

   0.102853E-01                                                0.407575E-01

   0.110200E-01   0.104866E+00   0.205048E+00   0.407479E-01   0.407479E-01

   0.117800E-01  -0.162501E+00   0.147712E+00   0.407374E-01   0.407374E-01

   0.125400E-01   0.402012E-01   0.932460E-01   0.407261E-01   0.407261E-01

   0.133000E-01   0.302326E-01   0.752790E-01   0.407142E-01   0.407142E-01

   0.140600E-01  -0.429270E-01   0.613690E-01   0.407015E-01   0.407015E-01

   0.148200E-01  -0.258518E-01   0.605551E-01   0.406882E-01   0.406882E-01

   0.155800E-01   0.714780E-02   0.553080E-01   0.406742E-01   0.406742E-01

   0.163400E-01   0.345038E-01   0.496277E-01   0.406594E-01   0.406594E-01

   0.171000E-01  -0.100104E-01   0.436483E-01   0.406440E-01   0.406440E-01

   0.178600E-01  -0.273948E-01   0.387460E-01   0.406280E-01   0.406280E-01

   0.186200E-01  -0.527900E-02   0.352678E-01   0.406112E-01   0.406112E-01

   0.193800E-01   0.361606E-01   0.322658E-01   0.405937E-01   0.405937E-01

   0.201400E-01   0.496100E-01   0.300940E-01   0.405756E-01   0.405756E-01

   0.209000E-01   0.491436E-01   0.283838E-01   0.405568E-01   0.405568E-01

   0.216600E-01   0.116576E-01   0.270476E-01   0.405373E-01   0.405373E-01

   0.224200E-01   0.323438E-01   0.255194E-01   0.405172E-01   0.405172E-01

   0.231800E-01   0.550822E-01   0.249162E-01   0.404964E-01   0.404964E-01

   0.239500E-01   0.334508E-01   0.236649E-01   0.404746E-01   0.404746E-01

   0.247100E-01   0.635962E-01   0.231544E-01   0.404525E-01   0.404525E-01

   0.254700E-01   0.500562E-01   0.222658E-01   0.404297E-01   0.404297E-01

   0.262300E-01   0.358260E-02   0.218104E-01   0.404062E-01   0.404062E-01

   0.269900E-01   0.374128E-01   0.210369E-01   0.403821E-01   0.403821E-01

   0.277500E-01   0.974282E-01   0.202924E-01   0.403573E-01   0.403573E-01

   0.285100E-01   0.228472E-01   0.202289E-01   0.403319E-01   0.403319E-01

   0.292700E-01   0.193598E-01   0.195068E-01   0.403059E-01   0.403059E-01

   0.300300E-01   0.376020E-01   0.192909E-01   0.402792E-01   0.402792E-01

   0.307900E-01   0.435828E-01   0.187366E-01   0.402518E-01   0.402518E-01

   0.315500E-01   0.524262E-01   0.183672E-01   0.402239E-01   0.402239E-01

   0.323100E-01   0.531140E-01   0.179165E-01   0.401953E-01   0.401953E-01

   0.330700E-01   0.518934E-01   0.174875E-01   0.401660E-01   0.401660E-01

   0.338300E-01   0.320564E-01   0.170808E-01   0.401362E-01   0.401362E-01

   0.345900E-01   0.355836E-01   0.168695E-01   0.401057E-01   0.401057E-01

   0.353500E-01   0.416926E-01   0.166034E-01   0.400746E-01   0.400746E-01

   0.361100E-01   0.328602E-01   0.163144E-01   0.400429E-01   0.400429E-01

   0.368700E-01   0.451464E-01   0.161171E-01   0.400106E-01   0.400106E-01

   0.376300E-01   0.340870E-01   0.159072E-01   0.399778E-01   0.399778E-01

   0.383900E-01   0.158148E-01   0.156134E-01   0.399443E-01   0.399443E-01

   0.391500E-01   0.442690E-01   0.155991E-01   0.399102E-01   0.399102E-01

   0.399100E-01   0.669602E-01   0.150624E-01   0.398755E-01   0.398755E-01

   0.406700E-01   0.479874E-01   0.149587E-01   0.398402E-01   0.398402E-01

   0.414300E-01   0.340616E-01   0.146135E-01   0.398044E-01   0.398044E-01

   0.421900E-01   0.391708E-01   0.145286E-01   0.397680E-01   0.397680E-01

   0.429500E-01   0.347864E-01   0.144392E-01   0.397310E-01   0.397310E-01

   0.437100E-01   0.162612E-01   0.141494E-01   0.396934E-01   0.396934E-01

   0.444700E-01   0.193964E-01   0.137814E-01   0.396553E-01   0.396553E-01

   0.452300E-01   0.622202E-01   0.137782E-01   0.396166E-01   0.396166E-01

   0.459900E-01   0.249820E-01   0.133367E-01   0.395774E-01   0.395774E-01

   0.467500E-01   0.382348E-01   0.131820E-01   0.395376E-01   0.395376E-01

   0.475100E-01   0.415276E-01   0.131798E-01   0.394973E-01   0.394973E-01

   0.482700E-01   0.716318E-01   0.130329E-01   0.394565E-01   0.394565E-01

   0.490300E-01   0.545808E-01   0.130143E-01   0.394151E-01   0.394151E-01

   0.497900E-01   0.488366E-01   0.129183E-01   0.393732E-01   0.393732E-01

   0.505500E-01   0.320018E-01   0.127648E-01   0.393308E-01   0.393308E-01

   0.513100E-01   0.488836E-01   0.126789E-01   0.392879E-01   0.392879E-01

   0.520700E-01   0.496638E-01   0.125569E-01   0.392444E-01   0.392444E-01

   0.528300E-01   0.466240E-01   0.125041E-01   0.392005E-01   0.392005E-01

   0.535900E-01   0.430518E-01   0.122779E-01   0.391560E-01   0.391560E-01

   0.543500E-01   0.283688E-01   0.122635E-01   0.391111E-01   0.391111E-01

   0.551100E-01   0.255304E-01   0.121565E-01   0.390657E-01   0.390657E-01

   0.558700E-01   0.300084E-01   0.120313E-01   0.390198E-01   0.390198E-01

   0.566300E-01   0.293676E-01   0.119446E-01   0.389734E-01   0.389734E-01

   0.573900E-01   0.462592E-01   0.117986E-01   0.389266E-01   0.389266E-01

   0.581500E-01   0.516660E-01   0.116838E-01   0.388793E-01   0.388793E-01

   0.589100E-01   0.486664E-01   0.115847E-01   0.388315E-01   0.388315E-01

   0.596700E-01   0.591320E-01   0.115151E-01   0.387833E-01   0.387833E-01

   0.604300E-01   0.399112E-01   0.113915E-01   0.387347E-01   0.387347E-01

   0.611900E-01   0.566416E-01   0.114105E-01   0.386856E-01   0.386856E-01

   0.619500E-01   0.258110E-01   0.112238E-01   0.386361E-01   0.386361E-01

   0.627100E-01   0.499930E-01   0.112715E-01   0.385861E-01   0.385861E-01

   0.634700E-01   0.624372E-01   0.111288E-01   0.385358E-01   0.385358E-01

   0.642300E-01   0.271362E-01   0.111037E-01   0.384850E-01   0.384850E-01

   0.649900E-01   0.493734E-01   0.110054E-01   0.384339E-01   0.384339E-01

   0.657500E-01   0.445166E-01   0.109361E-01   0.383823E-01   0.383823E-01

   0.665100E-01   0.339370E-01   0.108887E-01   0.383304E-01   0.383304E-01

   0.672700E-01   0.367278E-01   0.106897E-01   0.382780E-01   0.382780E-01

   0.680300E-01   0.330216E-01   0.107013E-01   0.382253E-01   0.382253E-01

   0.687900E-01   0.442768E-01   0.106424E-01   0.381722E-01   0.381722E-01

   0.695500E-01   0.266696E-01   0.105394E-01   0.381188E-01   0.381188E-01

   0.703100E-01   0.471838E-01   0.105051E-01   0.380650E-01   0.380650E-01

   0.710700E-01   0.401870E-01   0.104578E-01   0.380108E-01   0.380108E-01

   0.718300E-01   0.464926E-01   0.103170E-01   0.379563E-01   0.379563E-01

   0.725900E-01   0.359050E-01   0.102129E-01   0.379015E-01   0.379015E-01

   0.733500E-01   0.139758E-01   0.101991E-01   0.378463E-01   0.378463E-01

   0.741200E-01  -0.692600E-03   0.101143E-01   0.377901E-01   0.377901E-01

   0.748800E-01   0.239756E-01   0.100750E-01   0.377343E-01   0.377343E-01

   0.756400E-01   0.200490E-01   0.100190E-01   0.376782E-01   0.376782E-01

   0.764000E-01   0.461542E-01   0.992318E-02   0.376218E-01   0.376218E-01

   0.771600E-01   0.529788E-01   0.992677E-02   0.375651E-01   0.375651E-01

   0.779200E-01   0.302638E-01   0.986693E-02   0.375082E-01   0.375082E-01

   0.786800E-01   0.256738E-01   0.980683E-02   0.374509E-01   0.374509E-01

   0.794400E-01   0.231754E-01   0.970582E-02   0.373934E-01   0.373934E-01

   0.802000E-01   0.358876E-01   0.972626E-02   0.373356E-01   0.373356E-01

   0.809600E-01   0.465056E-01   0.963873E-02   0.372776E-01   0.372776E-01

   0.817200E-01   0.375124E-01   0.961821E-02   0.372193E-01   0.372193E-01

   0.824800E-01   0.569238E-01   0.954184E-02   0.371608E-01   0.371608E-01

   0.832400E-01   0.348440E-01   0.946961E-02   0.371020E-01   0.371020E-01

   0.840000E-01   0.398318E-01   0.939582E-02   0.370430E-01   0.370430E-01

   0.847600E-01   0.418920E-01   0.934989E-02   0.369838E-01   0.369838E-01

   0.855200E-01   0.261590E-01   0.939863E-02   0.369244E-01   0.369244E-01

   0.862800E-01   0.246898E-01   0.948578E-02   0.368648E-01   0.368648E-01

   0.870400E-01   0.371800E-01   0.971855E-02   0.368050E-01   0.368050E-01

   0.878000E-01   0.643564E-01   0.984187E-02   0.367451E-01   0.367451E-01

   0.885600E-01   0.281260E-01   0.997798E-02   0.366849E-01   0.366849E-01

   0.893200E-01   0.252592E-01   0.100257E-01   0.366246E-01   0.366246E-01

   0.900800E-01   0.542760E-01   0.101394E-01   0.365641E-01   0.365641E-01

   0.908400E-01   0.370402E-01   0.101584E-01   0.365034E-01   0.365034E-01

   0.916000E-01   0.401964E-01   0.102341E-01   0.364427E-01   0.364427E-01

   0.923600E-01   0.389332E-01   0.102902E-01   0.363817E-01   0.363817E-01

   0.931200E-01   0.328838E-01   0.102586E-01   0.363207E-01   0.363207E-01

   0.938800E-01   0.513390E-01   0.103700E-01   0.362595E-01   0.362595E-01

   0.946400E-01   0.395886E-01   0.103952E-01   0.361982E-01   0.361982E-01

   0.954000E-01   0.465514E-01   0.104163E-01   0.361368E-01   0.361368E-01

   0.961600E-01   0.168670E-01   0.104465E-01   0.360753E-01   0.360753E-01

   0.969200E-01   0.747100E-02   0.103503E-01   0.360138E-01   0.360138E-01

   0.976800E-01   0.485934E-01   0.104297E-01   0.359521E-01   0.359521E-01

   0.984400E-01   0.406494E-01   0.101951E-01   0.358904E-01   0.358904E-01

   0.992000E-01   0.258588E-01   0.101963E-01   0.358286E-01   0.358286E-01

   0.999600E-01   0.443838E-01   0.998883E-02   0.357667E-01   0.357667E-01

   0.100720E+00   0.336260E-01   0.980947E-02   0.357048E-01   0.357048E-01

   0.101480E+00   0.295990E-01   0.956284E-02   0.356429E-01   0.356429E-01

   0.102240E+00   0.438078E-01   0.954420E-02   0.355809E-01   0.355809E-01

   0.103000E+00   0.368592E-01   0.937836E-02   0.355189E-01   0.355189E-01

   0.103760E+00   0.367748E-01   0.930191E-02   0.354569E-01   0.354569E-01

   0.104520E+00   0.371076E-01   0.927313E-02   0.353948E-01   0.353948E-01

   0.105280E+00   0.353938E-01   0.910915E-02   0.353328E-01   0.353328E-01

   0.106040E+00   0.226730E-01   0.912202E-02   0.352708E-01   0.352708E-01

   0.106800E+00   0.402196E-01   0.904304E-02   0.352088E-01   0.352088E-01

   0.107560E+00   0.301178E-01   0.904100E-02   0.351468E-01   0.351468E-01

   0.108320E+00   0.284866E-01   0.891913E-02   0.350849E-01   0.350849E-01

   0.109080E+00   0.332314E-01   0.894656E-02   0.350230E-01   0.350230E-01

   0.109840E+00   0.391124E-01   0.892348E-02   0.349611E-01   0.349611E-01

   0.110600E+00   0.342024E-01   0.898140E-02   0.348993E-01   0.348993E-01

   0.111360E+00   0.355706E-01   0.891160E-02   0.348376E-01   0.348376E-01

   0.112120E+00   0.369894E-01   0.893294E-02   0.347759E-01   0.347759E-01

   0.112880E+00   0.458640E-01   0.889071E-02   0.347143E-01   0.347143E-01

   0.113640E+00   0.381800E-01   0.876470E-02   0.346528E-01   0.346528E-01

   0.114400E+00   0.343254E-01   0.873441E-02   0.345914E-01   0.345914E-01

   0.115160E+00   0.298646E-01   0.865131E-02   0.345301E-01   0.345301E-01

   0.115920E+00   0.208464E-01   0.864281E-02   0.344690E-01   0.344690E-01

   0.116680E+00   0.223550E-01   0.856885E-02   0.344079E-01   0.344079E-01

   0.117440E+00   0.326218E-01   0.851943E-02   0.343470E-01   0.343470E-01

   0.118200E+00   0.389688E-01   0.848347E-02   0.342862E-01   0.342862E-01

   0.118960E+00   0.255378E-01   0.841738E-02   0.342256E-01   0.342256E-01

   0.119720E+00   0.275560E-01   0.841166E-02   0.341651E-01   0.341651E-01

   0.120480E+00   0.289330E-01   0.836470E-02   0.341048E-01   0.341048E-01

   0.121240E+00   0.276498E-01   0.829304E-02   0.340446E-01   0.340446E-01

   0.122000E+00   0.292332E-01   0.825379E-02   0.339846E-01   0.339846E-01

   0.122760E+00   0.427680E-01   0.823143E-02   0.339248E-01   0.339248E-01

   0.123520E+00   0.312180E-01   0.818319E-02   0.338652E-01   0.338652E-01

   0.124280E+00   0.315562E-01   0.814694E-02   0.338059E-01   0.338059E-01

   0.125040E+00   0.391978E-01   0.808416E-02   0.337467E-01   0.337467E-01

   0.125800E+00   0.345004E-01   0.800240E-02   0.336877E-01   0.336877E-01

   0.126560E+00   0.438096E-01   0.801662E-02   0.336290E-01   0.336290E-01

   0.127320E+00   0.354004E-01   0.799616E-02   0.335704E-01   0.335704E-01

   0.128080E+00   0.542280E-01   0.793570E-02   0.335122E-01   0.335122E-01

   0.128840E+00   0.461268E-01   0.793703E-02   0.334542E-01   0.334542E-01

   0.129600E+00   0.526614E-01   0.788260E-02   0.333964E-01   0.333964E-01

   0.130360E+00   0.333110E-01   0.784910E-02   0.333389E-01   0.333389E-01

   0.131120E+00   0.320708E-01   0.777875E-02   0.332817E-01   0.332817E-01

   0.131880E+00   0.373870E-01   0.774065E-02   0.332247E-01   0.332247E-01

   0.132640E+00   0.312774E-01   0.773877E-02   0.331680E-01   0.331680E-01

   0.133400E+00   0.398248E-01   0.761488E-02   0.331117E-01   0.331117E-01

   0.134160E+00   0.283496E-01   0.759420E-02   0.330556E-01   0.330556E-01

   0.134920E+00   0.228428E-01   0.750724E-02   0.329999E-01   0.329999E-01

   0.135680E+00   0.212444E-01   0.747891E-02   0.329444E-01   0.329444E-01

   0.136440E+00   0.352688E-01   0.751832E-02   0.328893E-01   0.328893E-01

   0.137200E+00   0.388426E-01   0.746002E-02   0.328345E-01   0.328345E-01

   0.137960E+00   0.354396E-01   0.742393E-02   0.327801E-01   0.327801E-01

   0.138730E+00   0.208448E-01   0.741019E-02   0.327253E-01   0.327253E-01

   0.139490E+00   0.320228E-01   0.741463E-02   0.326715E-01   0.326715E-01

   0.140250E+00   0.416008E-01   0.736890E-02   0.326181E-01   0.326181E-01

   0.141010E+00   0.291392E-01   0.736185E-02   0.325651E-01   0.325651E-01

   0.141770E+00   0.321104E-01   0.731038E-02   0.325125E-01   0.325125E-01

   0.142530E+00   0.291956E-01   0.727736E-02   0.324602E-01   0.324602E-01

   0.143290E+00   0.279938E-01   0.724442E-02   0.324084E-01   0.324084E-01

   0.144050E+00   0.176414E-01   0.726096E-02   0.323569E-01   0.323569E-01

   0.144810E+00   0.341796E-01   0.717001E-02   0.323058E-01   0.323058E-01

   0.145570E+00   0.355822E-01   0.720747E-02   0.322552E-01   0.322552E-01

   0.146330E+00   0.150160E-01   0.715748E-02   0.322049E-01   0.322049E-01

   0.147090E+00   0.282242E-01   0.715588E-02   0.321551E-01   0.321551E-01

   0.147850E+00   0.346918E-01   0.710502E-02   0.321057E-01   0.321057E-01

   0.148610E+00   0.306368E-01   0.713242E-02   0.320568E-01   0.320568E-01

   0.149370E+00   0.407356E-01   0.708848E-02   0.320083E-01   0.320083E-01

   0.150130E+00   0.252648E-01   0.704594E-02   0.319602E-01   0.319602E-01

   0.150890E+00   0.297448E-01   0.703571E-02   0.319126E-01   0.319126E-01

   0.151650E+00   0.365190E-01   0.697181E-02   0.318655E-01   0.318655E-01

   0.152410E+00   0.343638E-01   0.700889E-02   0.318188E-01   0.318188E-01

   0.153170E+00   0.352718E-01   0.693046E-02   0.317726E-01   0.317726E-01

   0.153930E+00   0.466466E-01   0.695373E-02   0.317269E-01   0.317269E-01

   0.154690E+00   0.329154E-01   0.688635E-02   0.316817E-01   0.316817E-01

   0.155450E+00   0.264550E-01   0.688431E-02   0.316370E-01   0.316370E-01

   0.156210E+00   0.298280E-01   0.687396E-02   0.315927E-01   0.315927E-01

   0.156970E+00   0.409932E-01   0.686168E-02   0.315490E-01   0.315490E-01

   0.157730E+00   0.356428E-01   0.680971E-02   0.315058E-01   0.315058E-01

   0.158490E+00   0.330058E-01   0.680733E-02   0.314631E-01   0.314631E-01

   0.159250E+00   0.385982E-01   0.676905E-02   0.314210E-01   0.314210E-01

   0.160010E+00   0.366758E-01   0.676940E-02   0.313793E-01   0.313793E-01

   0.160770E+00   0.319526E-01   0.675446E-02   0.313383E-01   0.313383E-01

   0.161530E+00   0.215048E-01   0.671550E-02   0.312977E-01   0.312977E-01

   0.162290E+00   0.216976E-01   0.670777E-02   0.312577E-01   0.312577E-01

   0.163050E+00   0.271456E-01   0.663404E-02   0.312183E-01   0.312183E-01

   0.163810E+00   0.379286E-01   0.663528E-02   0.311794E-01   0.311794E-01

   0.164570E+00   0.315184E-01   0.663394E-02   0.311410E-01   0.311410E-01

   0.165330E+00   0.425970E-01   0.660865E-02   0.311033E-01   0.311033E-01

   0.166090E+00   0.212874E-01   0.659480E-02   0.310661E-01   0.310661E-01

   0.166850E+00   0.223468E-01   0.657384E-02   0.310295E-01   0.310295E-01

   0.167610E+00   0.249780E-01   0.654958E-02   0.309935E-01   0.309935E-01

   0.168370E+00   0.414392E-01   0.653879E-02   0.309581E-01   0.309581E-01

   0.169130E+00   0.319208E-01   0.650632E-02   0.309233E-01   0.309233E-01

   0.169890E+00   0.283208E-01   0.651519E-02   0.308890E-01   0.308890E-01

   0.170650E+00   0.264360E-01   0.646228E-02   0.308554E-01   0.308554E-01

   0.171410E+00   0.325404E-01   0.645588E-02   0.308224E-01   0.308224E-01

   0.172170E+00   0.433076E-01   0.642629E-02   0.307900E-01   0.307900E-01

   0.172930E+00   0.281028E-01   0.644129E-02   0.307582E-01   0.307582E-01

   0.173690E+00   0.227416E-01   0.639170E-02   0.307271E-01   0.307271E-01

   0.174450E+00   0.423990E-01   0.640960E-02   0.306966E-01   0.306966E-01

   0.175210E+00   0.296596E-01   0.646759E-02   0.306667E-01   0.306667E-01

   0.175970E+00   0.237946E-01   0.655665E-02   0.306374E-01   0.306374E-01

   0.176730E+00   0.289480E-01   0.664139E-02   0.306088E-01   0.306088E-01

   0.177490E+00   0.377598E-01   0.665935E-02   0.305809E-01   0.305809E-01

   0.178250E+00   0.129924E-01   0.674878E-02   0.305535E-01   0.305535E-01

   0.179010E+00   0.393398E-01   0.679311E-02   0.305269E-01   0.305269E-01

   0.179770E+00   0.426678E-01   0.681913E-02   0.305009E-01   0.305009E-01

   0.180530E+00   0.143482E-01   0.680731E-02   0.304756E-01   0.304756E-01

   0.181290E+00   0.397804E-01   0.686851E-02   0.304509E-01   0.304509E-01

   0.182050E+00   0.242748E-01   0.688927E-02   0.304269E-01   0.304269E-01

   0.182810E+00   0.236496E-01   0.689672E-02   0.304036E-01   0.304036E-01

   0.183570E+00   0.313622E-01   0.696786E-02   0.303809E-01   0.303809E-01

   0.184330E+00   0.216386E-01   0.698384E-02   0.303589E-01   0.303589E-01

   0.185090E+00   0.339172E-01   0.697875E-02   0.303377E-01   0.303377E-01

   0.185850E+00   0.309722E-01   0.702326E-02   0.303171E-01   0.303171E-01

   0.186610E+00   0.386166E-01   0.702438E-02   0.302971E-01   0.302971E-01

   0.187370E+00   0.274872E-01   0.707398E-02   0.302779E-01   0.302779E-01

   0.188130E+00   0.332056E-01   0.703951E-02   0.302594E-01   0.302594E-01

   0.188890E+00   0.352098E-01   0.705717E-02   0.302416E-01   0.302416E-01

   0.189650E+00   0.328048E-01   0.706214E-02   0.302245E-01   0.302245E-01

   0.190410E+00   0.245908E-01   0.710007E-02   0.302081E-01   0.302081E-01

   0.191170E+00   0.277222E-01   0.710446E-02   0.301924E-01   0.301924E-01

   0.191930E+00   0.397984E-01   0.711761E-02   0.301774E-01   0.301774E-01

   0.192690E+00   0.250216E-01   0.715126E-02   0.301631E-01   0.301631E-01

   0.193450E+00   0.377142E-01   0.715974E-02   0.301495E-01   0.301495E-01

   0.194210E+00   0.323232E-01   0.717780E-02   0.301367E-01   0.301367E-01

   0.194970E+00   0.346606E-01   0.714161E-02   0.301246E-01   0.301246E-01

   0.195730E+00   0.328898E-01   0.720559E-02   0.301132E-01   0.301132E-01

   0.196490E+00   0.330916E-01   0.719728E-02   0.301025E-01   0.301025E-01

   0.197250E+00   0.427060E-01   0.722514E-02   0.300926E-01   0.300926E-01

   0.198010E+00   0.205662E-01   0.721876E-02   0.300834E-01   0.300834E-01

   0.198770E+00   0.271314E-01   0.723811E-02   0.300749E-01   0.300749E-01

   0.199530E+00   0.380194E-01   0.724447E-02   0.300671E-01   0.300671E-01

   0.200290E+00   0.186712E-01   0.722853E-02   0.300601E-01   0.300601E-01

   0.201050E+00   0.338312E-01   0.724783E-02   0.300538E-01   0.300538E-01

   0.201810E+00   0.204864E-01   0.722542E-02   0.300483E-01   0.300483E-01

   0.202570E+00   0.336028E-01   0.721668E-02   0.300435E-01   0.300435E-01

   0.203330E+00   0.263584E-01   0.721217E-02   0.300394E-01   0.300394E-01

   0.204090E+00   0.317550E-01   0.722290E-02   0.300361E-01   0.300361E-01

   0.204850E+00   0.343934E-01   0.722204E-02   0.300335E-01   0.300335E-01

   0.205610E+00   0.182692E-01   0.724533E-02   0.300317E-01   0.300317E-01

   0.206370E+00   0.294038E-01   0.724964E-02   0.300306E-01   0.300306E-01

   0.207130E+00   0.308702E-01   0.725926E-02   0.300302E-01   0.300302E-01

   0.207890E+00   0.349980E-01   0.726093E-02   0.300306E-01   0.300306E-01

   0.208650E+00   0.312758E-01   0.726072E-02   0.300318E-01   0.300318E-01

   0.209410E+00   0.231276E-01   0.726061E-02   0.300337E-01   0.300337E-01

   0.210170E+00   0.371396E-01   0.727328E-02   0.300363E-01   0.300363E-01

   0.210930E+00   0.304728E-01   0.728643E-02   0.300397E-01   0.300397E-01

   0.211690E+00   0.274830E-01   0.730014E-02   0.300439E-01   0.300439E-01

   0.212450E+00   0.361852E-01   0.725606E-02   0.300488E-01   0.300488E-01

   0.213210E+00   0.356804E-01   0.729468E-02   0.300544E-01   0.300544E-01

   0.213970E+00   0.408130E-01   0.720997E-02   0.300608E-01   0.300608E-01

   0.214730E+00   0.263474E-01   0.721147E-02   0.300680E-01   0.300680E-01

   0.215490E+00   0.195914E-01   0.721983E-02   0.300759E-01   0.300759E-01

   0.216250E+00   0.283706E-01   0.721968E-02   0.300845E-01   0.300845E-01

   0.217010E+00   0.287902E-01   0.721060E-02   0.300939E-01   0.300939E-01

   0.217770E+00   0.323400E-01   0.718311E-02   0.301041E-01   0.301041E-01

   0.218530E+00   0.305438E-01   0.718887E-02   0.301150E-01   0.301150E-01

   0.219290E+00   0.291704E-01   0.712740E-02   0.301266E-01   0.301266E-01

   0.220050E+00   0.320098E-01   0.717404E-02   0.301390E-01   0.301390E-01

   0.220810E+00   0.291076E-01   0.712773E-02   0.301522E-01   0.301522E-01

   0.221570E+00   0.291760E-01   0.713759E-02   0.301661E-01   0.301661E-01

   0.222330E+00   0.245454E-01   0.706547E-02   0.301807E-01   0.301807E-01

   0.223090E+00   0.221806E-01   0.707980E-02   0.301961E-01   0.301961E-01

   0.223850E+00   0.261626E-01   0.705067E-02   0.302122E-01   0.302122E-01

   0.224610E+00   0.286464E-01   0.702723E-02   0.302291E-01   0.302291E-01

   0.225370E+00   0.273646E-01   0.701841E-02   0.302467E-01   0.302467E-01

   0.226130E+00   0.194152E-01   0.693189E-02   0.302650E-01   0.302650E-01

   0.226890E+00   0.276478E-01   0.697020E-02   0.302841E-01   0.302841E-01

   0.227650E+00   0.336124E-01   0.687841E-02   0.303039E-01   0.303039E-01

   0.228410E+00   0.313924E-01   0.686940E-02   0.303245E-01   0.303245E-01

   0.229170E+00   0.272372E-01   0.684212E-02   0.303458E-01   0.303458E-01

   0.229930E+00   0.211794E-01   0.685378E-02   0.303678E-01   0.303678E-01

   0.230690E+00   0.283742E-01   0.679741E-02   0.303906E-01   0.303906E-01

   0.231450E+00   0.370962E-01   0.680631E-02   0.304140E-01   0.304140E-01

   0.232210E+00   0.261566E-01   0.679093E-02   0.304383E-01   0.304383E-01

   0.232970E+00   0.367364E-01   0.675719E-02   0.304632E-01   0.304632E-01

   0.233730E+00   0.297148E-01   0.674799E-02   0.304889E-01   0.304889E-01

   0.234490E+00   0.320980E-01   0.671364E-02   0.305152E-01   0.305152E-01

   0.235250E+00   0.396418E-01   0.670187E-02   0.305423E-01   0.305423E-01

   0.236010E+00   0.188968E-01   0.665402E-02   0.305701E-01   0.305701E-01

   0.236770E+00   0.306308E-01   0.664445E-02   0.305987E-01   0.305987E-01

   0.237530E+00   0.385634E-01   0.664099E-02   0.306279E-01   0.306279E-01

   0.238290E+00   0.226982E-01   0.658317E-02   0.306578E-01   0.306578E-01

   0.239050E+00   0.224816E-01   0.659421E-02   0.306885E-01   0.306885E-01

   0.239810E+00   0.355240E-01   0.656071E-02   0.307198E-01   0.307198E-01

   0.240570E+00   0.305412E-01   0.651850E-02   0.307519E-01   0.307519E-01

   0.241330E+00   0.263202E-01   0.651138E-02   0.307846E-01   0.307846E-01

   0.242090E+00   0.266042E-01   0.648116E-02   0.308181E-01   0.308181E-01

   0.242850E+00   0.291038E-01   0.650104E-02   0.308522E-01   0.308522E-01

   0.243610E+00   0.262780E-01   0.643630E-02   0.308870E-01   0.308870E-01

   0.244370E+00   0.230720E-01   0.645712E-02   0.309225E-01   0.309225E-01

   0.245130E+00   0.328196E-01   0.639395E-02   0.309587E-01   0.309587E-01

   0.245890E+00   0.283636E-01   0.639790E-02   0.309956E-01   0.309956E-01

   0.246650E+00   0.335374E-01   0.637226E-02   0.310331E-01   0.310331E-01

   0.247410E+00   0.355748E-01   0.638391E-02   0.310713E-01   0.310713E-01

   0.248170E+00   0.313994E-01   0.633379E-02   0.311101E-01   0.311101E-01

   0.248930E+00   0.287208E-01   0.632451E-02   0.311497E-01   0.311497E-01

   0.249690E+00   0.466126E-01   0.632589E-02   0.311898E-01   0.311898E-01

   0.250450E+00   0.232618E-01   0.627073E-02   0.312307E-01   0.312307E-01

   0.251210E+00   0.267984E-01   0.626393E-02   0.312722E-01   0.312722E-01

   0.251970E+00   0.283532E-01   0.623086E-02   0.313143E-01   0.313143E-01

   0.252730E+00   0.356256E-01   0.623529E-02   0.313571E-01   0.313571E-01

   0.253490E+00   0.246782E-01   0.617596E-02   0.314005E-01   0.314005E-01

   0.254250E+00   0.331804E-01   0.616351E-02   0.314445E-01   0.314445E-01

   0.255010E+00   0.324620E-01   0.614153E-02   0.314892E-01   0.314892E-01

   0.255770E+00   0.418188E-01   0.614283E-02   0.315345E-01   0.315345E-01

   0.256530E+00   0.459984E-01   0.612588E-02   0.315804E-01   0.315804E-01

   0.257290E+00   0.320098E-01   0.612974E-02   0.316269E-01   0.316269E-01

   0.258050E+00   0.385724E-01   0.609269E-02   0.316741E-01   0.316741E-01

   0.258810E+00   0.259834E-01   0.606133E-02   0.317218E-01   0.317218E-01

   0.259570E+00   0.364310E-01   0.605885E-02   0.317701E-01   0.317701E-01

   0.260330E+00   0.339010E-01   0.602600E-02   0.318191E-01   0.318191E-01

   0.261090E+00   0.341388E-01   0.604006E-02   0.318686E-01   0.318686E-01

   0.261850E+00   0.263240E-01   0.600738E-02   0.319187E-01   0.319187E-01

   0.262610E+00   0.269750E-01   0.599215E-02   0.319694E-01   0.319694E-01

   0.263370E+00   0.360414E-01   0.595363E-02   0.320207E-01   0.320207E-01

   0.264130E+00   0.310094E-01   0.597643E-02   0.320725E-01   0.320725E-01

   0.264890E+00   0.287624E-01   0.593954E-02   0.321250E-01   0.321250E-01

   0.265650E+00   0.258572E-01   0.591972E-02   0.321779E-01   0.321779E-01

   0.266410E+00   0.318424E-01   0.589114E-02   0.322314E-01   0.322314E-01

   0.267170E+00   0.361660E-01   0.588696E-02   0.322855E-01   0.322855E-01

   0.267930E+00   0.412590E-01   0.586852E-02   0.323401E-01   0.323401E-01

   0.268690E+00   0.365048E-01   0.587841E-02   0.323953E-01   0.323953E-01

   0.269450E+00   0.307488E-01   0.585858E-02   0.324509E-01   0.324509E-01

   0.270210E+00   0.383346E-01   0.583315E-02   0.325072E-01   0.325072E-01

   0.270970E+00   0.281122E-01   0.583903E-02   0.325639E-01   0.325639E-01

   0.271720E+00   0.310220E-01   0.579495E-02   0.326204E-01   0.326204E-01

   0.272480E+00   0.406090E-01   0.581032E-02   0.326781E-01   0.326781E-01

   0.273240E+00   0.408596E-01   0.577105E-02   0.327363E-01   0.327363E-01

   0.274000E+00   0.252748E-01   0.578947E-02   0.327951E-01   0.327951E-01

   0.274760E+00   0.264022E-01   0.576066E-02   0.328543E-01   0.328543E-01

   0.275520E+00   0.232702E-01   0.576977E-02   0.329140E-01   0.329140E-01

   0.276280E+00   0.339648E-01   0.573313E-02   0.329742E-01   0.329742E-01

   0.277040E+00   0.301528E-01   0.573532E-02   0.330349E-01   0.330349E-01

   0.277800E+00   0.346814E-01   0.572752E-02   0.330960E-01   0.330960E-01

   0.278560E+00   0.345016E-01   0.571104E-02   0.331576E-01   0.331576E-01

   0.279320E+00   0.352446E-01   0.566154E-02   0.332196E-01   0.332196E-01

   0.280080E+00   0.239142E-01   0.565268E-02   0.332821E-01   0.332821E-01

   0.280840E+00   0.287178E-01   0.567434E-02   0.333450E-01   0.333450E-01

   0.281600E+00   0.400290E-01   0.564651E-02   0.334084E-01   0.334084E-01

   0.282360E+00   0.331792E-01   0.565681E-02   0.334722E-01   0.334722E-01

   0.283120E+00   0.380066E-01   0.560902E-02   0.335364E-01   0.335364E-01

   0.283880E+00   0.387460E-01   0.561288E-02   0.336010E-01   0.336010E-01

   0.284640E+00   0.379614E-01   0.561688E-02   0.336660E-01   0.336660E-01

   0.285400E+00   0.409520E-01   0.558946E-02   0.337314E-01   0.337314E-01

   0.286160E+00   0.265886E-01   0.560311E-02   0.337972E-01   0.337972E-01

   0.286920E+00   0.321840E-01   0.558750E-02   0.338634E-01   0.338634E-01

   0.287680E+00   0.357604E-01   0.561383E-02   0.339300E-01   0.339300E-01

   0.288440E+00   0.313470E-01   0.559925E-02   0.339970E-01   0.339970E-01

   0.289200E+00   0.318380E-01   0.562455E-02   0.340643E-01   0.340643E-01

   0.289960E+00   0.377416E-01   0.560786E-02   0.341319E-01   0.341319E-01

   0.290720E+00   0.326610E-01   0.562668E-02   0.341999E-01   0.341999E-01

   0.291480E+00   0.442064E-01   0.561806E-02   0.342683E-01   0.342683E-01

   0.292240E+00   0.390846E-01   0.563333E-02   0.343370E-01   0.343370E-01

   0.293000E+00   0.389814E-01   0.562687E-02   0.344060E-01   0.344060E-01

   0.293760E+00   0.457370E-01   0.565688E-02   0.344754E-01   0.344754E-01

   0.294520E+00   0.356772E-01   0.564068E-02   0.345450E-01   0.345450E-01

   0.295280E+00   0.324062E-01   0.565361E-02   0.346150E-01   0.346150E-01

   0.296040E+00   0.413150E-01   0.564594E-02   0.346853E-01   0.346853E-01

   0.296800E+00   0.375292E-01   0.565366E-02   0.347558E-01   0.347558E-01

   0.297560E+00   0.285342E-01   0.566227E-02   0.348266E-01   0.348266E-01

   0.298320E+00   0.359568E-01   0.564408E-02   0.348978E-01   0.348978E-01

   0.299080E+00   0.289904E-01   0.564943E-02   0.349691E-01   0.349691E-01

   0.299840E+00   0.403576E-01   0.564588E-02   0.350408E-01   0.350408E-01

   0.300600E+00   0.376020E-01   0.564799E-02   0.351127E-01   0.351127E-01

   0.301360E+00   0.387838E-01   0.560598E-02   0.351848E-01   0.351848E-01

   0.302120E+00   0.302218E-01   0.562604E-02   0.352572E-01   0.352572E-01

   0.302880E+00   0.344184E-01   0.558394E-02   0.353298E-01   0.353298E-01

   0.303640E+00   0.406406E-01   0.558513E-02   0.354027E-01   0.354027E-01

   0.304400E+00   0.350010E-01   0.555537E-02   0.354757E-01   0.354757E-01

   0.305160E+00   0.385984E-01   0.562949E-02   0.355490E-01   0.355490E-01

   0.305920E+00   0.379842E-01   0.564850E-02   0.356225E-01   0.356225E-01

   0.306680E+00   0.319562E-01   0.565811E-02   0.356961E-01   0.356961E-01

   0.307440E+00   0.315026E-01   0.568593E-02   0.357699E-01   0.357699E-01

   0.308200E+00   0.299498E-01   0.567931E-02   0.358440E-01   0.358440E-01

   0.308960E+00   0.449214E-01   0.570757E-02   0.359181E-01   0.359181E-01

   0.309720E+00   0.309854E-01   0.569137E-02   0.359925E-01   0.359925E-01

   0.310480E+00   0.375404E-01   0.571978E-02   0.360670E-01   0.360670E-01

   0.311240E+00   0.378082E-01   0.570425E-02   0.361416E-01   0.361416E-01

   0.312000E+00   0.286112E-01   0.571471E-02   0.362164E-01   0.362164E-01

   0.312760E+00   0.415688E-01   0.570706E-02   0.362913E-01   0.362913E-01

   0.313520E+00   0.403536E-01   0.569693E-02   0.363664E-01   0.363664E-01

   0.314280E+00   0.294256E-01   0.573331E-02   0.364415E-01   0.364415E-01

   0.315040E+00   0.386318E-01   0.569980E-02   0.365168E-01   0.365168E-01

   0.315800E+00   0.294654E-01   0.573797E-02   0.365921E-01   0.365921E-01

   0.316560E+00   0.323720E-01   0.570279E-02   0.366676E-01   0.366676E-01

   0.317320E+00   0.380724E-01   0.569983E-02   0.367431E-01   0.367431E-01

   0.318080E+00   0.303808E-01   0.572465E-02   0.368187E-01   0.368187E-01

   0.318830E+00   0.299894E-01   0.572436E-02   0.368933E-01   0.368933E-01

   0.319590E+00   0.334136E-01   0.576194E-02   0.369691E-01   0.369691E-01

   0.320350E+00   0.416958E-01   0.576146E-02   0.370448E-01   0.370448E-01

   0.321110E+00   0.398976E-01   0.579352E-02   0.371206E-01   0.371206E-01

   0.321870E+00   0.364596E-01   0.580867E-02   0.371965E-01   0.371965E-01

   0.322630E+00   0.352664E-01   0.583378E-02   0.372724E-01   0.372724E-01

   0.323390E+00   0.357180E-01   0.585539E-02   0.373482E-01   0.373482E-01

   0.324150E+00   0.321094E-01   0.585437E-02   0.374241E-01   0.374241E-01

   0.324910E+00   0.334144E-01   0.589787E-02   0.375000E-01   0.375000E-01

   0.325670E+00   0.477690E-01   0.587578E-02   0.375759E-01   0.375759E-01

   0.326430E+00   0.409128E-01   0.591167E-02   0.376518E-01   0.376518E-01

   0.327190E+00   0.349834E-01   0.592458E-02   0.377277E-01   0.377277E-01

   0.327950E+00   0.364226E-01   0.591583E-02   0.378035E-01   0.378035E-01

   0.328710E+00   0.456342E-01   0.590458E-02   0.378793E-01   0.378793E-01

   0.329470E+00   0.357838E-01   0.589413E-02   0.379550E-01   0.379550E-01

   0.330230E+00   0.357230E-01   0.590010E-02   0.380307E-01   0.380307E-01

   0.330990E+00   0.394792E-01   0.590048E-02   0.381063E-01   0.381063E-01

   0.331750E+00   0.358712E-01   0.590687E-02   0.381819E-01   0.381819E-01

   0.332510E+00   0.467944E-01   0.591019E-02   0.382573E-01   0.382573E-01

   0.333270E+00   0.322676E-01   0.592821E-02   0.383327E-01   0.383327E-01

   0.334030E+00   0.412752E-01   0.594784E-02   0.384080E-01   0.384080E-01

   0.334790E+00   0.395426E-01   0.593863E-02   0.384832E-01   0.384832E-01

   0.335550E+00   0.336376E-01   0.596047E-02   0.385583E-01   0.385583E-01

   0.336310E+00   0.361646E-01   0.595437E-02   0.386332E-01   0.386332E-01

   0.337070E+00   0.403044E-01   0.597237E-02   0.387081E-01   0.387081E-01

   0.337830E+00   0.410360E-01   0.597516E-02   0.387828E-01   0.387828E-01

   0.338590E+00   0.329616E-01   0.598542E-02   0.388573E-01   0.388573E-01

   0.339350E+00   0.360510E-01   0.600204E-02   0.389317E-01   0.389317E-01

   0.340110E+00   0.416610E-01   0.598226E-02   0.390060E-01   0.390060E-01

   0.340870E+00   0.439482E-01   0.603197E-02   0.390801E-01   0.390801E-01

   0.341630E+00   0.211896E-01   0.598838E-02   0.391540E-01   0.391540E-01

   0.342390E+00   0.290780E-01   0.602938E-02   0.392277E-01   0.392277E-01

   0.343150E+00   0.419476E-01   0.601939E-02   0.393013E-01   0.393013E-01

   0.343910E+00   0.375288E-01   0.604456E-02   0.393746E-01   0.393746E-01

   0.344670E+00   0.477028E-01   0.605107E-02   0.394477E-01   0.394477E-01

   0.345430E+00   0.404560E-01   0.604431E-02   0.395207E-01   0.395207E-01

   0.346190E+00   0.394076E-01   0.607177E-02   0.395934E-01   0.395934E-01

   0.346950E+00   0.417246E-01   0.602235E-02   0.396658E-01   0.396658E-01

   0.347710E+00   0.384474E-01   0.607774E-02   0.397381E-01   0.397381E-01

   0.348470E+00   0.519606E-01   0.606132E-02   0.398101E-01   0.398101E-01

   0.349220E+00   0.402136E-01   0.610279E-02   0.398809E-01   0.398809E-01

   0.349980E+00   0.447328E-01   0.595768E-02   0.399524E-01   0.399524E-01

   0.350740E+00   0.336978E-01   0.589826E-02   0.400236E-01   0.400236E-01

   0.351500E+00   0.473578E-01   0.586821E-02   0.400946E-01   0.400946E-01

   0.352260E+00   0.327016E-01   0.579986E-02   0.401653E-01   0.401653E-01

   0.353020E+00   0.265474E-01   0.574877E-02   0.402356E-01   0.402356E-01

   0.353780E+00   0.326826E-01   0.579640E-02   0.403057E-01   0.403057E-01

   0.354540E+00   0.410594E-01   0.586796E-02   0.403755E-01   0.403755E-01

   0.355300E+00   0.339826E-01   0.585858E-02   0.404450E-01   0.404450E-01

   0.356060E+00   0.410736E-01   0.588377E-02   0.405142E-01   0.405142E-01

   0.356820E+00   0.353654E-01   0.588721E-02   0.405830E-01   0.405830E-01

   0.357580E+00   0.373154E-01   0.589559E-02   0.406515E-01   0.406515E-01

   0.358340E+00   0.338890E-01   0.588754E-02   0.407197E-01   0.407197E-01

   0.359100E+00   0.392572E-01   0.591254E-02   0.407875E-01   0.407875E-01

   0.359860E+00   0.506184E-01   0.592387E-02   0.408550E-01   0.408550E-01

   0.360620E+00   0.385114E-01   0.591292E-02   0.409221E-01   0.409221E-01

   0.361380E+00   0.375208E-01   0.592305E-02   0.409888E-01   0.409888E-01

   0.362140E+00   0.380030E-01   0.590711E-02   0.410552E-01   0.410552E-01

   0.362900E+00   0.390714E-01   0.593226E-02   0.411212E-01   0.411212E-01

   0.363660E+00   0.377934E-01   0.594304E-02   0.411868E-01   0.411868E-01

   0.364420E+00   0.363652E-01   0.593514E-02   0.412520E-01   0.412520E-01

   0.365180E+00   0.390908E-01   0.595715E-02   0.413168E-01   0.413168E-01

   0.365940E+00   0.410410E-01   0.597611E-02   0.413811E-01   0.413811E-01

   0.366700E+00   0.400222E-01   0.598966E-02   0.414451E-01   0.414451E-01

   0.367460E+00   0.408484E-01   0.598439E-02   0.415087E-01   0.415087E-01

   0.368220E+00   0.386462E-01   0.601410E-02   0.415718E-01   0.415718E-01

   0.368980E+00   0.413676E-01   0.603967E-02   0.416345E-01   0.416345E-01

   0.369740E+00   0.441158E-01   0.604212E-02   0.416967E-01   0.416967E-01

   0.370500E+00   0.482300E-01   0.605756E-02   0.417585E-01   0.417585E-01

   0.371260E+00   0.505670E-01   0.608223E-02   0.418199E-01   0.418199E-01

   0.372020E+00   0.426910E-01   0.613896E-02   0.418807E-01   0.418807E-01

   0.372770E+00   0.422376E-01   0.614872E-02   0.419404E-01   0.419404E-01

   0.373530E+00   0.546016E-01   0.618276E-02   0.420003E-01   0.420003E-01

   0.374290E+00   0.456932E-01   0.623589E-02   0.420598E-01   0.420598E-01

   0.375050E+00   0.456180E-01   0.626852E-02   0.421187E-01   0.421187E-01

   0.375810E+00   0.438198E-01   0.630420E-02   0.421772E-01   0.421772E-01

   0.376570E+00   0.415598E-01   0.637782E-02   0.422352E-01   0.422352E-01

   0.377330E+00   0.555478E-01   0.637310E-02   0.422927E-01   0.422927E-01

   0.378090E+00   0.418844E-01   0.644213E-02   0.423497E-01   0.423497E-01

   0.378850E+00   0.361532E-01   0.647298E-02   0.424061E-01   0.424061E-01

   0.379610E+00   0.415298E-01   0.651769E-02   0.424620E-01   0.424620E-01

   0.380370E+00   0.378802E-01   0.656444E-02   0.425174E-01   0.425174E-01

   0.381130E+00   0.480518E-01   0.658635E-02   0.425723E-01   0.425723E-01

   0.381890E+00   0.420936E-01   0.663938E-02   0.426266E-01   0.426266E-01

   0.382650E+00   0.542692E-01   0.665964E-02   0.426804E-01   0.426804E-01

   0.383410E+00   0.566520E-01   0.672384E-02   0.427336E-01   0.427336E-01

   0.384170E+00   0.441582E-01   0.674729E-02   0.427863E-01   0.427863E-01

   0.384930E+00   0.416518E-01   0.679201E-02   0.428384E-01   0.428384E-01

   0.385690E+00   0.406918E-01   0.682874E-02   0.428899E-01   0.428899E-01

   0.386450E+00   0.399232E-01   0.688042E-02   0.429409E-01   0.429409E-01

   0.387210E+00   0.537732E-01   0.693550E-02   0.429913E-01   0.429913E-01

   0.387970E+00   0.373192E-01   0.701966E-02   0.430411E-01   0.430411E-01

   0.388730E+00   0.417390E-01   0.701779E-02   0.430903E-01   0.430903E-01

   0.389490E+00   0.438732E-01   0.704504E-02   0.431389E-01   0.431389E-01

   0.390250E+00   0.470972E-01   0.713030E-02   0.431870E-01   0.431870E-01

   0.391010E+00   0.404474E-01   0.713842E-02   0.432344E-01   0.432344E-01

   0.391770E+00   0.503240E-01   0.721334E-02   0.432812E-01   0.432812E-01

   0.392520E+00   0.384902E-01   0.725793E-02   0.433268E-01   0.433268E-01

   0.393280E+00   0.489516E-01   0.728284E-02   0.433723E-01   0.433723E-01

   0.394040E+00   0.433556E-01   0.735287E-02   0.434173E-01   0.434173E-01

   0.394800E+00   0.344448E-01   0.737743E-02   0.434616E-01   0.434616E-01

   0.395560E+00   0.456492E-01   0.744836E-02   0.435053E-01   0.435053E-01

   0.396320E+00   0.470788E-01   0.748874E-02   0.435484E-01   0.435484E-01

   0.397080E+00   0.508544E-01   0.755573E-02   0.435908E-01   0.435908E-01

   0.397840E+00   0.445884E-01   0.758436E-02   0.436326E-01   0.436326E-01

   0.398600E+00   0.294416E-01   0.762589E-02   0.436737E-01   0.436737E-01

   0.399360E+00   0.525730E-01   0.769494E-02   0.437141E-01   0.437141E-01

   0.400120E+00   0.393778E-01   0.771442E-02   0.437539E-01   0.437539E-01

   0.400880E+00   0.546866E-01   0.780716E-02   0.437931E-01   0.437931E-01

   0.401640E+00   0.580564E-01   0.785288E-02   0.438315E-01   0.438315E-01

   0.402400E+00   0.441150E-01   0.790379E-02   0.438693E-01   0.438693E-01

   0.403160E+00   0.462392E-01   0.798048E-02   0.439065E-01   0.439065E-01

   0.403920E+00   0.480746E-01   0.342503E+01   0.439429E-01   0.439429E-01

   0.404680E+00   0.452188E-01   0.805553E-02   0.439787E-01   0.439787E-01

   0.405440E+00   0.373850E-01   0.800896E-02   0.440137E-01   0.440137E-01

   0.406200E+00   0.489084E-01   0.806190E-02   0.440481E-01   0.440481E-01

   0.406960E+00   0.344116E-01   0.810408E-02   0.440818E-01   0.440818E-01

   0.407720E+00   0.333510E-01   0.818380E-02   0.441148E-01   0.441148E-01

   0.408480E+00   0.388388E-01   0.814853E-02   0.441471E-01   0.441471E-01

   0.409240E+00   0.413244E-01   0.825471E-02   0.441786E-01   0.441786E-01

   0.409990E+00   0.343654E-01   0.824136E-02   0.442091E-01   0.442091E-01

   0.410750E+00   0.510252E-01   0.825895E-02   0.442393E-01   0.442393E-01

   0.411510E+00   0.472582E-01   0.833617E-02   0.442687E-01   0.442687E-01

   0.412270E+00   0.453480E-01   0.831497E-02   0.442975E-01   0.442975E-01

   0.413030E+00   0.404724E-01   0.836659E-02   0.443255E-01   0.443255E-01

   0.413790E+00   0.458308E-01   0.834118E-02   0.443528E-01   0.443528E-01

   0.414550E+00   0.350660E-01   0.834145E-02   0.443793E-01   0.443793E-01

   0.415310E+00   0.419116E-01   0.843919E-02   0.444052E-01   0.444052E-01

   0.416070E+00   0.405820E-01   0.842917E-02   0.444303E-01   0.444303E-01

   0.416830E+00   0.554444E-01   0.848280E-02   0.444546E-01   0.444546E-01

   0.417590E+00   0.559672E-01   0.855520E-02   0.444783E-01   0.444783E-01

   0.418350E+00   0.356414E-01   0.862400E-02   0.445012E-01   0.445012E-01

   0.419110E+00   0.409624E-01   0.859127E-02   0.445233E-01   0.445233E-01

   0.419870E+00   0.484026E-01   0.862828E-02   0.445447E-01   0.445447E-01

   0.420630E+00   0.423354E-01   0.871299E-02   0.445653E-01   0.445653E-01

   0.421390E+00   0.224968E-01   0.870321E-02   0.445853E-01   0.445853E-01

   0.422150E+00   0.498022E-01   0.878775E-02   0.446044E-01   0.446044E-01

   0.422910E+00   0.449146E-01   0.885864E-02   0.446228E-01   0.446228E-01

   0.423670E+00   0.375176E-01   0.892161E-02   0.446404E-01   0.446404E-01

   0.424430E+00   0.570830E-01   0.901359E-02   0.446573E-01   0.446573E-01

   0.425190E+00   0.366790E-01   0.904322E-02   0.446734E-01   0.446734E-01

   0.425940E+00   0.481770E-01   0.918774E-02   0.446886E-01   0.446886E-01

   0.426700E+00   0.468968E-01   0.926078E-02   0.447032E-01   0.447032E-01

   0.427460E+00   0.570034E-01   0.937268E-02   0.447170E-01   0.447170E-01

   0.428220E+00   0.618316E-01   0.941142E-02   0.447301E-01   0.447301E-01

   0.428980E+00   0.283202E-01   0.949937E-02   0.447424E-01   0.447424E-01

   0.429740E+00   0.418572E-01   0.965619E-02   0.447539E-01   0.447539E-01

   0.430500E+00   0.508128E-01   0.967364E-02   0.447647E-01   0.447647E-01

   0.431260E+00   0.336914E-01   0.986690E-02   0.447747E-01   0.447747E-01

   0.432020E+00   0.441566E-01   0.989724E-02   0.447839E-01   0.447839E-01

   0.432780E+00   0.509088E-01   0.100829E-01   0.447923E-01   0.447923E-01

   0.433540E+00   0.487056E-01   0.101499E-01   0.448000E-01   0.448000E-01

   0.434300E+00   0.438014E-01   0.102217E-01   0.448069E-01   0.448069E-01

   0.435060E+00   0.240218E-01   0.104040E-01   0.448130E-01   0.448130E-01


           ####      Real Space Data                               ####


           Distance distribution  function of particle  


      R          P(R)      ERROR


  0.0000E+00  0.0000E+00  0.0000E+00

  0.1064E+00  0.8883E-04  0.3112E-04

  0.2128E+00  0.1735E-03  0.5988E-04

  0.3191E+00  0.2540E-03  0.8627E-04

  0.4255E+00  0.3304E-03  0.1103E-03

  0.5319E+00  0.4027E-03  0.1321E-03

  0.6383E+00  0.4709E-03  0.1515E-03

  0.7447E+00  0.5350E-03  0.1686E-03

  0.8511E+00  0.5950E-03  0.1835E-03

  0.9574E+00  0.6511E-03  0.1963E-03

  0.1064E+01  0.7031E-03  0.2068E-03

  0.1170E+01  0.7512E-03  0.2153E-03

  0.1277E+01  0.7954E-03  0.2216E-03

  0.1383E+01  0.8358E-03  0.2260E-03

  0.1489E+01  0.8723E-03  0.2285E-03

  0.1596E+01  0.9051E-03  0.2291E-03

  0.1702E+01  0.9342E-03  0.2278E-03

  0.1809E+01  0.9597E-03  0.2249E-03

  0.1915E+01  0.9817E-03  0.2203E-03

  0.2021E+01  0.1000E-02  0.2141E-03

  0.2128E+01  0.1015E-02  0.2065E-03

  0.2234E+01  0.1027E-02  0.1974E-03

  0.2340E+01  0.1035E-02  0.1871E-03

  0.2447E+01  0.1041E-02  0.1756E-03

  0.2553E+01  0.1043E-02  0.1629E-03

  0.2660E+01  0.1042E-02  0.1493E-03

  0.2766E+01  0.1038E-02  0.1349E-03

  0.2872E+01  0.1032E-02  0.1198E-03

  0.2979E+01  0.1022E-02  0.1042E-03

  0.3085E+01  0.1010E-02  0.8838E-04

  0.3191E+01  0.9958E-03  0.7276E-04

  0.3298E+01  0.9789E-03  0.5814E-04

  0.3404E+01  0.9597E-03  0.4612E-04

  0.3511E+01  0.9382E-03  0.3975E-04

  0.3617E+01  0.9147E-03  0.4208E-04

  0.3723E+01  0.8891E-03  0.5211E-04

  0.3830E+01  0.8616E-03  0.6645E-04

  0.3936E+01  0.8324E-03  0.8282E-04

  0.4043E+01  0.8014E-03  0.1001E-03

  0.4149E+01  0.7689E-03  0.1177E-03

  0.4255E+01  0.7350E-03  0.1354E-03

  0.4362E+01  0.6997E-03  0.1528E-03

  0.4468E+01  0.6631E-03  0.1699E-03

  0.4574E+01  0.6255E-03  0.1865E-03

  0.4681E+01  0.5868E-03  0.2025E-03

  0.4787E+01  0.5473E-03  0.2179E-03

  0.4894E+01  0.5070E-03  0.2325E-03

  0.5000E+01  0.4660E-03  0.2463E-03

  0.5106E+01  0.4244E-03  0.2591E-03

  0.5213E+01  0.3824E-03  0.2710E-03

  0.5319E+01  0.3401E-03  0.2820E-03

  0.5426E+01  0.2975E-03  0.2918E-03

  0.5532E+01  0.2548E-03  0.3005E-03

  0.5638E+01  0.2121E-03  0.3081E-03

  0.5745E+01  0.1694E-03  0.3146E-03

  0.5851E+01  0.1270E-03  0.3198E-03

  0.5957E+01  0.8477E-04  0.3238E-03

  0.6064E+01  0.4295E-04  0.3266E-03

  0.6170E+01  0.1611E-05  0.3281E-03

  0.6277E+01 -0.3917E-04  0.3284E-03

  0.6383E+01 -0.7930E-04  0.3274E-03

  0.6489E+01 -0.1187E-03  0.3251E-03

  0.6596E+01 -0.1573E-03  0.3217E-03

  0.6702E+01 -0.1949E-03  0.3170E-03

  0.6809E+01 -0.2316E-03  0.3111E-03

  0.6915E+01 -0.2673E-03  0.3041E-03

  0.7021E+01 -0.3018E-03  0.2959E-03

  0.7128E+01 -0.3351E-03  0.2867E-03

  0.7234E+01 -0.3671E-03  0.2765E-03

  0.7340E+01 -0.3979E-03  0.2653E-03

  0.7447E+01 -0.4272E-03  0.2532E-03

  0.7553E+01 -0.4552E-03  0.2403E-03

  0.7660E+01 -0.4816E-03  0.2268E-03

  0.7766E+01 -0.5065E-03  0.2126E-03

  0.7872E+01 -0.5299E-03  0.1980E-03

  0.7979E+01 -0.5516E-03  0.1832E-03

  0.8085E+01 -0.5718E-03  0.1683E-03

  0.8191E+01 -0.5902E-03  0.1536E-03

  0.8298E+01 -0.6069E-03  0.1396E-03

  0.8404E+01 -0.6219E-03  0.1266E-03

  0.8511E+01 -0.6352E-03  0.1154E-03

  0.8617E+01 -0.6467E-03  0.1067E-03

  0.8723E+01 -0.6565E-03  0.1014E-03

  0.8830E+01 -0.6645E-03  0.1002E-03

  0.8936E+01 -0.6707E-03  0.1032E-03

  0.9043E+01 -0.6752E-03  0.1101E-03

  0.9149E+01 -0.6779E-03  0.1202E-03

  0.9255E+01 -0.6789E-03  0.1325E-03

  0.9362E+01 -0.6781E-03  0.1465E-03

  0.9468E+01 -0.6756E-03  0.1615E-03

  0.9574E+01 -0.6714E-03  0.1770E-03

  0.9681E+01 -0.6656E-03  0.1927E-03

  0.9787E+01 -0.6581E-03  0.2083E-03

  0.9894E+01 -0.6490E-03  0.2237E-03

  0.1000E+02 -0.6384E-03  0.2387E-03

  0.1011E+02 -0.6262E-03  0.2530E-03

  0.1021E+02 -0.6125E-03  0.2667E-03

  0.1032E+02 -0.5974E-03  0.2795E-03

  0.1043E+02 -0.5810E-03  0.2914E-03

  0.1053E+02 -0.5632E-03  0.3024E-03

  0.1064E+02 -0.5441E-03  0.3123E-03

  0.1074E+02 -0.5238E-03  0.3210E-03

  0.1085E+02 -0.5023E-03  0.3286E-03

  0.1096E+02 -0.4798E-03  0.3350E-03

  0.1106E+02 -0.4563E-03  0.3401E-03

  0.1117E+02 -0.4317E-03  0.3439E-03

  0.1128E+02 -0.4064E-03  0.3464E-03

  0.1138E+02 -0.3801E-03  0.3475E-03

  0.1149E+02 -0.3532E-03  0.3473E-03

  0.1160E+02 -0.3256E-03  0.3458E-03

  0.1170E+02 -0.2974E-03  0.3429E-03

  0.1181E+02 -0.2687E-03  0.3387E-03

  0.1191E+02 -0.2396E-03  0.3332E-03

  0.1202E+02 -0.2101E-03  0.3264E-03

  0.1213E+02 -0.1804E-03  0.3185E-03

  0.1223E+02 -0.1504E-03  0.3094E-03

  0.1234E+02 -0.1204E-03  0.2992E-03

  0.1245E+02 -0.9032E-04  0.2880E-03

  0.1255E+02 -0.6030E-04  0.2760E-03

  0.1266E+02 -0.3041E-04  0.2633E-03

  0.1277E+02 -0.7397E-06  0.2500E-03

  0.1287E+02  0.2865E-04  0.2363E-03

  0.1298E+02  0.5767E-04  0.2225E-03

  0.1309E+02  0.8625E-04  0.2088E-03

  0.1319E+02  0.1143E-03  0.1956E-03

  0.1330E+02  0.1418E-03  0.1834E-03

  0.1340E+02  0.1686E-03  0.1726E-03

  0.1351E+02  0.1947E-03  0.1638E-03

  0.1362E+02  0.2200E-03  0.1575E-03

  0.1372E+02  0.2444E-03  0.1542E-03

  0.1383E+02  0.2679E-03  0.1543E-03

  0.1394E+02  0.2904E-03  0.1578E-03

  0.1404E+02  0.3119E-03  0.1644E-03

  0.1415E+02  0.3324E-03  0.1736E-03

  0.1426E+02  0.3516E-03  0.1850E-03

  0.1436E+02  0.3697E-03  0.1979E-03

  0.1447E+02  0.3866E-03  0.2119E-03

  0.1457E+02  0.4022E-03  0.2264E-03

  0.1468E+02  0.4165E-03  0.2412E-03

  0.1479E+02  0.4295E-03  0.2558E-03

  0.1489E+02  0.4411E-03  0.2699E-03

  0.1500E+02  0.4513E-03  0.2834E-03

  0.1511E+02  0.4602E-03  0.2960E-03

  0.1521E+02  0.4676E-03  0.3075E-03

  0.1532E+02  0.4737E-03  0.3177E-03

  0.1543E+02  0.4783E-03  0.3266E-03

  0.1553E+02  0.4815E-03  0.3339E-03

  0.1564E+02  0.4832E-03  0.3396E-03

  0.1574E+02  0.4836E-03  0.3435E-03

  0.1585E+02  0.4826E-03  0.3456E-03

  0.1596E+02  0.4802E-03  0.3459E-03

  0.1606E+02  0.4764E-03  0.3441E-03

  0.1617E+02  0.4714E-03  0.3404E-03

  0.1628E+02  0.4650E-03  0.3347E-03

  0.1638E+02  0.4575E-03  0.3271E-03

  0.1649E+02  0.4487E-03  0.3175E-03

  0.1660E+02  0.4387E-03  0.3059E-03

  0.1670E+02  0.4277E-03  0.2926E-03

  0.1681E+02  0.4156E-03  0.2777E-03

  0.1691E+02  0.4026E-03  0.2613E-03

  0.1702E+02  0.3886E-03  0.2437E-03

  0.1713E+02  0.3738E-03  0.2252E-03

  0.1723E+02  0.3583E-03  0.2063E-03

  0.1734E+02  0.3420E-03  0.1877E-03

  0.1745E+02  0.3251E-03  0.1703E-03

  0.1755E+02  0.3078E-03  0.1553E-03

  0.1766E+02  0.2900E-03  0.1441E-03

  0.1777E+02  0.2718E-03  0.1383E-03

  0.1787E+02  0.2534E-03  0.1391E-03

  0.1798E+02  0.2349E-03  0.1463E-03

  0.1809E+02  0.2164E-03  0.1589E-03

  0.1819E+02  0.1979E-03  0.1754E-03

  0.1830E+02  0.1795E-03  0.1942E-03

  0.1840E+02  0.1615E-03  0.2138E-03

  0.1851E+02  0.1438E-03  0.2332E-03

  0.1862E+02  0.1267E-03  0.2513E-03

  0.1872E+02  0.1101E-03  0.2673E-03

  0.1883E+02  0.9433E-04  0.2803E-03

  0.1894E+02  0.7935E-04  0.2897E-03

  0.1904E+02  0.6532E-04  0.2945E-03

  0.1915E+02  0.5236E-04  0.2941E-03

  0.1926E+02  0.4057E-04  0.2876E-03

  0.1936E+02  0.3006E-04  0.2742E-03

  0.1947E+02  0.2095E-04  0.2531E-03

  0.1957E+02  0.1334E-04  0.2235E-03

  0.1968E+02  0.7338E-05  0.1843E-03

  0.1979E+02  0.3048E-05  0.1346E-03

  0.1989E+02  0.5702E-06  0.7356E-04

  0.2000E+02  0.0000E+00  0.0000E+00
```
