## Supplementary material for "LEA_4 motifs function alone and in conjunction with synergistic cosolutes to protect a labile enzyme during desiccation": File S1: Trehalose 4.dat

```
### DATA:
#
# 559
#      Q             I(Q)           Error     
1.10200000E-02  3.59078571E-01  1.13159468E+00
1.17800000E-02  1.28826857E+00  8.83435470E-01
1.25400000E-02  -4.74284286E-01  5.52759560E-01
1.33000000E-02  3.39972857E-01  4.17046594E-01
1.40600000E-02  -1.09757143E-01  3.23035400E-01
1.48200000E-02  6.24142857E-01  3.07966379E-01
1.55800000E-02  3.68201429E-01  2.82821122E-01
1.63400000E-02  4.14142857E-01  2.48945266E-01
1.71000000E-02  1.44620000E-01  2.24175458E-01
1.78600000E-02  5.88577143E-01  1.94677807E-01
1.86200000E-02  2.70791429E-01  1.74931593E-01
1.93800000E-02  6.96631429E-01  1.63901667E-01
2.01400000E-02  5.12025714E-01  1.54006782E-01
2.09000000E-02  1.14290000E-01  1.42176227E-01
2.16600000E-02  5.35722857E-01  1.35451282E-01
2.24200000E-02  3.24127143E-01  1.29745574E-01
2.31800000E-02  3.09630000E-01  1.30734844E-01
2.39500000E-02  3.35085714E-01  1.19493886E-01
2.47100000E-02  1.21557143E-01  1.22488220E-01
2.54700000E-02  5.19560000E-01  1.16658311E-01
2.62300000E-02  5.07088571E-01  1.12432604E-01
2.69900000E-02  4.44457143E-01  1.08035556E-01
2.77500000E-02  3.77338571E-01  1.00996384E-01
2.85100000E-02  4.96057143E-01  1.01444591E-01
2.92700000E-02  3.15245714E-01  1.00208547E-01
3.00300000E-02  4.52538571E-01  9.80541730E-02
3.07900000E-02  3.44005714E-01  8.97664502E-02
3.15500000E-02  4.43892857E-01  9.62738307E-02
3.23100000E-02  3.68611429E-01  9.33503247E-02
3.30700000E-02  2.86278571E-01  9.16135399E-02
3.38300000E-02  6.39564286E-01  8.74634188E-02
3.45900000E-02  3.51761429E-01  8.53887610E-02
3.53500000E-02  2.68721429E-01  8.76282999E-02
3.61100000E-02  4.48381429E-01  8.39905856E-02
3.68700000E-02  2.90448571E-01  8.65462080E-02
3.76300000E-02  4.37138571E-01  8.07704771E-02
3.83900000E-02  3.99750000E-01  8.11843879E-02
3.91500000E-02  3.31304286E-01  8.11210968E-02
3.99100000E-02  4.44685714E-01  7.79372379E-02
4.06700000E-02  4.89618571E-01  7.77194953E-02
4.14300000E-02  3.80141429E-01  7.80692758E-02
4.21900000E-02  3.97118571E-01  7.34895101E-02
4.29500000E-02  4.45617143E-01  7.27119102E-02
4.37100000E-02  5.51421429E-01  7.37002626E-02
4.44700000E-02  3.15470000E-01  7.32100338E-02
4.52300000E-02  3.04817143E-01  6.87511821E-02
4.59900000E-02  2.70931429E-01  6.79774436E-02
4.67500000E-02  4.00061429E-01  6.97704446E-02
4.75100000E-02  4.01577143E-01  6.79878992E-02
4.82700000E-02  3.62832857E-01  6.65488466E-02
4.90300000E-02  4.57368571E-01  6.90442059E-02
4.97900000E-02  4.31967143E-01  6.65129101E-02
5.05500000E-02  3.43074286E-01  6.47761107E-02
5.13100000E-02  3.13324286E-01  6.48519938E-02
5.20700000E-02  3.82161429E-01  6.50174028E-02
5.28300000E-02  4.13855714E-01  6.45492597E-02
5.35900000E-02  3.19527143E-01  6.45561972E-02
5.43500000E-02  3.35051429E-01  6.43213216E-02
5.51100000E-02  4.24105714E-01  6.10018037E-02
5.58700000E-02  4.10491429E-01  6.16752881E-02
5.66300000E-02  4.45038571E-01  6.10231390E-02
5.73900000E-02  4.10418571E-01  5.96864056E-02
5.81500000E-02  4.28534286E-01  5.93934723E-02
5.89100000E-02  4.58845714E-01  6.16381962E-02
5.96700000E-02  4.16808571E-01  5.93526721E-02
6.04300000E-02  4.07894286E-01  5.99821218E-02
6.11900000E-02  4.00965714E-01  5.94485721E-02
6.19500000E-02  4.47590000E-01  5.80154377E-02
6.27100000E-02  4.12630000E-01  5.85634434E-02
6.34700000E-02  3.13438571E-01  5.71386336E-02
6.42300000E-02  3.35734286E-01  5.60792991E-02
6.49900000E-02  4.44661429E-01  5.65047950E-02
6.57500000E-02  4.34757143E-01  5.54065436E-02
6.65100000E-02  3.73000000E-01  5.73230455E-02
6.72700000E-02  3.57940000E-01  5.67252662E-02
6.80300000E-02  4.71338571E-01  5.53967161E-02
6.87900000E-02  4.17182857E-01  5.38885903E-02
6.95500000E-02  4.35831429E-01  5.20655156E-02
7.03100000E-02  3.90035714E-01  5.43504231E-02
7.10700000E-02  3.22757143E-01  5.50905716E-02
7.18300000E-02  4.31372857E-01  5.48534590E-02
7.25900000E-02  5.08521429E-01  5.19354492E-02
7.33500000E-02  4.00207143E-01  5.28719815E-02
7.41200000E-02  3.27541429E-01  5.17564230E-02
7.48800000E-02  3.48617143E-01  5.26065355E-02
7.56400000E-02  4.62328571E-01  5.12809008E-02
7.64000000E-02  3.55692857E-01  5.11552507E-02
7.71600000E-02  3.20241429E-01  5.16771343E-02
7.79200000E-02  3.20947143E-01  5.20565621E-02
7.86800000E-02  4.81285714E-01  5.06984943E-02
7.94400000E-02  4.84868571E-01  4.97464230E-02
8.02000000E-02  4.30622857E-01  4.96457293E-02
8.09600000E-02  3.72885714E-01  4.88257172E-02
8.17200000E-02  3.90270000E-01  4.93607624E-02
8.24800000E-02  3.21277143E-01  4.80033806E-02
8.32400000E-02  3.67872857E-01  4.80427519E-02
8.40000000E-02  3.46520000E-01  4.80405339E-02
8.47600000E-02  3.45968571E-01  4.89292131E-02
8.55200000E-02  3.94591429E-01  4.80950876E-02
8.62800000E-02  4.31991429E-01  4.83655374E-02
8.70400000E-02  3.91085714E-01  4.82565458E-02
8.78000000E-02  3.73277143E-01  5.06761041E-02
8.85600000E-02  3.52748571E-01  5.06919221E-02
8.93200000E-02  3.91245714E-01  5.12903080E-02
9.00800000E-02  2.56580000E-01  5.26233543E-02
9.08400000E-02  3.91452857E-01  5.21596405E-02
9.16000000E-02  3.46908571E-01  5.37339296E-02
9.23600000E-02  4.21558571E-01  5.11907266E-02
9.31200000E-02  3.27065714E-01  5.27585850E-02
9.38800000E-02  4.07377143E-01  5.33362765E-02
9.46400000E-02  2.68902857E-01  5.37088995E-02
9.54000000E-02  2.95678571E-01  5.41953865E-02
9.61600000E-02  4.15767143E-01  5.18205058E-02
9.69200000E-02  3.69548571E-01  5.25022863E-02
9.76800000E-02  3.79161429E-01  5.31378777E-02
9.84400000E-02  3.92062857E-01  5.27471255E-02
9.92000000E-02  3.66012857E-01  5.13959248E-02
9.99600000E-02  3.80767143E-01  5.21931837E-02
1.00720000E-01  3.48128571E-01  5.00063042E-02
1.01480000E-01  3.98430000E-01  4.81580495E-02
1.02240000E-01  4.45601429E-01  4.80005680E-02
1.03000000E-01  3.65425714E-01  4.74876032E-02
1.03760000E-01  3.82807143E-01  4.72095763E-02
1.04520000E-01  3.46974286E-01  4.83007259E-02
1.05280000E-01  3.44038571E-01  4.64917570E-02
1.06040000E-01  4.15825714E-01  4.63900176E-02
1.06800000E-01  4.23858571E-01  4.64999454E-02
1.07560000E-01  3.20228571E-01  4.60623508E-02
1.08320000E-01  2.36110000E-01  4.57555194E-02
1.09080000E-01  3.68964286E-01  4.61114956E-02
1.09840000E-01  3.69345714E-01  4.69885962E-02
1.10600000E-01  4.60020000E-01  4.58533330E-02
1.11360000E-01  3.37310000E-01  4.53100345E-02
1.12120000E-01  3.89737143E-01  4.51871170E-02
1.12880000E-01  3.90088571E-01  4.50598437E-02
1.13640000E-01  3.83902857E-01  4.49587688E-02
1.14400000E-01  4.25245714E-01  4.52102278E-02
1.15160000E-01  3.81957143E-01  4.41638927E-02
1.15920000E-01  3.71517143E-01  4.51005665E-02
1.16680000E-01  3.59271429E-01  4.42609663E-02
1.17440000E-01  3.28128571E-01  4.41925470E-02
1.18200000E-01  4.24300000E-01  4.34569291E-02
1.18960000E-01  4.27007143E-01  4.34560440E-02
1.19720000E-01  3.96994286E-01  4.19266119E-02
1.20480000E-01  5.27365714E-01  4.22206116E-02
1.21240000E-01  3.24785714E-01  4.26273464E-02
1.22000000E-01  3.95860000E-01  4.10475437E-02
1.22760000E-01  3.31037143E-01  4.29565793E-02
1.23520000E-01  3.47454286E-01  4.19169303E-02
1.24280000E-01  4.48031429E-01  4.18111052E-02
1.25040000E-01  3.67718571E-01  4.06997244E-02
1.25800000E-01  3.15487143E-01  4.02470287E-02
1.26560000E-01  3.93845714E-01  4.15856635E-02
1.27320000E-01  3.91052857E-01  4.11900486E-02
1.28080000E-01  3.39555714E-01  4.02230941E-02
1.28840000E-01  3.34287143E-01  4.06047255E-02
1.29600000E-01  4.17167143E-01  3.98442859E-02
1.30360000E-01  3.36390000E-01  4.01658748E-02
1.31120000E-01  4.44321429E-01  3.93239062E-02
1.31880000E-01  4.25772857E-01  3.99569922E-02
1.32640000E-01  3.79594286E-01  3.91217381E-02
1.33400000E-01  3.53758571E-01  3.90514521E-02
1.34160000E-01  4.55461429E-01  3.90471546E-02
1.34920000E-01  3.74478571E-01  3.91119461E-02
1.35680000E-01  3.99017143E-01  3.83812936E-02
1.36440000E-01  3.98052857E-01  3.81513095E-02
1.37200000E-01  3.64195714E-01  3.81077729E-02
1.37960000E-01  3.80745714E-01  3.79195003E-02
1.38730000E-01  3.42461429E-01  3.80005881E-02
1.39490000E-01  4.03462857E-01  3.79275277E-02
1.40250000E-01  4.19902857E-01  3.68502445E-02
1.41010000E-01  3.63848571E-01  3.73791074E-02
1.41770000E-01  3.36614286E-01  3.72017716E-02
1.42530000E-01  4.06198571E-01  3.74276872E-02
1.43290000E-01  3.72010000E-01  3.66773866E-02
1.44050000E-01  3.31235714E-01  3.81350296E-02
1.44810000E-01  3.63551429E-01  3.65976986E-02
1.45570000E-01  3.92277143E-01  3.63097978E-02
1.46330000E-01  3.61127143E-01  3.59104708E-02
1.47090000E-01  3.53547143E-01  3.68321805E-02
1.47850000E-01  3.64295714E-01  3.62730308E-02
1.48610000E-01  3.90151429E-01  3.68268709E-02
1.49370000E-01  3.47072857E-01  3.59422817E-02
1.50130000E-01  3.43411429E-01  3.62996337E-02
1.50890000E-01  3.51511429E-01  3.56143161E-02
1.51650000E-01  3.81850000E-01  3.56248830E-02
1.52410000E-01  4.09808571E-01  3.58271509E-02
1.53170000E-01  4.12707143E-01  3.50383384E-02
1.53930000E-01  3.66705714E-01  3.51539186E-02
1.54690000E-01  3.68581429E-01  3.45591881E-02
1.55450000E-01  3.38025714E-01  3.50884671E-02
1.56210000E-01  3.63341429E-01  3.52548184E-02
1.56970000E-01  3.97927143E-01  3.49275567E-02
1.57730000E-01  3.57731429E-01  3.47694233E-02
1.58490000E-01  3.91772857E-01  3.43217462E-02
1.59250000E-01  3.02354286E-01  3.49555257E-02
1.60010000E-01  3.49438571E-01  3.44288554E-02
1.60770000E-01  3.95621429E-01  3.45738055E-02
1.61530000E-01  4.00660000E-01  3.44122792E-02
1.62290000E-01  3.91718571E-01  3.44883504E-02
1.63050000E-01  3.54268571E-01  3.43085346E-02
1.63810000E-01  3.55071429E-01  3.33141068E-02
1.64570000E-01  3.84608571E-01  3.40902657E-02
1.65330000E-01  4.00442857E-01  3.32397439E-02
1.66090000E-01  4.01864286E-01  3.36790249E-02
1.66850000E-01  3.26068571E-01  3.38727408E-02
1.67610000E-01  3.87915714E-01  3.32852489E-02
1.68370000E-01  3.90507143E-01  3.32475503E-02
1.69130000E-01  3.40355714E-01  3.34592272E-02
1.69890000E-01  3.51190000E-01  3.34689629E-02
1.70650000E-01  3.84388571E-01  3.26850342E-02
1.71410000E-01  3.23318571E-01  3.26489649E-02
1.72170000E-01  3.62222857E-01  3.26095092E-02
1.72930000E-01  3.42538571E-01  3.30763551E-02
1.73690000E-01  3.64470000E-01  3.25712700E-02
1.74450000E-01  4.29881429E-01  3.30361415E-02
1.75210000E-01  3.26645714E-01  3.31224754E-02
1.75970000E-01  3.61360000E-01  3.30908890E-02
1.76730000E-01  3.92828571E-01  3.35096013E-02
1.77490000E-01  3.02585714E-01  3.40341057E-02
1.78250000E-01  3.69331429E-01  3.46661701E-02
1.79010000E-01  3.67135714E-01  3.46056759E-02
1.79770000E-01  3.35068571E-01  3.48111485E-02
1.80530000E-01  3.66767143E-01  3.48934298E-02
1.81290000E-01  3.82171429E-01  3.46014137E-02
1.82050000E-01  3.34141429E-01  3.50039849E-02
1.82810000E-01  3.43337143E-01  3.54323772E-02
1.83570000E-01  3.62671429E-01  3.54806133E-02
1.84330000E-01  3.81920000E-01  3.54862265E-02
1.85090000E-01  3.98440000E-01  3.49932316E-02
1.85850000E-01  2.99744286E-01  3.55668416E-02
1.86610000E-01  3.58314286E-01  3.56992883E-02
1.87370000E-01  3.47215714E-01  3.56759733E-02
1.88130000E-01  4.42387143E-01  3.53052887E-02
1.88890000E-01  3.86915714E-01  3.59021846E-02
1.89650000E-01  3.54582857E-01  3.59722630E-02
1.90410000E-01  3.93728571E-01  3.66417270E-02
1.91170000E-01  3.75662857E-01  3.61455880E-02
1.91930000E-01  3.51728571E-01  3.65965561E-02
1.92690000E-01  3.64324286E-01  3.65454367E-02
1.93450000E-01  3.85705714E-01  3.65616851E-02
1.94210000E-01  3.64867143E-01  3.66195585E-02
1.94970000E-01  4.23410000E-01  3.62780246E-02
1.95730000E-01  3.08375714E-01  3.70736059E-02
1.96490000E-01  3.37710000E-01  3.65163017E-02
1.97250000E-01  3.02267143E-01  3.68987314E-02
1.98010000E-01  3.80874286E-01  3.58231755E-02
1.98770000E-01  3.41468571E-01  3.67183285E-02
1.99530000E-01  3.76277143E-01  3.61635546E-02
2.00290000E-01  3.33910000E-01  3.67518476E-02
2.01050000E-01  3.81694286E-01  3.66626910E-02
2.01810000E-01  4.14471429E-01  3.65703222E-02
2.02570000E-01  3.41945714E-01  3.65153964E-02
2.03330000E-01  2.84765714E-01  3.66578074E-02
2.04090000E-01  3.45797143E-01  3.67652921E-02
2.04850000E-01  4.01365714E-01  3.69036298E-02
2.05610000E-01  3.85885714E-01  3.68050111E-02
2.06370000E-01  3.82560000E-01  3.76194269E-02
2.07130000E-01  2.70992857E-01  3.72998685E-02
2.07890000E-01  3.27231429E-01  3.70520927E-02
2.08650000E-01  3.92058571E-01  3.61151675E-02
2.09410000E-01  3.06840000E-01  3.68539934E-02
2.10170000E-01  2.51624286E-01  3.73015588E-02
2.10930000E-01  3.70332857E-01  3.78050074E-02
2.11690000E-01  3.90291429E-01  3.70869277E-02
2.12450000E-01  3.17881429E-01  3.68699241E-02
2.13210000E-01  2.92915714E-01  3.71242695E-02
2.13970000E-01  3.40790000E-01  3.71361501E-02
2.14730000E-01  3.80155714E-01  3.62511428E-02
2.15490000E-01  3.52051429E-01  3.64347787E-02
2.16250000E-01  3.86877143E-01  3.63430295E-02
2.17010000E-01  3.18874286E-01  3.67087223E-02
2.17770000E-01  2.88122857E-01  3.67937197E-02
2.18530000E-01  3.52417143E-01  3.66525696E-02
2.19290000E-01  2.65934286E-01  3.67032389E-02
2.20050000E-01  3.58212857E-01  3.63676736E-02
2.20810000E-01  3.05762857E-01  3.64321966E-02
2.21570000E-01  3.15407143E-01  3.67050485E-02
2.22330000E-01  4.43978571E-01  3.58788066E-02
2.23090000E-01  4.01770000E-01  3.57587817E-02
2.23850000E-01  3.82722857E-01  3.58140865E-02
2.24610000E-01  3.33108571E-01  3.57666890E-02
2.25370000E-01  3.74020000E-01  3.46382067E-02
2.26130000E-01  3.16180000E-01  3.56622031E-02
2.26890000E-01  3.87861429E-01  3.50125445E-02
2.27650000E-01  3.45144286E-01  3.55523483E-02
2.28410000E-01  3.85928571E-01  3.49586171E-02
2.29170000E-01  3.22355714E-01  3.48538636E-02
2.29930000E-01  2.85848571E-01  3.42578409E-02
2.30690000E-01  2.90757143E-01  3.52696895E-02
2.31450000E-01  3.97044286E-01  3.48297657E-02
2.32210000E-01  3.50507143E-01  3.47478639E-02
2.32970000E-01  2.94155714E-01  3.38728017E-02
2.33730000E-01  3.57621429E-01  3.39974190E-02
2.34490000E-01  3.67465714E-01  3.39877293E-02
2.35250000E-01  3.58815714E-01  3.44088913E-02
2.36010000E-01  3.32634286E-01  3.38875713E-02
2.36770000E-01  3.42455714E-01  3.33367101E-02
2.37530000E-01  3.08074286E-01  3.37996587E-02
2.38290000E-01  3.48294286E-01  3.27098781E-02
2.39050000E-01  3.63910000E-01  3.37979424E-02
2.39810000E-01  2.89907143E-01  3.29710586E-02
2.40570000E-01  3.37150000E-01  3.32667326E-02
2.41330000E-01  3.06181429E-01  3.27653819E-02
2.42090000E-01  3.11657143E-01  3.27788474E-02
2.42850000E-01  3.42742857E-01  3.27959992E-02
2.43610000E-01  3.58038571E-01  3.30855575E-02
2.44370000E-01  3.30980000E-01  3.27800799E-02
2.45130000E-01  3.29962857E-01  3.23347962E-02
2.45890000E-01  3.11147143E-01  3.27091066E-02
2.46650000E-01  3.47894286E-01  3.21564314E-02
2.47410000E-01  3.04927143E-01  3.23444309E-02
2.48170000E-01  2.68622857E-01  3.26969416E-02
2.48930000E-01  3.29258571E-01  3.19778975E-02
2.49690000E-01  2.89730000E-01  3.21156961E-02
2.50450000E-01  3.99291429E-01  3.13996125E-02
2.51210000E-01  3.02081429E-01  3.14404870E-02
2.51970000E-01  2.98292857E-01  3.17125772E-02
2.52730000E-01  3.28590000E-01  3.14960876E-02
2.53490000E-01  3.30534286E-01  3.12728545E-02
2.54250000E-01  3.21497143E-01  3.13313838E-02
2.55010000E-01  3.18430000E-01  3.14262108E-02
2.55770000E-01  3.00001429E-01  3.13686463E-02
2.56530000E-01  3.83448571E-01  3.09685597E-02
2.57290000E-01  3.21767143E-01  3.12600188E-02
2.58050000E-01  3.00752857E-01  3.06528125E-02
2.58810000E-01  3.27058571E-01  3.10196644E-02
2.59570000E-01  3.50528571E-01  3.09431853E-02
2.60330000E-01  3.27542857E-01  3.11703763E-02
2.61090000E-01  3.08350000E-01  3.08983341E-02
2.61850000E-01  3.89731429E-01  3.00010995E-02
2.62610000E-01  2.88840000E-01  3.07080906E-02
2.63370000E-01  3.01601429E-01  2.98627260E-02
2.64130000E-01  3.01527143E-01  3.02034010E-02
2.64890000E-01  3.21878571E-01  3.02234607E-02
2.65650000E-01  3.31990000E-01  3.03495506E-02
2.66410000E-01  3.02311429E-01  2.99532372E-02
2.67170000E-01  4.15768571E-01  2.94372509E-02
2.67930000E-01  3.82997143E-01  2.92647971E-02
2.68690000E-01  3.10410000E-01  2.97963309E-02
2.69450000E-01  3.40792857E-01  2.95064201E-02
2.70210000E-01  3.20955714E-01  2.95336090E-02
2.70970000E-01  3.50700000E-01  2.95829641E-02
2.71720000E-01  3.66284286E-01  2.95923840E-02
2.72480000E-01  3.51894286E-01  2.92182229E-02
2.73240000E-01  3.52430000E-01  2.91118902E-02
2.74000000E-01  3.65647143E-01  2.92471610E-02
2.74760000E-01  2.98985714E-01  2.95070334E-02
2.75520000E-01  3.19585714E-01  2.87201489E-02
2.76280000E-01  3.54461429E-01  2.89973292E-02
2.77040000E-01  3.70647143E-01  2.90637853E-02
2.77800000E-01  3.76052857E-01  2.93365635E-02
2.78560000E-01  3.18208571E-01  2.87905248E-02
2.79320000E-01  2.96570000E-01  2.82998862E-02
2.80080000E-01  3.65642857E-01  2.82150623E-02
2.80840000E-01  3.56980000E-01  2.89195267E-02
2.81600000E-01  3.54010000E-01  2.86374343E-02
2.82360000E-01  3.25545714E-01  2.87247969E-02
2.83120000E-01  3.41721429E-01  2.86716729E-02
2.83880000E-01  2.99264286E-01  2.84429804E-02
2.84640000E-01  2.40721429E-01  2.82971784E-02
2.85400000E-01  3.07584286E-01  2.81361460E-02
2.86160000E-01  3.69050000E-01  2.84130808E-02
2.86920000E-01  3.42738571E-01  2.83585373E-02
2.87680000E-01  3.11577143E-01  2.84563177E-02
2.88440000E-01  3.56501429E-01  2.78755696E-02
2.89200000E-01  3.74760000E-01  2.82118865E-02
2.89960000E-01  3.40184286E-01  2.87342996E-02
2.90720000E-01  3.37337143E-01  2.88315435E-02
2.91480000E-01  2.38447143E-01  2.88844154E-02
2.92240000E-01  3.34795714E-01  2.85259401E-02
2.93000000E-01  3.04952857E-01  2.80488386E-02
2.93760000E-01  2.76391429E-01  2.87948502E-02
2.94520000E-01  2.93751429E-01  2.82252266E-02
2.95280000E-01  3.35378571E-01  2.85469679E-02
2.96040000E-01  2.98970000E-01  2.87214992E-02
2.96800000E-01  2.95680000E-01  2.86590999E-02
2.97560000E-01  3.10572857E-01  2.88580671E-02
2.98320000E-01  3.04132857E-01  2.87178487E-02
2.99080000E-01  2.99317143E-01  2.86012428E-02
2.99840000E-01  2.54917143E-01  2.81297238E-02
3.00600000E-01  3.05210000E-01  2.87339142E-02
3.01360000E-01  3.11661429E-01  2.85745070E-02
3.02120000E-01  3.31871429E-01  2.86406375E-02
3.02880000E-01  2.73748571E-01  2.81091743E-02
3.03640000E-01  3.37241429E-01  2.77179663E-02
3.04400000E-01  3.88872857E-01  2.80038135E-02
3.05160000E-01  2.92148571E-01  2.83774021E-02
3.05920000E-01  3.20231429E-01  2.86487597E-02
3.06680000E-01  2.93422857E-01  2.87480623E-02
3.07440000E-01  3.59465714E-01  2.83651031E-02
3.08200000E-01  2.91355714E-01  2.89014436E-02
3.08960000E-01  3.02794286E-01  2.87753512E-02
3.09720000E-01  3.28317143E-01  2.88447085E-02
3.10480000E-01  2.84062857E-01  2.91779067E-02
3.11240000E-01  3.09875714E-01  2.88290631E-02
3.12000000E-01  3.44710000E-01  2.89105181E-02
3.12760000E-01  2.93452857E-01  2.92552184E-02
3.13520000E-01  3.22451429E-01  2.86483030E-02
3.14280000E-01  3.20224286E-01  2.91357396E-02
3.15040000E-01  3.46658571E-01  2.83636900E-02
3.15800000E-01  3.10967143E-01  2.89641959E-02
3.16560000E-01  3.00881429E-01  2.88380651E-02
3.17320000E-01  3.31141429E-01  2.84895565E-02
3.18080000E-01  3.07962857E-01  2.90202381E-02
3.18830000E-01  3.33805714E-01  2.87426953E-02
3.19590000E-01  2.99605714E-01  2.91852983E-02
3.20350000E-01  3.16490000E-01  2.90980609E-02
3.21110000E-01  3.25487143E-01  2.89090967E-02
3.21870000E-01  3.21848571E-01  2.89645029E-02
3.22630000E-01  3.32212857E-01  2.98577140E-02
3.23390000E-01  2.56932857E-01  2.93789934E-02
3.24150000E-01  3.34191429E-01  2.93867168E-02
3.24910000E-01  3.07204286E-01  2.97775231E-02
3.25670000E-01  3.09245714E-01  3.01771897E-02
3.26430000E-01  3.77437143E-01  2.97038479E-02
3.27190000E-01  3.31027143E-01  2.95219520E-02
3.27950000E-01  2.87601429E-01  2.99663597E-02
3.28710000E-01  3.01584286E-01  2.99317136E-02
3.29470000E-01  2.75280000E-01  3.01971293E-02
3.30230000E-01  3.55557143E-01  2.98700860E-02
3.30990000E-01  2.75601429E-01  2.98220179E-02
3.31750000E-01  3.44522857E-01  2.97000564E-02
3.32510000E-01  2.76680000E-01  2.99727933E-02
3.33270000E-01  3.35377143E-01  2.97413680E-02
3.34030000E-01  3.33548571E-01  2.98075853E-02
3.34790000E-01  3.04348571E-01  3.03079563E-02
3.35550000E-01  3.46455714E-01  3.01894501E-02
3.36310000E-01  2.53705714E-01  2.97690662E-02
3.37070000E-01  2.82088571E-01  3.03065780E-02
3.37830000E-01  3.08164286E-01  2.93579476E-02
3.38590000E-01  3.42350000E-01  2.99310235E-02
3.39350000E-01  3.04554286E-01  3.06780597E-02
3.40110000E-01  2.87914286E-01  3.01221418E-02
3.40870000E-01  2.98892857E-01  3.02074411E-02
3.41630000E-01  3.08574286E-01  3.00130127E-02
3.42390000E-01  2.98701429E-01  2.99280396E-02
3.43150000E-01  2.80782857E-01  3.01600317E-02
3.43910000E-01  2.67055714E-01  3.10070435E-02
3.44670000E-01  2.68907143E-01  3.07564859E-02
3.45430000E-01  2.97828571E-01  2.99678669E-02
3.46190000E-01  3.27268571E-01  3.04464245E-02
3.46950000E-01  2.74638571E-01  3.00064863E-02
3.47710000E-01  2.62178571E-01  3.09101912E-02
3.48470000E-01  3.19794286E-01  3.00000836E-02
3.49220000E-01  3.12974286E-01  3.06459530E-02
3.49980000E-01  3.20828571E-01  3.00289989E-02
3.50740000E-01  3.10860000E-01  2.95434249E-02
3.51500000E-01  2.81935714E-01  2.96206093E-02
3.52260000E-01  3.19555714E-01  2.84515990E-02
3.53020000E-01  3.29754286E-01  2.88347927E-02
3.53780000E-01  2.35041429E-01  2.94754658E-02
3.54540000E-01  2.97997143E-01  2.91942902E-02
3.55300000E-01  2.82680000E-01  2.93891092E-02
3.56060000E-01  3.06808571E-01  2.96239219E-02
3.56820000E-01  2.59061429E-01  2.93243963E-02
3.57580000E-01  2.95985714E-01  2.92051090E-02
3.58340000E-01  2.91238571E-01  2.96379929E-02
3.59100000E-01  3.70850000E-01  2.96187644E-02
3.59860000E-01  3.22630000E-01  2.95501138E-02
3.60620000E-01  3.24294286E-01  2.99534361E-02
3.61380000E-01  2.80802857E-01  2.95530843E-02
3.62140000E-01  3.00794286E-01  2.99526407E-02
3.62900000E-01  2.80187143E-01  2.99758497E-02
3.63660000E-01  3.61458571E-01  2.97541561E-02
3.64420000E-01  3.39448571E-01  3.01625798E-02
3.65180000E-01  3.30535714E-01  2.98424529E-02
3.65940000E-01  2.49095714E-01  3.02029807E-02
3.66700000E-01  2.94818571E-01  3.02382778E-02
3.67460000E-01  3.68955714E-01  3.01845905E-02
3.68220000E-01  2.98718571E-01  2.92769231E-02
3.68980000E-01  3.11227143E-01  3.05492393E-02
3.69740000E-01  3.63508571E-01  3.02786892E-02
3.70500000E-01  3.65802857E-01  3.01229749E-02
3.71260000E-01  3.22717143E-01  3.11622745E-02
3.72020000E-01  2.56375714E-01  3.11590371E-02
3.72770000E-01  2.37354286E-01  3.18794094E-02
3.73530000E-01  2.70934286E-01  3.02541587E-02
3.74290000E-01  2.90908571E-01  3.13771337E-02
3.75050000E-01  3.64747143E-01  3.09617018E-02
3.75810000E-01  2.58421429E-01  3.16202716E-02
3.76570000E-01  3.53178571E-01  3.18261976E-02
3.77330000E-01  3.16685714E-01  3.18920737E-02
3.78090000E-01  3.13238571E-01  3.16154594E-02
3.78850000E-01  2.94801429E-01  3.25917019E-02
3.79610000E-01  2.91240000E-01  3.33276995E-02
3.80370000E-01  2.80618571E-01  3.29315604E-02
3.81130000E-01  3.11007143E-01  3.32641673E-02
3.81890000E-01  2.32417143E-01  3.24359317E-02
3.82650000E-01  2.54747143E-01  3.35737042E-02
3.83410000E-01  3.02332857E-01  3.35028639E-02
3.84170000E-01  2.89255714E-01  3.39365231E-02
3.84930000E-01  2.98881429E-01  3.34922146E-02
3.85690000E-01  3.24484286E-01  3.35512801E-02
3.86450000E-01  2.59755714E-01  3.49563783E-02
3.87210000E-01  3.03698571E-01  3.48059497E-02
3.87970000E-01  2.83912857E-01  3.51738970E-02
3.88730000E-01  2.64107143E-01  3.50949516E-02
3.89490000E-01  3.22201429E-01  3.52115863E-02
3.90250000E-01  2.70551429E-01  3.62848078E-02
3.91010000E-01  2.78484286E-01  3.65746350E-02
3.91770000E-01  2.92365714E-01  3.65945997E-02
3.92520000E-01  3.20212857E-01  3.66191539E-02
3.93280000E-01  2.63201429E-01  3.73278076E-02
3.94040000E-01  2.89411429E-01  3.68710803E-02
3.94800000E-01  2.67477143E-01  3.74247782E-02
3.95560000E-01  3.04802857E-01  3.69619238E-02
3.96320000E-01  2.76708571E-01  3.79260498E-02
3.97080000E-01  2.72211429E-01  3.74119502E-02
3.97840000E-01  2.47725714E-01  3.84574765E-02
3.98600000E-01  2.86544286E-01  3.87835691E-02
3.99360000E-01  2.72731429E-01  3.89578025E-02
4.00120000E-01  2.78052857E-01  3.84337911E-02
4.00880000E-01  3.06234286E-01  3.92678729E-02
4.01640000E-01  3.01818571E-01  3.98351251E-02
4.02400000E-01  2.45350000E-01  3.98763199E-02
4.03160000E-01  2.75901429E-01  4.02529644E-02
4.03920000E-01  3.62025714E-01  2.62024012E+01
4.04680000E-01  2.95497143E-01  4.01750990E-02
4.05440000E-01  2.86607143E-01  3.96095146E-02
4.06200000E-01  2.49047143E-01  4.07638470E-02
4.06960000E-01  2.60365714E-01  3.94926805E-02
4.07720000E-01  2.64134286E-01  4.02294816E-02
4.08480000E-01  2.97787143E-01  4.07317697E-02
4.09240000E-01  2.80088571E-01  4.12029616E-02
4.09990000E-01  2.81468571E-01  4.09737636E-02
4.10750000E-01  2.74191429E-01  4.05363681E-02
4.11510000E-01  2.80232857E-01  4.21290186E-02
4.12270000E-01  2.92428571E-01  4.17056780E-02
4.13030000E-01  2.53308571E-01  4.18935578E-02
4.13790000E-01  2.50841429E-01  4.11881310E-02
4.14550000E-01  2.82071429E-01  4.18794283E-02
4.15310000E-01  3.41945714E-01  4.19489445E-02
4.16070000E-01  2.53177143E-01  4.23595453E-02
4.16830000E-01  3.04515714E-01  4.19878115E-02
4.17590000E-01  2.97328571E-01  4.24774889E-02
4.18350000E-01  3.48268571E-01  4.23932886E-02
4.19110000E-01  2.09242857E-01  4.36262173E-02
4.19870000E-01  2.87582857E-01  4.27347883E-02
4.20630000E-01  2.36447143E-01  4.33996947E-02
4.21390000E-01  1.86098571E-01  4.37431339E-02
4.22150000E-01  2.98481429E-01  4.35325410E-02
4.22910000E-01  2.77052857E-01  4.48219016E-02
4.23670000E-01  2.19207143E-01  4.43746165E-02
4.24430000E-01  2.21021429E-01  4.51233277E-02
4.25190000E-01  3.16921429E-01  4.38669208E-02
4.25940000E-01  2.86564286E-01  4.52066441E-02
4.26700000E-01  2.09787143E-01  4.60368904E-02
4.27460000E-01  2.51021429E-01  4.53506427E-02
4.28220000E-01  3.61104286E-01  4.53424154E-02
4.28980000E-01  3.34277143E-01  4.66711174E-02
4.29740000E-01  2.58120000E-01  4.92118909E-02
4.30500000E-01  2.72078571E-01  4.76806699E-02
4.31260000E-01  3.13087143E-01  4.84886836E-02
4.32020000E-01  2.68757143E-01  4.91526986E-02
4.32780000E-01  3.42794286E-01  4.97949956E-02
4.33540000E-01  2.47778571E-01  5.02122226E-02
4.34300000E-01  2.45542857E-01  5.35169293E-02
4.35060000E-01  3.33848571E-01  5.13666558E-02


### HEADER:
#
#{
#    "analysis": {},
#    "counters": {
#        "comment": ""
#    },
#    "filename": "Trehalose 4.dat",
#    "history": {
#        "subtraction": {
#            "initial_file": [
#                "A_F7_T_Rt11_4_snap_00001",
#                {
#                    "averaged_files": [
#                        [
#                            "F7_T_Rt11_4_snap_00001.dat"
#                        ],
#                        [
#                            "F7_T_Rt11_4_snap_00002.dat"
#                        ],
#                        [
#                            "F7_T_Rt11_4_snap_00003.dat"
#                        ],
#                        [
#                            "F7_T_Rt11_4_snap_00004.dat"
#                        ],
#                        [
#                            "F7_T_Rt11_4_snap_00005.dat"
#                        ],
#                        [
#                            "F7_T_Rt11_4_snap_00006.dat"
#                        ],
#                        [
#                            "F7_T_Rt11_4_snap_00047.dat"
#                        ]
#                    ]
#                }
#            ],
#            "subtracted_file": [
#                "A_F6_Trehalose_snap_00002",
#                {
#                    "averaged_files": [
#                        [
#                            "F6_Trehalose_snap_00002.dat"
#                        ]
#                    ]
#                }
#            ]
#        }
#    }
#}
```
