## Supplementary material for "LEA_4 motifs function alone and in conjunction with synergistic cosolutes to protect a labile enzyme during desiccation": File S1: Trehalose 4.out

```
####      G N O M             Version 5.0 (r14832)      ####

                                               Mon Jan  9 09:58:34 2023


           ####      Configuration                                 ####


    System Type:                   arbitrary monodisperse (job = 0)

    Minimum characteristic size:         0.0000

    Maximum characteristic size:        13.0000

    rad56:                               0.0000

    Force 0.0 at r = rmin:                  yes

    Force 0.0 at r = rmax:                  yes

    Initial alpha:                       0.0000

    Initial random seed:     286614852941010568

    Points in real space:                   189


    Input  1:                      Trehalose 4.dat

    First data point used:                    1

    Last data point used:                   559

    Scaling coefficient:             0.1000E+01

    Experimental setup:            point collimation


           ####      Results                                       ####


    Parameter    DISCRP  OSCILL  STABIL  SYSDEV  POSITV  VALCEN  SMOOTH

    Weight        1.000   3.000   3.000   3.000   1.000   1.000   1.000

    Sigma         0.300   0.600   0.120   0.120   0.120   0.120   0.600

    Ideal         0.700   1.100   0.000   1.000   1.000   0.950   0.000

    Current       0.645   1.600   0.070   0.971   0.994   0.781  99.999

               --------------------------------------------------------

    Estimate      0.967   0.499   0.713   1.000   0.997   0.138   0.000


    Angular range:                       0.0110 to       0.4351

    Reciprocal space Rg:             0.2308E+01

    Reciprocal space I(0):           0.3900E+00


    Real space range:                    0.0000 to      13.0000

    Real space Rg:                   0.2308E+01 +-   0.1230E+00

    Real space I(0):                 0.3900E+00 +-   0.3739E-02


    Highest ALPHA (theor):           0.6947E+01

    Current ALPHA:                   0.3720E+01


    Total Estimate:                      0.6721 (a REASONABLE solution)


           ####      Experimental Data and Fit                     ####


      S          J EXP       ERROR       J REG       I REG


   0.000000E+00                                                0.389998E+00

   0.734667E-03                                                0.389998E+00

   0.146933E-02                                                0.389996E+00

   0.220400E-02                                                0.389995E+00

   0.293867E-02                                                0.389992E+00

   0.367333E-02                                                0.389989E+00

   0.440800E-02                                                0.389984E+00

   0.514267E-02                                                0.389980E+00

   0.587733E-02                                                0.389974E+00

   0.661200E-02                                                0.389968E+00

   0.734667E-02                                                0.389960E+00

   0.808133E-02                                                0.389953E+00

   0.881600E-02                                                0.389944E+00

   0.955067E-02                                                0.389935E+00

   0.102853E-01                                                0.389925E+00

   0.110200E-01   0.359079E+00   0.113159E+01   0.389914E+00   0.389914E+00

   0.117800E-01   0.128827E+01   0.883435E+00   0.389902E+00   0.389902E+00

   0.125400E-01  -0.474284E+00   0.552760E+00   0.389889E+00   0.389889E+00

   0.133000E-01   0.339973E+00   0.417047E+00   0.389875E+00   0.389875E+00

   0.140600E-01  -0.109757E+00   0.323035E+00   0.389861E+00   0.389861E+00

   0.148200E-01   0.624143E+00   0.307966E+00   0.389846E+00   0.389846E+00

   0.155800E-01   0.368201E+00   0.282821E+00   0.389830E+00   0.389830E+00

   0.163400E-01   0.414143E+00   0.248945E+00   0.389813E+00   0.389813E+00

   0.171000E-01   0.144620E+00   0.224175E+00   0.389795E+00   0.389795E+00

   0.178600E-01   0.588577E+00   0.194678E+00   0.389777E+00   0.389777E+00

   0.186200E-01   0.270791E+00   0.174932E+00   0.389758E+00   0.389758E+00

   0.193800E-01   0.696631E+00   0.163902E+00   0.389738E+00   0.389738E+00

   0.201400E-01   0.512026E+00   0.154007E+00   0.389717E+00   0.389717E+00

   0.209000E-01   0.114290E+00   0.142176E+00   0.389695E+00   0.389695E+00

   0.216600E-01   0.535723E+00   0.135451E+00   0.389673E+00   0.389673E+00

   0.224200E-01   0.324127E+00   0.129746E+00   0.389649E+00   0.389649E+00

   0.231800E-01   0.309630E+00   0.130735E+00   0.389625E+00   0.389625E+00

   0.239500E-01   0.335086E+00   0.119494E+00   0.389600E+00   0.389600E+00

   0.247100E-01   0.121557E+00   0.122488E+00   0.389574E+00   0.389574E+00

   0.254700E-01   0.519560E+00   0.116658E+00   0.389548E+00   0.389548E+00

   0.262300E-01   0.507089E+00   0.112433E+00   0.389521E+00   0.389521E+00

   0.269900E-01   0.444457E+00   0.108036E+00   0.389492E+00   0.389492E+00

   0.277500E-01   0.377339E+00   0.100996E+00   0.389464E+00   0.389464E+00

   0.285100E-01   0.496057E+00   0.101445E+00   0.389434E+00   0.389434E+00

   0.292700E-01   0.315246E+00   0.100209E+00   0.389403E+00   0.389403E+00

   0.300300E-01   0.452539E+00   0.980542E-01   0.389372E+00   0.389372E+00

   0.307900E-01   0.344006E+00   0.897665E-01   0.389340E+00   0.389340E+00

   0.315500E-01   0.443893E+00   0.962738E-01   0.389307E+00   0.389307E+00

   0.323100E-01   0.368611E+00   0.933503E-01   0.389273E+00   0.389273E+00

   0.330700E-01   0.286279E+00   0.916135E-01   0.389238E+00   0.389238E+00

   0.338300E-01   0.639564E+00   0.874634E-01   0.389203E+00   0.389203E+00

   0.345900E-01   0.351761E+00   0.853888E-01   0.389167E+00   0.389167E+00

   0.353500E-01   0.268721E+00   0.876283E-01   0.389130E+00   0.389130E+00

   0.361100E-01   0.448381E+00   0.839906E-01   0.389092E+00   0.389092E+00

   0.368700E-01   0.290449E+00   0.865462E-01   0.389053E+00   0.389053E+00

   0.376300E-01   0.437139E+00   0.807705E-01   0.389014E+00   0.389014E+00

   0.383900E-01   0.399750E+00   0.811844E-01   0.388973E+00   0.388973E+00

   0.391500E-01   0.331304E+00   0.811211E-01   0.388932E+00   0.388932E+00

   0.399100E-01   0.444686E+00   0.779372E-01   0.388890E+00   0.388890E+00

   0.406700E-01   0.489619E+00   0.777195E-01   0.388847E+00   0.388847E+00

   0.414300E-01   0.380141E+00   0.780693E-01   0.388804E+00   0.388804E+00

   0.421900E-01   0.397119E+00   0.734895E-01   0.388759E+00   0.388759E+00

   0.429500E-01   0.445617E+00   0.727119E-01   0.388714E+00   0.388714E+00

   0.437100E-01   0.551421E+00   0.737003E-01   0.388668E+00   0.388668E+00

   0.444700E-01   0.315470E+00   0.732100E-01   0.388621E+00   0.388621E+00

   0.452300E-01   0.304817E+00   0.687512E-01   0.388574E+00   0.388574E+00

   0.459900E-01   0.270931E+00   0.679774E-01   0.388525E+00   0.388525E+00

   0.467500E-01   0.400061E+00   0.697704E-01   0.388476E+00   0.388476E+00

   0.475100E-01   0.401577E+00   0.679879E-01   0.388426E+00   0.388426E+00

   0.482700E-01   0.362833E+00   0.665488E-01   0.388374E+00   0.388374E+00

   0.490300E-01   0.457369E+00   0.690442E-01   0.388323E+00   0.388323E+00

   0.497900E-01   0.431967E+00   0.665129E-01   0.388270E+00   0.388270E+00

   0.505500E-01   0.343074E+00   0.647761E-01   0.388216E+00   0.388216E+00

   0.513100E-01   0.313324E+00   0.648520E-01   0.388162E+00   0.388162E+00

   0.520700E-01   0.382161E+00   0.650174E-01   0.388107E+00   0.388107E+00

   0.528300E-01   0.413856E+00   0.645493E-01   0.388051E+00   0.388051E+00

   0.535900E-01   0.319527E+00   0.645562E-01   0.387994E+00   0.387994E+00

   0.543500E-01   0.335051E+00   0.643213E-01   0.387936E+00   0.387936E+00

   0.551100E-01   0.424106E+00   0.610018E-01   0.387878E+00   0.387878E+00

   0.558700E-01   0.410491E+00   0.616753E-01   0.387819E+00   0.387819E+00

   0.566300E-01   0.445039E+00   0.610231E-01   0.387758E+00   0.387758E+00

   0.573900E-01   0.410419E+00   0.596864E-01   0.387697E+00   0.387697E+00

   0.581500E-01   0.428534E+00   0.593935E-01   0.387636E+00   0.387636E+00

   0.589100E-01   0.458846E+00   0.616382E-01   0.387573E+00   0.387573E+00

   0.596700E-01   0.416809E+00   0.593527E-01   0.387509E+00   0.387509E+00

   0.604300E-01   0.407894E+00   0.599821E-01   0.387445E+00   0.387445E+00

   0.611900E-01   0.400966E+00   0.594486E-01   0.387380E+00   0.387380E+00

   0.619500E-01   0.447590E+00   0.580154E-01   0.387314E+00   0.387314E+00

   0.627100E-01   0.412630E+00   0.585634E-01   0.387247E+00   0.387247E+00

   0.634700E-01   0.313439E+00   0.571386E-01   0.387179E+00   0.387179E+00

   0.642300E-01   0.335734E+00   0.560793E-01   0.387110E+00   0.387110E+00

   0.649900E-01   0.444661E+00   0.565048E-01   0.387041E+00   0.387041E+00

   0.657500E-01   0.434757E+00   0.554065E-01   0.386970E+00   0.386970E+00

   0.665100E-01   0.373000E+00   0.573230E-01   0.386899E+00   0.386899E+00

   0.672700E-01   0.357940E+00   0.567253E-01   0.386827E+00   0.386827E+00

   0.680300E-01   0.471339E+00   0.553967E-01   0.386754E+00   0.386754E+00

   0.687900E-01   0.417183E+00   0.538886E-01   0.386681E+00   0.386681E+00

   0.695500E-01   0.435831E+00   0.520655E-01   0.386606E+00   0.386606E+00

   0.703100E-01   0.390036E+00   0.543504E-01   0.386531E+00   0.386531E+00

   0.710700E-01   0.322757E+00   0.550906E-01   0.386454E+00   0.386454E+00

   0.718300E-01   0.431373E+00   0.548535E-01   0.386377E+00   0.386377E+00

   0.725900E-01   0.508521E+00   0.519354E-01   0.386299E+00   0.386299E+00

   0.733500E-01   0.400207E+00   0.528720E-01   0.386220E+00   0.386220E+00

   0.741200E-01   0.327541E+00   0.517564E-01   0.386139E+00   0.386139E+00

   0.748800E-01   0.348617E+00   0.526065E-01   0.386059E+00   0.386059E+00

   0.756400E-01   0.462329E+00   0.512809E-01   0.385977E+00   0.385977E+00

   0.764000E-01   0.355693E+00   0.511553E-01   0.385895E+00   0.385895E+00

   0.771600E-01   0.320241E+00   0.516771E-01   0.385811E+00   0.385811E+00

   0.779200E-01   0.320947E+00   0.520566E-01   0.385727E+00   0.385727E+00

   0.786800E-01   0.481286E+00   0.506985E-01   0.385642E+00   0.385642E+00

   0.794400E-01   0.484869E+00   0.497464E-01   0.385556E+00   0.385556E+00

   0.802000E-01   0.430623E+00   0.496457E-01   0.385470E+00   0.385470E+00

   0.809600E-01   0.372886E+00   0.488257E-01   0.385382E+00   0.385382E+00

   0.817200E-01   0.390270E+00   0.493608E-01   0.385294E+00   0.385294E+00

   0.824800E-01   0.321277E+00   0.480034E-01   0.385204E+00   0.385204E+00

   0.832400E-01   0.367873E+00   0.480428E-01   0.385114E+00   0.385114E+00

   0.840000E-01   0.346520E+00   0.480405E-01   0.385023E+00   0.385023E+00

   0.847600E-01   0.345969E+00   0.489292E-01   0.384931E+00   0.384931E+00

   0.855200E-01   0.394591E+00   0.480951E-01   0.384838E+00   0.384838E+00

   0.862800E-01   0.431991E+00   0.483655E-01   0.384744E+00   0.384744E+00

   0.870400E-01   0.391086E+00   0.482565E-01   0.384650E+00   0.384650E+00

   0.878000E-01   0.373277E+00   0.506761E-01   0.384554E+00   0.384554E+00

   0.885600E-01   0.352749E+00   0.506919E-01   0.384458E+00   0.384458E+00

   0.893200E-01   0.391246E+00   0.512903E-01   0.384360E+00   0.384360E+00

   0.900800E-01   0.256580E+00   0.526234E-01   0.384262E+00   0.384262E+00

   0.908400E-01   0.391453E+00   0.521596E-01   0.384163E+00   0.384163E+00

   0.916000E-01   0.346909E+00   0.537339E-01   0.384063E+00   0.384063E+00

   0.923600E-01   0.421559E+00   0.511907E-01   0.383962E+00   0.383962E+00

   0.931200E-01   0.327066E+00   0.527586E-01   0.383860E+00   0.383860E+00

   0.938800E-01   0.407377E+00   0.533363E-01   0.383757E+00   0.383757E+00

   0.946400E-01   0.268903E+00   0.537089E-01   0.383654E+00   0.383654E+00

   0.954000E-01   0.295679E+00   0.541954E-01   0.383549E+00   0.383549E+00

   0.961600E-01   0.415767E+00   0.518205E-01   0.383444E+00   0.383444E+00

   0.969200E-01   0.369549E+00   0.525023E-01   0.383338E+00   0.383338E+00

   0.976800E-01   0.379161E+00   0.531379E-01   0.383230E+00   0.383230E+00

   0.984400E-01   0.392063E+00   0.527471E-01   0.383122E+00   0.383122E+00

   0.992000E-01   0.366013E+00   0.513959E-01   0.383013E+00   0.383013E+00

   0.999600E-01   0.380767E+00   0.521932E-01   0.382903E+00   0.382903E+00

   0.100720E+00   0.348129E+00   0.500063E-01   0.382792E+00   0.382792E+00

   0.101480E+00   0.398430E+00   0.481580E-01   0.382681E+00   0.382681E+00

   0.102240E+00   0.445601E+00   0.480006E-01   0.382568E+00   0.382568E+00

   0.103000E+00   0.365426E+00   0.474876E-01   0.382454E+00   0.382454E+00

   0.103760E+00   0.382807E+00   0.472096E-01   0.382340E+00   0.382340E+00

   0.104520E+00   0.346974E+00   0.483007E-01   0.382224E+00   0.382224E+00

   0.105280E+00   0.344039E+00   0.464918E-01   0.382108E+00   0.382108E+00

   0.106040E+00   0.415826E+00   0.463900E-01   0.381991E+00   0.381991E+00

   0.106800E+00   0.423859E+00   0.464999E-01   0.381872E+00   0.381872E+00

   0.107560E+00   0.320229E+00   0.460624E-01   0.381753E+00   0.381753E+00

   0.108320E+00   0.236110E+00   0.457555E-01   0.381633E+00   0.381633E+00

   0.109080E+00   0.368964E+00   0.461115E-01   0.381512E+00   0.381512E+00

   0.109840E+00   0.369346E+00   0.469886E-01   0.381390E+00   0.381390E+00

   0.110600E+00   0.460020E+00   0.458533E-01   0.381268E+00   0.381268E+00

   0.111360E+00   0.337310E+00   0.453100E-01   0.381144E+00   0.381144E+00

   0.112120E+00   0.389737E+00   0.451871E-01   0.381019E+00   0.381019E+00

   0.112880E+00   0.390089E+00   0.450598E-01   0.380893E+00   0.380893E+00

   0.113640E+00   0.383903E+00   0.449588E-01   0.380767E+00   0.380767E+00

   0.114400E+00   0.425246E+00   0.452102E-01   0.380639E+00   0.380639E+00

   0.115160E+00   0.381957E+00   0.441639E-01   0.380511E+00   0.380511E+00

   0.115920E+00   0.371517E+00   0.451006E-01   0.380381E+00   0.380381E+00

   0.116680E+00   0.359271E+00   0.442610E-01   0.380251E+00   0.380251E+00

   0.117440E+00   0.328129E+00   0.441925E-01   0.380120E+00   0.380120E+00

   0.118200E+00   0.424300E+00   0.434569E-01   0.379988E+00   0.379988E+00

   0.118960E+00   0.427007E+00   0.434560E-01   0.379854E+00   0.379854E+00

   0.119720E+00   0.396994E+00   0.419266E-01   0.379720E+00   0.379720E+00

   0.120480E+00   0.527366E+00   0.422206E-01   0.379585E+00   0.379585E+00

   0.121240E+00   0.324786E+00   0.426273E-01   0.379449E+00   0.379449E+00

   0.122000E+00   0.395860E+00   0.410475E-01   0.379312E+00   0.379312E+00

   0.122760E+00   0.331037E+00   0.429566E-01   0.379174E+00   0.379174E+00

   0.123520E+00   0.347454E+00   0.419169E-01   0.379035E+00   0.379035E+00

   0.124280E+00   0.448031E+00   0.418111E-01   0.378895E+00   0.378895E+00

   0.125040E+00   0.367719E+00   0.406997E-01   0.378755E+00   0.378755E+00

   0.125800E+00   0.315487E+00   0.402470E-01   0.378613E+00   0.378613E+00

   0.126560E+00   0.393846E+00   0.415857E-01   0.378470E+00   0.378470E+00

   0.127320E+00   0.391053E+00   0.411900E-01   0.378326E+00   0.378326E+00

   0.128080E+00   0.339556E+00   0.402231E-01   0.378182E+00   0.378182E+00

   0.128840E+00   0.334287E+00   0.406047E-01   0.378036E+00   0.378036E+00

   0.129600E+00   0.417167E+00   0.398443E-01   0.377889E+00   0.377889E+00

   0.130360E+00   0.336390E+00   0.401659E-01   0.377742E+00   0.377742E+00

   0.131120E+00   0.444321E+00   0.393239E-01   0.377593E+00   0.377593E+00

   0.131880E+00   0.425773E+00   0.399570E-01   0.377444E+00   0.377444E+00

   0.132640E+00   0.379594E+00   0.391217E-01   0.377293E+00   0.377293E+00

   0.133400E+00   0.353759E+00   0.390515E-01   0.377142E+00   0.377142E+00

   0.134160E+00   0.455461E+00   0.390472E-01   0.376989E+00   0.376989E+00

   0.134920E+00   0.374479E+00   0.391119E-01   0.376836E+00   0.376836E+00

   0.135680E+00   0.399017E+00   0.383813E-01   0.376682E+00   0.376682E+00

   0.136440E+00   0.398053E+00   0.381513E-01   0.376526E+00   0.376526E+00

   0.137200E+00   0.364196E+00   0.381078E-01   0.376370E+00   0.376370E+00

   0.137960E+00   0.380746E+00   0.379195E-01   0.376212E+00   0.376212E+00

   0.138730E+00   0.342461E+00   0.380006E-01   0.376052E+00   0.376052E+00

   0.139490E+00   0.403463E+00   0.379275E-01   0.375893E+00   0.375893E+00

   0.140250E+00   0.419903E+00   0.368502E-01   0.375732E+00   0.375732E+00

   0.141010E+00   0.363849E+00   0.373791E-01   0.375571E+00   0.375571E+00

   0.141770E+00   0.336614E+00   0.372018E-01   0.375409E+00   0.375409E+00

   0.142530E+00   0.406199E+00   0.374277E-01   0.375245E+00   0.375245E+00

   0.143290E+00   0.372010E+00   0.366774E-01   0.375081E+00   0.375081E+00

   0.144050E+00   0.331236E+00   0.381350E-01   0.374916E+00   0.374916E+00

   0.144810E+00   0.363551E+00   0.365977E-01   0.374750E+00   0.374750E+00

   0.145570E+00   0.392277E+00   0.363098E-01   0.374582E+00   0.374582E+00

   0.146330E+00   0.361127E+00   0.359105E-01   0.374414E+00   0.374414E+00

   0.147090E+00   0.353547E+00   0.368322E-01   0.374245E+00   0.374245E+00

   0.147850E+00   0.364296E+00   0.362730E-01   0.374074E+00   0.374074E+00

   0.148610E+00   0.390151E+00   0.368269E-01   0.373903E+00   0.373903E+00

   0.149370E+00   0.347073E+00   0.359423E-01   0.373731E+00   0.373731E+00

   0.150130E+00   0.343411E+00   0.362996E-01   0.373558E+00   0.373558E+00

   0.150890E+00   0.351511E+00   0.356143E-01   0.373383E+00   0.373383E+00

   0.151650E+00   0.381850E+00   0.356249E-01   0.373208E+00   0.373208E+00

   0.152410E+00   0.409809E+00   0.358272E-01   0.373032E+00   0.373032E+00

   0.153170E+00   0.412707E+00   0.350383E-01   0.372854E+00   0.372854E+00

   0.153930E+00   0.366706E+00   0.351539E-01   0.372676E+00   0.372676E+00

   0.154690E+00   0.368581E+00   0.345592E-01   0.372497E+00   0.372497E+00

   0.155450E+00   0.338026E+00   0.350885E-01   0.372316E+00   0.372316E+00

   0.156210E+00   0.363341E+00   0.352548E-01   0.372135E+00   0.372135E+00

   0.156970E+00   0.397927E+00   0.349276E-01   0.371952E+00   0.371952E+00

   0.157730E+00   0.357731E+00   0.347694E-01   0.371769E+00   0.371769E+00

   0.158490E+00   0.391773E+00   0.343217E-01   0.371584E+00   0.371584E+00

   0.159250E+00   0.302354E+00   0.349555E-01   0.371399E+00   0.371399E+00

   0.160010E+00   0.349439E+00   0.344289E-01   0.371212E+00   0.371212E+00

   0.160770E+00   0.395621E+00   0.345738E-01   0.371025E+00   0.371025E+00

   0.161530E+00   0.400660E+00   0.344123E-01   0.370836E+00   0.370836E+00

   0.162290E+00   0.391719E+00   0.344884E-01   0.370647E+00   0.370647E+00

   0.163050E+00   0.354269E+00   0.343085E-01   0.370456E+00   0.370456E+00

   0.163810E+00   0.355071E+00   0.333141E-01   0.370265E+00   0.370265E+00

   0.164570E+00   0.384609E+00   0.340903E-01   0.370072E+00   0.370072E+00

   0.165330E+00   0.400443E+00   0.332397E-01   0.369878E+00   0.369878E+00

   0.166090E+00   0.401864E+00   0.336790E-01   0.369683E+00   0.369683E+00

   0.166850E+00   0.326069E+00   0.338727E-01   0.369488E+00   0.369488E+00

   0.167610E+00   0.387916E+00   0.332852E-01   0.369291E+00   0.369291E+00

   0.168370E+00   0.390507E+00   0.332476E-01   0.369093E+00   0.369093E+00

   0.169130E+00   0.340356E+00   0.334592E-01   0.368894E+00   0.368894E+00

   0.169890E+00   0.351190E+00   0.334690E-01   0.368694E+00   0.368694E+00

   0.170650E+00   0.384389E+00   0.326850E-01   0.368493E+00   0.368493E+00

   0.171410E+00   0.323319E+00   0.326490E-01   0.368291E+00   0.368291E+00

   0.172170E+00   0.362223E+00   0.326095E-01   0.368088E+00   0.368088E+00

   0.172930E+00   0.342539E+00   0.330764E-01   0.367884E+00   0.367884E+00

   0.173690E+00   0.364470E+00   0.325713E-01   0.367679E+00   0.367679E+00

   0.174450E+00   0.429881E+00   0.330361E-01   0.367473E+00   0.367473E+00

   0.175210E+00   0.326646E+00   0.331225E-01   0.367266E+00   0.367266E+00

   0.175970E+00   0.361360E+00   0.330909E-01   0.367057E+00   0.367057E+00

   0.176730E+00   0.392829E+00   0.335096E-01   0.366848E+00   0.366848E+00

   0.177490E+00   0.302586E+00   0.340341E-01   0.366638E+00   0.366638E+00

   0.178250E+00   0.369331E+00   0.346662E-01   0.366426E+00   0.366426E+00

   0.179010E+00   0.367136E+00   0.346057E-01   0.366214E+00   0.366214E+00

   0.179770E+00   0.335069E+00   0.348111E-01   0.366000E+00   0.366000E+00

   0.180530E+00   0.366767E+00   0.348934E-01   0.365786E+00   0.365786E+00

   0.181290E+00   0.382171E+00   0.346014E-01   0.365570E+00   0.365570E+00

   0.182050E+00   0.334141E+00   0.350040E-01   0.365353E+00   0.365353E+00

   0.182810E+00   0.343337E+00   0.354324E-01   0.365135E+00   0.365135E+00

   0.183570E+00   0.362671E+00   0.354806E-01   0.364917E+00   0.364917E+00

   0.184330E+00   0.381920E+00   0.354862E-01   0.364697E+00   0.364697E+00

   0.185090E+00   0.398440E+00   0.349932E-01   0.364476E+00   0.364476E+00

   0.185850E+00   0.299744E+00   0.355668E-01   0.364254E+00   0.364254E+00

   0.186610E+00   0.358314E+00   0.356993E-01   0.364031E+00   0.364031E+00

   0.187370E+00   0.347216E+00   0.356760E-01   0.363807E+00   0.363807E+00

   0.188130E+00   0.442387E+00   0.353053E-01   0.363582E+00   0.363582E+00

   0.188890E+00   0.386916E+00   0.359022E-01   0.363355E+00   0.363355E+00

   0.189650E+00   0.354583E+00   0.359723E-01   0.363128E+00   0.363128E+00

   0.190410E+00   0.393729E+00   0.366417E-01   0.362900E+00   0.362900E+00

   0.191170E+00   0.375663E+00   0.361456E-01   0.362670E+00   0.362670E+00

   0.191930E+00   0.351729E+00   0.365966E-01   0.362440E+00   0.362440E+00

   0.192690E+00   0.364324E+00   0.365454E-01   0.362208E+00   0.362208E+00

   0.193450E+00   0.385706E+00   0.365617E-01   0.361976E+00   0.361976E+00

   0.194210E+00   0.364867E+00   0.366196E-01   0.361742E+00   0.361742E+00

   0.194970E+00   0.423410E+00   0.362780E-01   0.361507E+00   0.361507E+00

   0.195730E+00   0.308376E+00   0.370736E-01   0.361271E+00   0.361271E+00

   0.196490E+00   0.337710E+00   0.365163E-01   0.361035E+00   0.361035E+00

   0.197250E+00   0.302267E+00   0.368987E-01   0.360797E+00   0.360797E+00

   0.198010E+00   0.380874E+00   0.358232E-01   0.360558E+00   0.360558E+00

   0.198770E+00   0.341469E+00   0.367183E-01   0.360318E+00   0.360318E+00

   0.199530E+00   0.376277E+00   0.361636E-01   0.360076E+00   0.360076E+00

   0.200290E+00   0.333910E+00   0.367518E-01   0.359834E+00   0.359834E+00

   0.201050E+00   0.381694E+00   0.366627E-01   0.359591E+00   0.359591E+00

   0.201810E+00   0.414471E+00   0.365703E-01   0.359346E+00   0.359346E+00

   0.202570E+00   0.341946E+00   0.365154E-01   0.359101E+00   0.359101E+00

   0.203330E+00   0.284766E+00   0.366578E-01   0.358854E+00   0.358854E+00

   0.204090E+00   0.345797E+00   0.367653E-01   0.358607E+00   0.358607E+00

   0.204850E+00   0.401366E+00   0.369036E-01   0.358358E+00   0.358358E+00

   0.205610E+00   0.385886E+00   0.368050E-01   0.358108E+00   0.358108E+00

   0.206370E+00   0.382560E+00   0.376194E-01   0.357858E+00   0.357858E+00

   0.207130E+00   0.270993E+00   0.372999E-01   0.357606E+00   0.357606E+00

   0.207890E+00   0.327231E+00   0.370521E-01   0.357353E+00   0.357353E+00

   0.208650E+00   0.392059E+00   0.361152E-01   0.357099E+00   0.357099E+00

   0.209410E+00   0.306840E+00   0.368540E-01   0.356843E+00   0.356843E+00

   0.210170E+00   0.251624E+00   0.373016E-01   0.356587E+00   0.356587E+00

   0.210930E+00   0.370333E+00   0.378050E-01   0.356330E+00   0.356330E+00

   0.211690E+00   0.390291E+00   0.370869E-01   0.356071E+00   0.356071E+00

   0.212450E+00   0.317881E+00   0.368699E-01   0.355812E+00   0.355812E+00

   0.213210E+00   0.292916E+00   0.371243E-01   0.355551E+00   0.355551E+00

   0.213970E+00   0.340790E+00   0.371362E-01   0.355290E+00   0.355290E+00

   0.214730E+00   0.380156E+00   0.362511E-01   0.355027E+00   0.355027E+00

   0.215490E+00   0.352051E+00   0.364348E-01   0.354763E+00   0.354763E+00

   0.216250E+00   0.386877E+00   0.363430E-01   0.354499E+00   0.354499E+00

   0.217010E+00   0.318874E+00   0.367087E-01   0.354233E+00   0.354233E+00

   0.217770E+00   0.288123E+00   0.367937E-01   0.353966E+00   0.353966E+00

   0.218530E+00   0.352417E+00   0.366526E-01   0.353698E+00   0.353698E+00

   0.219290E+00   0.265934E+00   0.367032E-01   0.353428E+00   0.353428E+00

   0.220050E+00   0.358213E+00   0.363677E-01   0.353158E+00   0.353158E+00

   0.220810E+00   0.305763E+00   0.364322E-01   0.352887E+00   0.352887E+00

   0.221570E+00   0.315407E+00   0.367050E-01   0.352614E+00   0.352614E+00

   0.222330E+00   0.443979E+00   0.358788E-01   0.352341E+00   0.352341E+00

   0.223090E+00   0.401770E+00   0.357588E-01   0.352066E+00   0.352066E+00

   0.223850E+00   0.382723E+00   0.358141E-01   0.351791E+00   0.351791E+00

   0.224610E+00   0.333109E+00   0.357667E-01   0.351514E+00   0.351514E+00

   0.225370E+00   0.374020E+00   0.346382E-01   0.351236E+00   0.351236E+00

   0.226130E+00   0.316180E+00   0.356622E-01   0.350957E+00   0.350957E+00

   0.226890E+00   0.387861E+00   0.350125E-01   0.350677E+00   0.350677E+00

   0.227650E+00   0.345144E+00   0.355523E-01   0.350396E+00   0.350396E+00

   0.228410E+00   0.385929E+00   0.349586E-01   0.350114E+00   0.350114E+00

   0.229170E+00   0.322356E+00   0.348539E-01   0.349831E+00   0.349831E+00

   0.229930E+00   0.285849E+00   0.342578E-01   0.349547E+00   0.349547E+00

   0.230690E+00   0.290757E+00   0.352697E-01   0.349261E+00   0.349261E+00

   0.231450E+00   0.397044E+00   0.348298E-01   0.348975E+00   0.348975E+00

   0.232210E+00   0.350507E+00   0.347479E-01   0.348687E+00   0.348687E+00

   0.232970E+00   0.294156E+00   0.338728E-01   0.348399E+00   0.348399E+00

   0.233730E+00   0.357621E+00   0.339974E-01   0.348109E+00   0.348109E+00

   0.234490E+00   0.367466E+00   0.339877E-01   0.347818E+00   0.347818E+00

   0.235250E+00   0.358816E+00   0.344089E-01   0.347527E+00   0.347527E+00

   0.236010E+00   0.332634E+00   0.338876E-01   0.347234E+00   0.347234E+00

   0.236770E+00   0.342456E+00   0.333367E-01   0.346940E+00   0.346940E+00

   0.237530E+00   0.308074E+00   0.337997E-01   0.346645E+00   0.346645E+00

   0.238290E+00   0.348294E+00   0.327099E-01   0.346349E+00   0.346349E+00

   0.239050E+00   0.363910E+00   0.337979E-01   0.346051E+00   0.346051E+00

   0.239810E+00   0.289907E+00   0.329711E-01   0.345753E+00   0.345753E+00

   0.240570E+00   0.337150E+00   0.332667E-01   0.345454E+00   0.345454E+00

   0.241330E+00   0.306181E+00   0.327654E-01   0.345153E+00   0.345153E+00

   0.242090E+00   0.311657E+00   0.327788E-01   0.344852E+00   0.344852E+00

   0.242850E+00   0.342743E+00   0.327960E-01   0.344549E+00   0.344549E+00

   0.243610E+00   0.358039E+00   0.330856E-01   0.344246E+00   0.344246E+00

   0.244370E+00   0.330980E+00   0.327801E-01   0.343941E+00   0.343941E+00

   0.245130E+00   0.329963E+00   0.323348E-01   0.343635E+00   0.343635E+00

   0.245890E+00   0.311147E+00   0.327091E-01   0.343329E+00   0.343329E+00

   0.246650E+00   0.347894E+00   0.321564E-01   0.343021E+00   0.343021E+00

   0.247410E+00   0.304927E+00   0.323444E-01   0.342712E+00   0.342712E+00

   0.248170E+00   0.268623E+00   0.326969E-01   0.342402E+00   0.342402E+00

   0.248930E+00   0.329259E+00   0.319779E-01   0.342091E+00   0.342091E+00

   0.249690E+00   0.289730E+00   0.321157E-01   0.341779E+00   0.341779E+00

   0.250450E+00   0.399291E+00   0.313996E-01   0.341465E+00   0.341465E+00

   0.251210E+00   0.302081E+00   0.314405E-01   0.341151E+00   0.341151E+00

   0.251970E+00   0.298293E+00   0.317126E-01   0.340836E+00   0.340836E+00

   0.252730E+00   0.328590E+00   0.314961E-01   0.340520E+00   0.340520E+00

   0.253490E+00   0.330534E+00   0.312729E-01   0.340202E+00   0.340202E+00

   0.254250E+00   0.321497E+00   0.313314E-01   0.339884E+00   0.339884E+00

   0.255010E+00   0.318430E+00   0.314262E-01   0.339564E+00   0.339564E+00

   0.255770E+00   0.300001E+00   0.313686E-01   0.339244E+00   0.339244E+00

   0.256530E+00   0.383449E+00   0.309686E-01   0.338922E+00   0.338922E+00

   0.257290E+00   0.321767E+00   0.312600E-01   0.338599E+00   0.338599E+00

   0.258050E+00   0.300753E+00   0.306528E-01   0.338275E+00   0.338275E+00

   0.258810E+00   0.327059E+00   0.310197E-01   0.337951E+00   0.337951E+00

   0.259570E+00   0.350529E+00   0.309432E-01   0.337625E+00   0.337625E+00

   0.260330E+00   0.327543E+00   0.311704E-01   0.337298E+00   0.337298E+00

   0.261090E+00   0.308350E+00   0.308983E-01   0.336970E+00   0.336970E+00

   0.261850E+00   0.389731E+00   0.300011E-01   0.336641E+00   0.336641E+00

   0.262610E+00   0.288840E+00   0.307081E-01   0.336311E+00   0.336311E+00

   0.263370E+00   0.301601E+00   0.298627E-01   0.335980E+00   0.335980E+00

   0.264130E+00   0.301527E+00   0.302034E-01   0.335648E+00   0.335648E+00

   0.264890E+00   0.321879E+00   0.302235E-01   0.335315E+00   0.335315E+00

   0.265650E+00   0.331990E+00   0.303496E-01   0.334980E+00   0.334980E+00

   0.266410E+00   0.302311E+00   0.299532E-01   0.334645E+00   0.334645E+00

   0.267170E+00   0.415769E+00   0.294373E-01   0.334309E+00   0.334309E+00

   0.267930E+00   0.382997E+00   0.292648E-01   0.333972E+00   0.333972E+00

   0.268690E+00   0.310410E+00   0.297963E-01   0.333633E+00   0.333633E+00

   0.269450E+00   0.340793E+00   0.295064E-01   0.333294E+00   0.333294E+00

   0.270210E+00   0.320956E+00   0.295336E-01   0.332954E+00   0.332954E+00

   0.270970E+00   0.350700E+00   0.295830E-01   0.332612E+00   0.332612E+00

   0.271720E+00   0.366284E+00   0.295924E-01   0.332274E+00   0.332274E+00

   0.272480E+00   0.351894E+00   0.292182E-01   0.331931E+00   0.331931E+00

   0.273240E+00   0.352430E+00   0.291119E-01   0.331586E+00   0.331586E+00

   0.274000E+00   0.365647E+00   0.292472E-01   0.331241E+00   0.331241E+00

   0.274760E+00   0.298986E+00   0.295070E-01   0.330894E+00   0.330894E+00

   0.275520E+00   0.319586E+00   0.287201E-01   0.330547E+00   0.330547E+00

   0.276280E+00   0.354461E+00   0.289973E-01   0.330198E+00   0.330198E+00

   0.277040E+00   0.370647E+00   0.290638E-01   0.329849E+00   0.329849E+00

   0.277800E+00   0.376053E+00   0.293366E-01   0.329498E+00   0.329498E+00

   0.278560E+00   0.318209E+00   0.287905E-01   0.329146E+00   0.329146E+00

   0.279320E+00   0.296570E+00   0.282999E-01   0.328794E+00   0.328794E+00

   0.280080E+00   0.365643E+00   0.282151E-01   0.328440E+00   0.328440E+00

   0.280840E+00   0.356980E+00   0.289195E-01   0.328086E+00   0.328086E+00

   0.281600E+00   0.354010E+00   0.286374E-01   0.327730E+00   0.327730E+00

   0.282360E+00   0.325546E+00   0.287248E-01   0.327373E+00   0.327373E+00

   0.283120E+00   0.341721E+00   0.286717E-01   0.327016E+00   0.327016E+00

   0.283880E+00   0.299264E+00   0.284430E-01   0.326657E+00   0.326657E+00

   0.284640E+00   0.240721E+00   0.282972E-01   0.326298E+00   0.326298E+00

   0.285400E+00   0.307584E+00   0.281361E-01   0.325937E+00   0.325937E+00

   0.286160E+00   0.369050E+00   0.284131E-01   0.325575E+00   0.325575E+00

   0.286920E+00   0.342739E+00   0.283585E-01   0.325213E+00   0.325213E+00

   0.287680E+00   0.311577E+00   0.284563E-01   0.324849E+00   0.324849E+00

   0.288440E+00   0.356501E+00   0.278756E-01   0.324485E+00   0.324485E+00

   0.289200E+00   0.374760E+00   0.282119E-01   0.324119E+00   0.324119E+00

   0.289960E+00   0.340184E+00   0.287343E-01   0.323753E+00   0.323753E+00

   0.290720E+00   0.337337E+00   0.288315E-01   0.323385E+00   0.323385E+00

   0.291480E+00   0.238447E+00   0.288844E-01   0.323017E+00   0.323017E+00

   0.292240E+00   0.334796E+00   0.285259E-01   0.322648E+00   0.322648E+00

   0.293000E+00   0.304953E+00   0.280488E-01   0.322277E+00   0.322277E+00

   0.293760E+00   0.276391E+00   0.287949E-01   0.321906E+00   0.321906E+00

   0.294520E+00   0.293751E+00   0.282252E-01   0.321533E+00   0.321533E+00

   0.295280E+00   0.335379E+00   0.285470E-01   0.321160E+00   0.321160E+00

   0.296040E+00   0.298970E+00   0.287215E-01   0.320786E+00   0.320786E+00

   0.296800E+00   0.295680E+00   0.286591E-01   0.320411E+00   0.320411E+00

   0.297560E+00   0.310573E+00   0.288581E-01   0.320035E+00   0.320035E+00

   0.298320E+00   0.304133E+00   0.287178E-01   0.319658E+00   0.319658E+00

   0.299080E+00   0.299317E+00   0.286012E-01   0.319280E+00   0.319280E+00

   0.299840E+00   0.254917E+00   0.281297E-01   0.318901E+00   0.318901E+00

   0.300600E+00   0.305210E+00   0.287339E-01   0.318521E+00   0.318521E+00

   0.301360E+00   0.311661E+00   0.285745E-01   0.318140E+00   0.318140E+00

   0.302120E+00   0.331871E+00   0.286406E-01   0.317758E+00   0.317758E+00

   0.302880E+00   0.273749E+00   0.281092E-01   0.317375E+00   0.317375E+00

   0.303640E+00   0.337241E+00   0.277180E-01   0.316991E+00   0.316991E+00

   0.304400E+00   0.388873E+00   0.280038E-01   0.316607E+00   0.316607E+00

   0.305160E+00   0.292149E+00   0.283774E-01   0.316221E+00   0.316221E+00

   0.305920E+00   0.320231E+00   0.286488E-01   0.315835E+00   0.315835E+00

   0.306680E+00   0.293423E+00   0.287481E-01   0.315447E+00   0.315447E+00

   0.307440E+00   0.359466E+00   0.283651E-01   0.315059E+00   0.315059E+00

   0.308200E+00   0.291356E+00   0.289014E-01   0.314670E+00   0.314670E+00

   0.308960E+00   0.302794E+00   0.287754E-01   0.314280E+00   0.314280E+00

   0.309720E+00   0.328317E+00   0.288447E-01   0.313889E+00   0.313889E+00

   0.310480E+00   0.284063E+00   0.291779E-01   0.313497E+00   0.313497E+00

   0.311240E+00   0.309876E+00   0.288291E-01   0.313104E+00   0.313104E+00

   0.312000E+00   0.344710E+00   0.289105E-01   0.312710E+00   0.312710E+00

   0.312760E+00   0.293453E+00   0.292552E-01   0.312316E+00   0.312316E+00

   0.313520E+00   0.322451E+00   0.286483E-01   0.311920E+00   0.311920E+00

   0.314280E+00   0.320224E+00   0.291357E-01   0.311524E+00   0.311524E+00

   0.315040E+00   0.346659E+00   0.283637E-01   0.311126E+00   0.311126E+00

   0.315800E+00   0.310967E+00   0.289642E-01   0.310728E+00   0.310728E+00

   0.316560E+00   0.300881E+00   0.288381E-01   0.310329E+00   0.310329E+00

   0.317320E+00   0.331141E+00   0.284896E-01   0.309929E+00   0.309929E+00

   0.318080E+00   0.307963E+00   0.290202E-01   0.309528E+00   0.309528E+00

   0.318830E+00   0.333806E+00   0.287427E-01   0.309132E+00   0.309132E+00

   0.319590E+00   0.299606E+00   0.291853E-01   0.308729E+00   0.308729E+00

   0.320350E+00   0.316490E+00   0.290981E-01   0.308326E+00   0.308326E+00

   0.321110E+00   0.325487E+00   0.289091E-01   0.307921E+00   0.307921E+00

   0.321870E+00   0.321849E+00   0.289645E-01   0.307516E+00   0.307516E+00

   0.322630E+00   0.332213E+00   0.298577E-01   0.307110E+00   0.307110E+00

   0.323390E+00   0.256933E+00   0.293790E-01   0.306703E+00   0.306703E+00

   0.324150E+00   0.334191E+00   0.293867E-01   0.306296E+00   0.306296E+00

   0.324910E+00   0.307204E+00   0.297775E-01   0.305887E+00   0.305887E+00

   0.325670E+00   0.309246E+00   0.301772E-01   0.305478E+00   0.305478E+00

   0.326430E+00   0.377437E+00   0.297038E-01   0.305068E+00   0.305068E+00

   0.327190E+00   0.331027E+00   0.295220E-01   0.304657E+00   0.304657E+00

   0.327950E+00   0.287601E+00   0.299664E-01   0.304245E+00   0.304245E+00

   0.328710E+00   0.301584E+00   0.299317E-01   0.303832E+00   0.303832E+00

   0.329470E+00   0.275280E+00   0.301971E-01   0.303418E+00   0.303418E+00

   0.330230E+00   0.355557E+00   0.298701E-01   0.303004E+00   0.303004E+00

   0.330990E+00   0.275601E+00   0.298220E-01   0.302589E+00   0.302589E+00

   0.331750E+00   0.344523E+00   0.297001E-01   0.302173E+00   0.302173E+00

   0.332510E+00   0.276680E+00   0.299728E-01   0.301756E+00   0.301756E+00

   0.333270E+00   0.335377E+00   0.297414E-01   0.301338E+00   0.301338E+00

   0.334030E+00   0.333549E+00   0.298076E-01   0.300920E+00   0.300920E+00

   0.334790E+00   0.304349E+00   0.303080E-01   0.300501E+00   0.300501E+00

   0.335550E+00   0.346456E+00   0.301895E-01   0.300081E+00   0.300081E+00

   0.336310E+00   0.253706E+00   0.297691E-01   0.299660E+00   0.299660E+00

   0.337070E+00   0.282089E+00   0.303066E-01   0.299238E+00   0.299238E+00

   0.337830E+00   0.308164E+00   0.293579E-01   0.298816E+00   0.298816E+00

   0.338590E+00   0.342350E+00   0.299310E-01   0.298393E+00   0.298393E+00

   0.339350E+00   0.304554E+00   0.306781E-01   0.297969E+00   0.297969E+00

   0.340110E+00   0.287914E+00   0.301221E-01   0.297544E+00   0.297544E+00

   0.340870E+00   0.298893E+00   0.302074E-01   0.297119E+00   0.297119E+00

   0.341630E+00   0.308574E+00   0.300130E-01   0.296693E+00   0.296693E+00

   0.342390E+00   0.298701E+00   0.299280E-01   0.296266E+00   0.296266E+00

   0.343150E+00   0.280783E+00   0.301600E-01   0.295838E+00   0.295838E+00

   0.343910E+00   0.267056E+00   0.310070E-01   0.295410E+00   0.295410E+00

   0.344670E+00   0.268907E+00   0.307565E-01   0.294980E+00   0.294980E+00

   0.345430E+00   0.297829E+00   0.299679E-01   0.294550E+00   0.294550E+00

   0.346190E+00   0.327269E+00   0.304464E-01   0.294120E+00   0.294120E+00

   0.346950E+00   0.274639E+00   0.300065E-01   0.293688E+00   0.293688E+00

   0.347710E+00   0.262179E+00   0.309102E-01   0.293256E+00   0.293256E+00

   0.348470E+00   0.319794E+00   0.300001E-01   0.292823E+00   0.292823E+00

   0.349220E+00   0.312974E+00   0.306460E-01   0.292396E+00   0.292396E+00

   0.349980E+00   0.320829E+00   0.300290E-01   0.291961E+00   0.291961E+00

   0.350740E+00   0.310860E+00   0.295434E-01   0.291526E+00   0.291526E+00

   0.351500E+00   0.281936E+00   0.296206E-01   0.291091E+00   0.291091E+00

   0.352260E+00   0.319556E+00   0.284516E-01   0.290654E+00   0.290654E+00

   0.353020E+00   0.329754E+00   0.288348E-01   0.290217E+00   0.290217E+00

   0.353780E+00   0.235041E+00   0.294755E-01   0.289779E+00   0.289779E+00

   0.354540E+00   0.297997E+00   0.291943E-01   0.289341E+00   0.289341E+00

   0.355300E+00   0.282680E+00   0.293891E-01   0.288902E+00   0.288902E+00

   0.356060E+00   0.306809E+00   0.296239E-01   0.288462E+00   0.288462E+00

   0.356820E+00   0.259061E+00   0.293244E-01   0.288021E+00   0.288021E+00

   0.357580E+00   0.295986E+00   0.292051E-01   0.287580E+00   0.287580E+00

   0.358340E+00   0.291239E+00   0.296380E-01   0.287138E+00   0.287138E+00

   0.359100E+00   0.370850E+00   0.296188E-01   0.286696E+00   0.286696E+00

   0.359860E+00   0.322630E+00   0.295501E-01   0.286252E+00   0.286252E+00

   0.360620E+00   0.324294E+00   0.299534E-01   0.285809E+00   0.285809E+00

   0.361380E+00   0.280803E+00   0.295531E-01   0.285364E+00   0.285364E+00

   0.362140E+00   0.300794E+00   0.299526E-01   0.284919E+00   0.284919E+00

   0.362900E+00   0.280187E+00   0.299758E-01   0.284473E+00   0.284473E+00

   0.363660E+00   0.361459E+00   0.297542E-01   0.284027E+00   0.284027E+00

   0.364420E+00   0.339449E+00   0.301626E-01   0.283580E+00   0.283580E+00

   0.365180E+00   0.330536E+00   0.298425E-01   0.283132E+00   0.283132E+00

   0.365940E+00   0.249096E+00   0.302030E-01   0.282684E+00   0.282684E+00

   0.366700E+00   0.294819E+00   0.302383E-01   0.282235E+00   0.282235E+00

   0.367460E+00   0.368956E+00   0.301846E-01   0.281786E+00   0.281786E+00

   0.368220E+00   0.298719E+00   0.292769E-01   0.281335E+00   0.281335E+00

   0.368980E+00   0.311227E+00   0.305492E-01   0.280885E+00   0.280885E+00

   0.369740E+00   0.363509E+00   0.302787E-01   0.280433E+00   0.280433E+00

   0.370500E+00   0.365803E+00   0.301230E-01   0.279982E+00   0.279982E+00

   0.371260E+00   0.322717E+00   0.311623E-01   0.279529E+00   0.279529E+00

   0.372020E+00   0.256376E+00   0.311590E-01   0.279076E+00   0.279076E+00

   0.372770E+00   0.237354E+00   0.318794E-01   0.278628E+00   0.278628E+00

   0.373530E+00   0.270934E+00   0.302542E-01   0.278174E+00   0.278174E+00

   0.374290E+00   0.290909E+00   0.313771E-01   0.277719E+00   0.277719E+00

   0.375050E+00   0.364747E+00   0.309617E-01   0.277264E+00   0.277264E+00

   0.375810E+00   0.258421E+00   0.316203E-01   0.276808E+00   0.276808E+00

   0.376570E+00   0.353179E+00   0.318262E-01   0.276352E+00   0.276352E+00

   0.377330E+00   0.316686E+00   0.318921E-01   0.275895E+00   0.275895E+00

   0.378090E+00   0.313239E+00   0.316155E-01   0.275437E+00   0.275437E+00

   0.378850E+00   0.294801E+00   0.325917E-01   0.274979E+00   0.274979E+00

   0.379610E+00   0.291240E+00   0.333277E-01   0.274521E+00   0.274521E+00

   0.380370E+00   0.280619E+00   0.329316E-01   0.274062E+00   0.274062E+00

   0.381130E+00   0.311007E+00   0.332642E-01   0.273602E+00   0.273602E+00

   0.381890E+00   0.232417E+00   0.324359E-01   0.273142E+00   0.273142E+00

   0.382650E+00   0.254747E+00   0.335737E-01   0.272681E+00   0.272681E+00

   0.383410E+00   0.302333E+00   0.335029E-01   0.272220E+00   0.272220E+00

   0.384170E+00   0.289256E+00   0.339365E-01   0.271758E+00   0.271758E+00

   0.384930E+00   0.298881E+00   0.334922E-01   0.271296E+00   0.271296E+00

   0.385690E+00   0.324484E+00   0.335513E-01   0.270833E+00   0.270833E+00

   0.386450E+00   0.259756E+00   0.349564E-01   0.270370E+00   0.270370E+00

   0.387210E+00   0.303699E+00   0.348059E-01   0.269907E+00   0.269907E+00

   0.387970E+00   0.283913E+00   0.351739E-01   0.269443E+00   0.269443E+00

   0.388730E+00   0.264107E+00   0.350950E-01   0.268978E+00   0.268978E+00

   0.389490E+00   0.322201E+00   0.352116E-01   0.268513E+00   0.268513E+00

   0.390250E+00   0.270551E+00   0.362848E-01   0.268048E+00   0.268048E+00

   0.391010E+00   0.278484E+00   0.365746E-01   0.267582E+00   0.267582E+00

   0.391770E+00   0.292366E+00   0.365946E-01   0.267115E+00   0.267115E+00

   0.392520E+00   0.320213E+00   0.366192E-01   0.266655E+00   0.266655E+00

   0.393280E+00   0.263201E+00   0.373278E-01   0.266187E+00   0.266187E+00

   0.394040E+00   0.289411E+00   0.368711E-01   0.265720E+00   0.265720E+00

   0.394800E+00   0.267477E+00   0.374248E-01   0.265251E+00   0.265251E+00

   0.395560E+00   0.304803E+00   0.369619E-01   0.264783E+00   0.264783E+00

   0.396320E+00   0.276709E+00   0.379260E-01   0.264314E+00   0.264314E+00

   0.397080E+00   0.272211E+00   0.374120E-01   0.263845E+00   0.263845E+00

   0.397840E+00   0.247726E+00   0.384575E-01   0.263375E+00   0.263375E+00

   0.398600E+00   0.286544E+00   0.387836E-01   0.262905E+00   0.262905E+00

   0.399360E+00   0.272731E+00   0.389578E-01   0.262434E+00   0.262434E+00

   0.400120E+00   0.278053E+00   0.384338E-01   0.261963E+00   0.261963E+00

   0.400880E+00   0.306234E+00   0.392679E-01   0.261492E+00   0.261492E+00

   0.401640E+00   0.301819E+00   0.398351E-01   0.261020E+00   0.261020E+00

   0.402400E+00   0.245350E+00   0.398763E-01   0.260548E+00   0.260548E+00

   0.403160E+00   0.275901E+00   0.402530E-01   0.260076E+00   0.260076E+00

   0.403920E+00   0.362026E+00   0.262024E+02   0.259603E+00   0.259603E+00

   0.404680E+00   0.295497E+00   0.401751E-01   0.259130E+00   0.259130E+00

   0.405440E+00   0.286607E+00   0.396095E-01   0.258656E+00   0.258656E+00

   0.406200E+00   0.249047E+00   0.407638E-01   0.258182E+00   0.258182E+00

   0.406960E+00   0.260366E+00   0.394927E-01   0.257708E+00   0.257708E+00

   0.407720E+00   0.264134E+00   0.402295E-01   0.257234E+00   0.257234E+00

   0.408480E+00   0.297787E+00   0.407318E-01   0.256759E+00   0.256759E+00

   0.409240E+00   0.280089E+00   0.412030E-01   0.256284E+00   0.256284E+00

   0.409990E+00   0.281469E+00   0.409738E-01   0.255814E+00   0.255814E+00

   0.410750E+00   0.274191E+00   0.405364E-01   0.255339E+00   0.255339E+00

   0.411510E+00   0.280233E+00   0.421290E-01   0.254862E+00   0.254862E+00

   0.412270E+00   0.292429E+00   0.417057E-01   0.254386E+00   0.254386E+00

   0.413030E+00   0.253309E+00   0.418936E-01   0.253909E+00   0.253909E+00

   0.413790E+00   0.250841E+00   0.411881E-01   0.253432E+00   0.253432E+00

   0.414550E+00   0.282071E+00   0.418794E-01   0.252955E+00   0.252955E+00

   0.415310E+00   0.341946E+00   0.419489E-01   0.252478E+00   0.252478E+00

   0.416070E+00   0.253177E+00   0.423595E-01   0.252000E+00   0.252000E+00

   0.416830E+00   0.304516E+00   0.419878E-01   0.251522E+00   0.251522E+00

   0.417590E+00   0.297329E+00   0.424775E-01   0.251043E+00   0.251043E+00

   0.418350E+00   0.348269E+00   0.423933E-01   0.250565E+00   0.250565E+00

   0.419110E+00   0.209243E+00   0.436262E-01   0.250086E+00   0.250086E+00

   0.419870E+00   0.287583E+00   0.427348E-01   0.249607E+00   0.249607E+00

   0.420630E+00   0.236447E+00   0.433997E-01   0.249128E+00   0.249128E+00

   0.421390E+00   0.186099E+00   0.437431E-01   0.248648E+00   0.248648E+00

   0.422150E+00   0.298481E+00   0.435325E-01   0.248168E+00   0.248168E+00

   0.422910E+00   0.277053E+00   0.448219E-01   0.247688E+00   0.247688E+00

   0.423670E+00   0.219207E+00   0.443746E-01   0.247208E+00   0.247208E+00

   0.424430E+00   0.221021E+00   0.451233E-01   0.246728E+00   0.246728E+00

   0.425190E+00   0.316921E+00   0.438669E-01   0.246247E+00   0.246247E+00

   0.425940E+00   0.286564E+00   0.452066E-01   0.245773E+00   0.245773E+00

   0.426700E+00   0.209787E+00   0.460369E-01   0.245292E+00   0.245292E+00

   0.427460E+00   0.251021E+00   0.453506E-01   0.244810E+00   0.244810E+00

   0.428220E+00   0.361104E+00   0.453424E-01   0.244329E+00   0.244329E+00

   0.428980E+00   0.334277E+00   0.466711E-01   0.243848E+00   0.243848E+00

   0.429740E+00   0.258120E+00   0.492119E-01   0.243366E+00   0.243366E+00

   0.430500E+00   0.272079E+00   0.476807E-01   0.242884E+00   0.242884E+00

   0.431260E+00   0.313087E+00   0.484887E-01   0.242402E+00   0.242402E+00

   0.432020E+00   0.268757E+00   0.491527E-01   0.241920E+00   0.241920E+00

   0.432780E+00   0.342794E+00   0.497950E-01   0.241438E+00   0.241438E+00

   0.433540E+00   0.247779E+00   0.502122E-01   0.240955E+00   0.240955E+00

   0.434300E+00   0.245543E+00   0.535169E-01   0.240473E+00   0.240473E+00

   0.435060E+00   0.333849E+00   0.513667E-01   0.239990E+00   0.239990E+00


           ####      Real Space Data                               ####


           Distance distribution  function of particle  


      R          P(R)      ERROR


  0.0000E+00  0.0000E+00  0.0000E+00

  0.6915E-01  0.2648E-03  0.4542E-05

  0.1383E+00  0.5235E-03  0.8920E-05

  0.2074E+00  0.7759E-03  0.1313E-04

  0.2766E+00  0.1022E-02  0.1718E-04

  0.3457E+00  0.1262E-02  0.2107E-04

  0.4149E+00  0.1496E-02  0.2480E-04

  0.4840E+00  0.1724E-02  0.2836E-04

  0.5532E+00  0.1946E-02  0.3176E-04

  0.6223E+00  0.2161E-02  0.3500E-04

  0.6915E+00  0.2370E-02  0.3808E-04

  0.7606E+00  0.2574E-02  0.4101E-04

  0.8298E+00  0.2771E-02  0.4378E-04

  0.8989E+00  0.2962E-02  0.4639E-04

  0.9681E+00  0.3147E-02  0.4884E-04

  0.1037E+01  0.3326E-02  0.5114E-04

  0.1106E+01  0.3499E-02  0.5330E-04

  0.1176E+01  0.3667E-02  0.5530E-04

  0.1245E+01  0.3828E-02  0.5715E-04

  0.1314E+01  0.3983E-02  0.5886E-04

  0.1383E+01  0.4133E-02  0.6042E-04

  0.1452E+01  0.4276E-02  0.6184E-04

  0.1521E+01  0.4414E-02  0.6311E-04

  0.1590E+01  0.4547E-02  0.6425E-04

  0.1660E+01  0.4673E-02  0.6526E-04

  0.1729E+01  0.4794E-02  0.6613E-04

  0.1798E+01  0.4909E-02  0.6687E-04

  0.1867E+01  0.5019E-02  0.6747E-04

  0.1936E+01  0.5123E-02  0.6796E-04

  0.2005E+01  0.5222E-02  0.6832E-04

  0.2074E+01  0.5315E-02  0.6856E-04

  0.2144E+01  0.5403E-02  0.6868E-04

  0.2213E+01  0.5485E-02  0.6869E-04

  0.2282E+01  0.5563E-02  0.6858E-04

  0.2351E+01  0.5635E-02  0.6837E-04

  0.2420E+01  0.5702E-02  0.6805E-04

  0.2489E+01  0.5764E-02  0.6763E-04

  0.2559E+01  0.5821E-02  0.6711E-04

  0.2628E+01  0.5873E-02  0.6650E-04

  0.2697E+01  0.5920E-02  0.6580E-04

  0.2766E+01  0.5962E-02  0.6501E-04

  0.2835E+01  0.5999E-02  0.6414E-04

  0.2904E+01  0.6032E-02  0.6319E-04

  0.2973E+01  0.6060E-02  0.6216E-04

  0.3043E+01  0.6084E-02  0.6107E-04

  0.3112E+01  0.6103E-02  0.5991E-04

  0.3181E+01  0.6118E-02  0.5869E-04

  0.3250E+01  0.6128E-02  0.5742E-04

  0.3319E+01  0.6134E-02  0.5610E-04

  0.3388E+01  0.6136E-02  0.5474E-04

  0.3457E+01  0.6134E-02  0.5334E-04

  0.3527E+01  0.6127E-02  0.5191E-04

  0.3596E+01  0.6117E-02  0.5046E-04

  0.3665E+01  0.6103E-02  0.4899E-04

  0.3734E+01  0.6085E-02  0.4752E-04

  0.3803E+01  0.6064E-02  0.4605E-04

  0.3872E+01  0.6038E-02  0.4459E-04

  0.3941E+01  0.6009E-02  0.4315E-04

  0.4011E+01  0.5977E-02  0.4175E-04

  0.4080E+01  0.5941E-02  0.4039E-04

  0.4149E+01  0.5902E-02  0.3909E-04

  0.4218E+01  0.5860E-02  0.3786E-04

  0.4287E+01  0.5815E-02  0.3672E-04

  0.4356E+01  0.5766E-02  0.3568E-04

  0.4426E+01  0.5715E-02  0.3476E-04

  0.4495E+01  0.5661E-02  0.3397E-04

  0.4564E+01  0.5603E-02  0.3332E-04

  0.4633E+01  0.5544E-02  0.3284E-04

  0.4702E+01  0.5481E-02  0.3252E-04

  0.4771E+01  0.5416E-02  0.3238E-04

  0.4840E+01  0.5349E-02  0.3241E-04

  0.4910E+01  0.5279E-02  0.3263E-04

  0.4979E+01  0.5207E-02  0.3302E-04

  0.5048E+01  0.5133E-02  0.3357E-04

  0.5117E+01  0.5056E-02  0.3428E-04

  0.5186E+01  0.4978E-02  0.3513E-04

  0.5255E+01  0.4898E-02  0.3611E-04

  0.5324E+01  0.4816E-02  0.3721E-04

  0.5394E+01  0.4732E-02  0.3841E-04

  0.5463E+01  0.4647E-02  0.3969E-04

  0.5532E+01  0.4559E-02  0.4105E-04

  0.5601E+01  0.4471E-02  0.4247E-04

  0.5670E+01  0.4381E-02  0.4393E-04

  0.5739E+01  0.4290E-02  0.4544E-04

  0.5809E+01  0.4197E-02  0.4697E-04

  0.5878E+01  0.4104E-02  0.4852E-04

  0.5947E+01  0.4009E-02  0.5009E-04

  0.6016E+01  0.3914E-02  0.5166E-04

  0.6085E+01  0.3817E-02  0.5322E-04

  0.6154E+01  0.3720E-02  0.5478E-04

  0.6223E+01  0.3622E-02  0.5633E-04

  0.6293E+01  0.3524E-02  0.5786E-04

  0.6362E+01  0.3425E-02  0.5937E-04

  0.6431E+01  0.3325E-02  0.6086E-04

  0.6500E+01  0.3225E-02  0.6231E-04

  0.6569E+01  0.3125E-02  0.6374E-04

  0.6638E+01  0.3025E-02  0.6513E-04

  0.6707E+01  0.2924E-02  0.6648E-04

  0.6777E+01  0.2823E-02  0.6780E-04

  0.6846E+01  0.2723E-02  0.6907E-04

  0.6915E+01  0.2622E-02  0.7031E-04

  0.6984E+01  0.2522E-02  0.7150E-04

  0.7053E+01  0.2422E-02  0.7264E-04

  0.7122E+01  0.2322E-02  0.7375E-04

  0.7191E+01  0.2223E-02  0.7480E-04

  0.7261E+01  0.2124E-02  0.7581E-04

  0.7330E+01  0.2026E-02  0.7678E-04

  0.7399E+01  0.1929E-02  0.7769E-04

  0.7468E+01  0.1832E-02  0.7856E-04

  0.7537E+01  0.1735E-02  0.7939E-04

  0.7606E+01  0.1640E-02  0.8017E-04

  0.7676E+01  0.1546E-02  0.8090E-04

  0.7745E+01  0.1452E-02  0.8159E-04

  0.7814E+01  0.1360E-02  0.8223E-04

  0.7883E+01  0.1268E-02  0.8283E-04

  0.7952E+01  0.1178E-02  0.8339E-04

  0.8021E+01  0.1089E-02  0.8390E-04

  0.8090E+01  0.1001E-02  0.8438E-04

  0.8160E+01  0.9145E-03  0.8482E-04

  0.8229E+01  0.8294E-03  0.8522E-04

  0.8298E+01  0.7458E-03  0.8558E-04

  0.8367E+01  0.6636E-03  0.8591E-04

  0.8436E+01  0.5829E-03  0.8621E-04

  0.8505E+01  0.5039E-03  0.8648E-04

  0.8574E+01  0.4264E-03  0.8671E-04

  0.8644E+01  0.3507E-03  0.8692E-04

  0.8713E+01  0.2767E-03  0.8710E-04

  0.8782E+01  0.2044E-03  0.8726E-04

  0.8851E+01  0.1340E-03  0.8739E-04

  0.8920E+01  0.6548E-04  0.8751E-04

  0.8989E+01 -0.1174E-05  0.8760E-04

  0.9059E+01 -0.6588E-04  0.8767E-04

  0.9128E+01 -0.1286E-03  0.8773E-04

  0.9197E+01 -0.1893E-03  0.8777E-04

  0.9266E+01 -0.2480E-03  0.8780E-04

  0.9335E+01 -0.3046E-03  0.8781E-04

  0.9404E+01 -0.3590E-03  0.8780E-04

  0.9473E+01 -0.4113E-03  0.8779E-04

  0.9543E+01 -0.4615E-03  0.8776E-04

  0.9612E+01 -0.5094E-03  0.8771E-04

  0.9681E+01 -0.5551E-03  0.8766E-04

  0.9750E+01 -0.5986E-03  0.8759E-04

  0.9819E+01 -0.6398E-03  0.8751E-04

  0.9888E+01 -0.6786E-03  0.8741E-04

  0.9957E+01 -0.7152E-03  0.8729E-04

  0.1003E+02 -0.7495E-03  0.8716E-04

  0.1010E+02 -0.7814E-03  0.8700E-04

  0.1016E+02 -0.8109E-03  0.8683E-04

  0.1023E+02 -0.8380E-03  0.8663E-04

  0.1030E+02 -0.8628E-03  0.8640E-04

  0.1037E+02 -0.8852E-03  0.8614E-04

  0.1044E+02 -0.9051E-03  0.8585E-04

  0.1051E+02 -0.9227E-03  0.8552E-04

  0.1058E+02 -0.9378E-03  0.8516E-04

  0.1065E+02 -0.9505E-03  0.8474E-04

  0.1072E+02 -0.9607E-03  0.8427E-04

  0.1079E+02 -0.9686E-03  0.8375E-04

  0.1086E+02 -0.9740E-03  0.8317E-04

  0.1093E+02 -0.9769E-03  0.8253E-04

  0.1099E+02 -0.9775E-03  0.8181E-04

  0.1106E+02 -0.9756E-03  0.8102E-04

  0.1113E+02 -0.9713E-03  0.8015E-04

  0.1120E+02 -0.9647E-03  0.7919E-04

  0.1127E+02 -0.9556E-03  0.7813E-04

  0.1134E+02 -0.9441E-03  0.7697E-04

  0.1141E+02 -0.9302E-03  0.7571E-04

  0.1148E+02 -0.9140E-03  0.7433E-04

  0.1155E+02 -0.8954E-03  0.7283E-04

  0.1162E+02 -0.8745E-03  0.7120E-04

  0.1169E+02 -0.8513E-03  0.6944E-04

  0.1176E+02 -0.8258E-03  0.6753E-04

  0.1182E+02 -0.7979E-03  0.6547E-04

  0.1189E+02 -0.7679E-03  0.6326E-04

  0.1196E+02 -0.7355E-03  0.6087E-04

  0.1203E+02 -0.7010E-03  0.5832E-04

  0.1210E+02 -0.6643E-03  0.5559E-04

  0.1217E+02 -0.6254E-03  0.5266E-04

  0.1224E+02 -0.5843E-03  0.4954E-04

  0.1231E+02 -0.5412E-03  0.4622E-04

  0.1238E+02 -0.4959E-03  0.4269E-04

  0.1245E+02 -0.4486E-03  0.3893E-04

  0.1252E+02 -0.3993E-03  0.3495E-04

  0.1259E+02 -0.3480E-03  0.3073E-04

  0.1265E+02 -0.2947E-03  0.2626E-04

  0.1272E+02 -0.2395E-03  0.2155E-04

  0.1279E+02 -0.1824E-03  0.1657E-04

  0.1286E+02 -0.1234E-03  0.1133E-04

  0.1293E+02 -0.6259E-04  0.5806E-05

  0.1300E+02  0.0000E+00  0.0000E+00
```
