## Supplementary material for "LEA_4 motifs function alone and in conjunction with synergistic cosolutes to protect a labile enzyme during desiccation": File S1: Trehalose 4b.dat

```
### DATA:
#
# 559
#      Q             I(Q)           Error     
1.10200000E-02  3.88262771E-01  4.35808009E-01
1.17800000E-02  2.01121371E-01  2.95607923E-01
1.25400000E-02  -1.58285886E-01  1.84226866E-01
1.33000000E-02  -3.60510543E-01  1.49367440E-01
1.40600000E-02  -1.38294743E-01  1.26612444E-01
1.48200000E-02  1.93005857E-01  1.25764300E-01
1.55800000E-02  8.79674286E-02  1.10947848E-01
1.63400000E-02  1.33791057E-01  9.95168657E-02
1.71000000E-02  2.34342000E-02  8.58221770E-02
1.78600000E-02  -1.09626457E-01  7.63546162E-02
1.86200000E-02  1.14230029E-01  7.08141597E-02
1.93800000E-02  -6.67357143E-03  6.61416067E-02
2.01400000E-02  3.08157143E-02  6.03998413E-02
2.09000000E-02  6.40012000E-02  5.57620680E-02
2.16600000E-02  1.50185714E-03  5.35502708E-02
2.24200000E-02  5.23494286E-03  5.10602131E-02
2.31800000E-02  4.19662000E-02  5.02721692E-02
2.39500000E-02  6.36147143E-02  4.71869068E-02
2.47100000E-02  2.65231429E-02  4.61679805E-02
2.54700000E-02  8.35616000E-02  4.55610116E-02
2.62300000E-02  8.67691714E-02  4.39629900E-02
2.69900000E-02  -6.41665714E-03  4.15360475E-02
2.77500000E-02  -3.17874286E-02  4.04917313E-02
2.85100000E-02  2.77005429E-02  3.97441753E-02
2.92700000E-02  4.55511429E-03  3.90189991E-02
3.00300000E-02  7.74419714E-02  3.91072724E-02
3.07900000E-02  8.34753143E-02  3.78825956E-02
3.15500000E-02  9.86336571E-02  3.71960628E-02
3.23100000E-02  3.74156286E-02  3.55985440E-02
3.30700000E-02  2.34621714E-02  3.47615027E-02
3.38300000E-02  8.70116857E-02  3.41185150E-02
3.45900000E-02  1.17653229E-01  3.35782377E-02
3.53500000E-02  4.80766286E-02  3.32791175E-02
3.61100000E-02  3.91708286E-02  3.28639729E-02
3.68700000E-02  2.77995714E-02  3.23278419E-02
3.76300000E-02  7.62937714E-02  3.22313920E-02
3.83900000E-02  4.52608000E-02  3.10815885E-02
3.91500000E-02  7.27172857E-02  3.13205439E-02
3.99100000E-02  5.11033143E-02  3.02310146E-02
4.06700000E-02  2.35267714E-02  2.99626994E-02
4.14300000E-02  1.66318286E-02  2.94724605E-02
4.21900000E-02  6.94137714E-02  2.90542329E-02
4.29500000E-02  6.35949429E-02  2.88643569E-02
4.37100000E-02  7.83874286E-02  2.83750086E-02
4.44700000E-02  4.86414000E-02  2.79949842E-02
4.52300000E-02  3.24347429E-02  2.75174293E-02
4.59900000E-02  5.53190286E-02  2.67189592E-02
4.67500000E-02  8.96324286E-02  2.68879803E-02
4.75100000E-02  1.80887429E-02  2.62712590E-02
4.82700000E-02  2.71260571E-02  2.59735168E-02
4.90300000E-02  9.62701714E-02  2.61522294E-02
4.97900000E-02  3.28159429E-02  2.58738794E-02
5.05500000E-02  5.72146857E-02  2.55653127E-02
5.13100000E-02  9.20810857E-02  2.56054210E-02
5.20700000E-02  4.96592286E-02  2.52101109E-02
5.28300000E-02  6.39775143E-02  2.50095182E-02
5.35900000E-02  2.65557429E-02  2.44990334E-02
5.43500000E-02  6.85458286E-02  2.42346268E-02
5.51100000E-02  7.68127143E-02  2.43550902E-02
5.58700000E-02  6.15464286E-02  2.42471733E-02
5.66300000E-02  7.32487714E-02  2.43267458E-02
5.73900000E-02  1.15404571E-01  2.36976396E-02
5.81500000E-02  3.29504857E-02  2.33225407E-02
5.89100000E-02  7.82703143E-02  2.31834697E-02
5.96700000E-02  4.94261714E-02  2.31610536E-02
6.04300000E-02  1.08248286E-01  2.27620300E-02
6.11900000E-02  6.14153143E-02  2.29739766E-02
6.19500000E-02  6.70340000E-02  2.24003298E-02
6.27100000E-02  8.74164000E-02  2.26700709E-02
6.34700000E-02  4.83855714E-02  2.23267547E-02
6.42300000E-02  1.25302857E-02  2.21369188E-02
6.49900000E-02  7.02592286E-02  2.21288272E-02
6.57500000E-02  5.29141429E-02  2.20150426E-02
6.65100000E-02  1.00438000E-01  2.19132101E-02
6.72700000E-02  6.58878000E-02  2.14323023E-02
6.80300000E-02  6.26053714E-02  2.16575680E-02
6.87900000E-02  7.87834571E-02  2.14426321E-02
6.95500000E-02  6.29234286E-02  2.11879062E-02
7.03100000E-02  5.59473143E-02  2.12234651E-02
7.10700000E-02  5.81353429E-02  2.09331164E-02
7.18300000E-02  9.95566571E-02  2.07836912E-02
7.25900000E-02  3.81332286E-02  2.03835128E-02
7.33500000E-02  5.27441429E-02  2.03454894E-02
7.41200000E-02  3.24890286E-02  2.01662069E-02
7.48800000E-02  3.80019429E-02  2.00336335E-02
7.56400000E-02  1.05566971E-01  2.01633291E-02
7.64000000E-02  5.04104571E-02  2.00204195E-02
7.71600000E-02  2.66648286E-02  1.98904600E-02
7.79200000E-02  4.25659429E-02  1.95589820E-02
7.86800000E-02  5.89687143E-02  1.96664531E-02
7.94400000E-02  8.20203714E-02  1.95009537E-02
8.02000000E-02  7.59328571E-02  1.94992371E-02
8.09600000E-02  5.62503143E-02  1.89950983E-02
8.17200000E-02  6.30552000E-02  1.93649913E-02
8.24800000E-02  4.87317429E-02  1.92496338E-02
8.32400000E-02  5.44606571E-02  1.89595454E-02
8.40000000E-02  7.19974000E-02  1.88526734E-02
8.47600000E-02  6.08969714E-02  1.87565852E-02
8.55200000E-02  5.58730286E-02  1.89620404E-02
8.62800000E-02  6.47576286E-02  1.91356801E-02
8.70400000E-02  2.24425143E-02  1.93203750E-02
8.78000000E-02  6.30527429E-02  1.96205120E-02
8.85600000E-02  5.97697714E-02  1.99944185E-02
8.93200000E-02  3.90899143E-02  1.99892759E-02
9.00800000E-02  2.77532000E-02  2.01451423E-02
9.08400000E-02  6.57940571E-02  2.01808716E-02
9.16000000E-02  5.32419714E-02  2.05774698E-02
9.23600000E-02  5.99699714E-02  2.04844518E-02
9.31200000E-02  6.40065143E-02  2.05941233E-02
9.38800000E-02  5.76173429E-02  2.08880439E-02
9.46400000E-02  4.70742571E-02  2.10494609E-02
9.54000000E-02  4.16551714E-02  2.08372936E-02
9.61600000E-02  6.05955429E-02  2.09574688E-02
9.69200000E-02  5.91469714E-02  2.09083782E-02
9.76800000E-02  7.56126286E-02  2.11192017E-02
9.84400000E-02  9.51166571E-02  2.05531894E-02
9.92000000E-02  6.68742571E-02  2.04697393E-02
9.99600000E-02  8.65027429E-02  2.00039167E-02
1.00720000E-01  3.13399714E-02  1.94712015E-02
1.01480000E-01  3.88240000E-02  1.90869949E-02
1.02240000E-01  5.94374286E-02  1.91161217E-02
1.03000000E-01  3.69185143E-02  1.88778771E-02
1.03760000E-01  5.19111429E-02  1.86619768E-02
1.04520000E-01  6.13602857E-02  1.89047475E-02
1.05280000E-01  4.66709714E-02  1.83057218E-02
1.06040000E-01  6.60881143E-02  1.83631354E-02
1.06800000E-01  6.96933714E-02  1.81631417E-02
1.07560000E-01  3.51219714E-02  1.79885459E-02
1.08320000E-01  2.81912000E-02  1.79232535E-02
1.09080000E-01  7.56220857E-02  1.78514178E-02
1.09840000E-01  3.46097143E-02  1.79038686E-02
1.10600000E-01  6.88956000E-02  1.80007731E-02
1.11360000E-01  4.13394000E-02  1.79638165E-02
1.12120000E-01  5.64507429E-02  1.78214400E-02
1.12880000E-01  5.48615714E-02  1.79109564E-02
1.13640000E-01  7.27718571E-02  1.75823335E-02
1.14400000E-01  7.45829143E-02  1.74578161E-02
1.15160000E-01  5.27083429E-02  1.74020818E-02
1.15920000E-01  6.72481429E-02  1.73423148E-02
1.16680000E-01  8.18088286E-02  1.71965807E-02
1.17440000E-01  5.20493714E-02  1.71097837E-02
1.18200000E-01  5.99140000E-02  1.70542988E-02
1.18960000E-01  7.25715429E-02  1.69552113E-02
1.19720000E-01  4.49928857E-02  1.68325921E-02
1.20480000E-01  6.91569143E-02  1.69221168E-02
1.21240000E-01  4.63503143E-02  1.65985003E-02
1.22000000E-01  7.87756000E-02  1.65147117E-02
1.22760000E-01  5.56737429E-02  1.63917549E-02
1.23520000E-01  4.60548857E-02  1.64896944E-02
1.24280000E-01  9.60718286E-02  1.63805813E-02
1.25040000E-01  5.56115714E-02  1.62521105E-02
1.25800000E-01  3.24675429E-02  1.60767817E-02
1.26560000E-01  5.75233143E-02  1.61745126E-02
1.27320000E-01  7.60198571E-02  1.61576521E-02
1.28080000E-01  4.55595143E-02  1.59322421E-02
1.28840000E-01  3.62939429E-02  1.58541891E-02
1.29600000E-01  7.67337429E-02  1.57905725E-02
1.30360000E-01  5.16520000E-02  1.57732072E-02
1.31120000E-01  9.07052286E-02  1.56357223E-02
1.31880000E-01  5.43688571E-02  1.55991850E-02
1.32640000E-01  6.21940857E-02  1.54342850E-02
1.33400000E-01  2.69743714E-02  1.52532845E-02
1.34160000E-01  3.89814286E-02  1.51924392E-02
1.34920000E-01  4.10287714E-02  1.51020971E-02
1.35680000E-01  3.77541429E-02  1.49664217E-02
1.36440000E-01  3.60654571E-02  1.49053626E-02
1.37200000E-01  5.23351143E-02  1.50901632E-02
1.37960000E-01  6.11937143E-02  1.49423707E-02
1.38730000E-01  3.58632286E-02  1.48001592E-02
1.39490000E-01  4.45846571E-02  1.47972787E-02
1.40250000E-01  6.45236571E-02  1.47737902E-02
1.41010000E-01  4.40831714E-02  1.46283707E-02
1.41770000E-01  3.36280857E-02  1.45913029E-02
1.42530000E-01  6.09157714E-02  1.46138981E-02
1.43290000E-01  5.80018000E-02  1.44944305E-02
1.44050000E-01  7.27819143E-02  1.45555578E-02
1.44810000E-01  6.94440286E-02  1.43381346E-02
1.45570000E-01  5.36595429E-02  1.44187913E-02
1.46330000E-01  5.15079429E-02  1.42872740E-02
1.47090000E-01  5.87173429E-02  1.42440999E-02
1.47850000E-01  6.20393143E-02  1.41919919E-02
1.48610000E-01  2.62410286E-02  1.42778956E-02
1.49370000E-01  4.01056571E-02  1.41217189E-02
1.50130000E-01  5.39692286E-02  1.42439380E-02
1.50890000E-01  2.71606286E-02  1.40114395E-02
1.51650000E-01  3.07808000E-02  1.38979986E-02
1.52410000E-01  6.31891714E-02  1.41114114E-02
1.53170000E-01  6.96631429E-02  1.38140849E-02
1.53930000E-01  5.61373143E-02  1.39291899E-02
1.54690000E-01  5.59020286E-02  1.37757184E-02
1.55450000E-01  3.43921143E-02  1.37536284E-02
1.56210000E-01  5.80786286E-02  1.37588293E-02
1.56970000E-01  4.06271429E-02  1.37066574E-02
1.57730000E-01  6.96992286E-02  1.36247877E-02
1.58490000E-01  6.69722571E-02  1.35735578E-02
1.59250000E-01  2.98876857E-02  1.34891800E-02
1.60010000E-01  5.82351714E-02  1.35749750E-02
1.60770000E-01  7.00972286E-02  1.35120320E-02
1.61530000E-01  4.98956000E-02  1.34749209E-02
1.62290000E-01  5.68835714E-02  1.34015395E-02
1.63050000E-01  5.19251714E-02  1.32851488E-02
1.63810000E-01  4.77118286E-02  1.32360426E-02
1.64570000E-01  5.23953714E-02  1.32911961E-02
1.65330000E-01  5.02872571E-02  1.32066209E-02
1.66090000E-01  6.64248857E-02  1.31650916E-02
1.66850000E-01  3.43713714E-02  1.31753811E-02
1.67610000E-01  5.76183143E-02  1.30490896E-02
1.68370000E-01  5.86825429E-02  1.30406797E-02
1.69130000E-01  5.28115143E-02  1.29560754E-02
1.69890000E-01  3.70546000E-02  1.30054043E-02
1.70650000E-01  7.42967714E-02  1.28931779E-02
1.71410000E-01  6.89585714E-02  1.29175287E-02
1.72170000E-01  4.11896571E-02  1.28624332E-02
1.72930000E-01  5.88909714E-02  1.28886681E-02
1.73690000E-01  5.39324000E-02  1.28960883E-02
1.74450000E-01  5.47480286E-02  1.28531564E-02
1.75210000E-01  4.79193143E-02  1.29191148E-02
1.75970000E-01  4.40170000E-02  1.29764782E-02
1.76730000E-01  6.98303714E-02  1.33092400E-02
1.77490000E-01  5.17391143E-02  1.33462975E-02
1.78250000E-01  5.55598286E-02  1.35079790E-02
1.79010000E-01  6.45649143E-02  1.34794836E-02
1.79770000E-01  3.17631714E-02  1.35910425E-02
1.80530000E-01  4.69769429E-02  1.35388566E-02
1.81290000E-01  4.29572286E-02  1.37315496E-02
1.82050000E-01  3.53124286E-02  1.37173081E-02
1.82810000E-01  2.95981429E-02  1.36449769E-02
1.83570000E-01  4.31186286E-02  1.39514471E-02
1.84330000E-01  3.94266000E-02  1.39058714E-02
1.85090000E-01  4.65612000E-02  1.38815244E-02
1.85850000E-01  3.21468857E-02  1.40220701E-02
1.86610000E-01  3.08090857E-02  1.40565162E-02
1.87370000E-01  6.04343143E-02  1.40920945E-02
1.88130000E-01  3.56479429E-02  1.39717477E-02
1.88890000E-01  3.29665143E-02  1.41066919E-02
1.89650000E-01  4.12870571E-02  1.40631651E-02
1.90410000E-01  4.71697714E-02  1.41480887E-02
1.91170000E-01  3.59462571E-02  1.41210554E-02
1.91930000E-01  3.17415714E-02  1.42736170E-02
1.92690000E-01  7.04992857E-02  1.42218877E-02
1.93450000E-01  7.11045143E-02  1.42595944E-02
1.94210000E-01  3.80495429E-02  1.43463827E-02
1.94970000E-01  5.97348000E-02  1.41758238E-02
1.95730000E-01  3.85871143E-02  1.43470619E-02
1.96490000E-01  2.35302000E-02  1.43984146E-02
1.97250000E-01  5.94109429E-02  1.44076353E-02
1.98010000E-01  4.94284857E-02  1.43596006E-02
1.98770000E-01  5.03585714E-02  1.44964055E-02
1.99530000E-01  5.11629429E-02  1.44307513E-02
2.00290000E-01  4.79086000E-02  1.44395378E-02
2.01050000E-01  6.22292857E-02  1.43795708E-02
2.01810000E-01  4.10626286E-02  1.43745140E-02
2.02570000E-01  3.09355143E-02  1.44193339E-02
2.03330000E-01  4.67327143E-02  1.43575965E-02
2.04090000E-01  5.11973429E-02  1.44394098E-02
2.04850000E-01  6.88207143E-02  1.44836089E-02
2.05610000E-01  7.71109143E-02  1.45032098E-02
2.06370000E-01  4.49246000E-02  1.44169555E-02
2.07130000E-01  4.18722571E-02  1.44468781E-02
2.07890000E-01  5.99306286E-02  1.44515862E-02
2.08650000E-01  4.67153714E-02  1.44785208E-02
2.09410000E-01  2.82488000E-02  1.46758063E-02
2.10170000E-01  2.27374857E-02  1.45118506E-02
2.10930000E-01  6.93700571E-02  1.45488313E-02
2.11690000E-01  5.79530286E-02  1.45927866E-02
2.12450000E-01  2.82254286E-02  1.45033797E-02
2.13210000E-01  4.50045143E-02  1.44460284E-02
2.13970000E-01  3.39536000E-02  1.44385695E-02
2.14730000E-01  2.45649143E-02  1.42605533E-02
2.15490000E-01  6.13608286E-02  1.44503859E-02
2.16250000E-01  4.46465429E-02  1.43118146E-02
2.17010000E-01  3.22158857E-02  1.43148413E-02
2.17770000E-01  5.71632571E-02  1.43625245E-02
2.18530000E-01  4.64507429E-02  1.42905635E-02
2.19290000E-01  2.26634857E-02  1.42167682E-02
2.20050000E-01  4.88494571E-02  1.42636439E-02
2.20810000E-01  6.59008571E-02  1.42045727E-02
2.21570000E-01  2.53989429E-02  1.42130277E-02
2.22330000E-01  4.82545714E-02  1.40139418E-02
2.23090000E-01  3.56670000E-02  1.41658657E-02
2.23850000E-01  6.38898571E-02  1.40590695E-02
2.24610000E-01  3.76273714E-02  1.40988095E-02
2.25370000E-01  5.78874000E-02  1.39401043E-02
2.26130000E-01  4.46050000E-02  1.38581116E-02
2.26890000E-01  6.59966286E-02  1.37933784E-02
2.27650000E-01  4.54846857E-02  1.36340573E-02
2.28410000E-01  6.61885714E-02  1.36532847E-02
2.29170000E-01  2.95601143E-02  1.35286554E-02
2.29930000E-01  4.42811714E-02  1.35735531E-02
2.30690000E-01  6.31559429E-02  1.36779147E-02
2.31450000E-01  1.02584886E-01  1.36725623E-02
2.32210000E-01  5.72607429E-02  1.35114628E-02
2.32970000E-01  2.96331143E-02  1.34674984E-02
2.33730000E-01  5.47850286E-02  1.33367742E-02
2.34490000E-01  5.60605143E-02  1.33954445E-02
2.35250000E-01  7.58145143E-02  1.33277509E-02
2.36010000E-01  4.75606857E-02  1.32034826E-02
2.36770000E-01  4.43413143E-02  1.31938959E-02
2.37530000E-01  3.02852857E-02  1.32615093E-02
2.38290000E-01  2.86284857E-02  1.30032985E-02
2.39050000E-01  7.57326000E-02  1.31706596E-02
2.39810000E-01  4.45421429E-02  1.29977354E-02
2.40570000E-01  3.97500000E-02  1.29395264E-02
2.41330000E-01  6.16602286E-02  1.29340689E-02
2.42090000E-01  3.90619429E-02  1.28453515E-02
2.42850000E-01  4.51584571E-02  1.29145443E-02
2.43610000E-01  5.46387714E-02  1.28123215E-02
2.44370000E-01  3.72948000E-02  1.28712302E-02
2.45130000E-01  3.00544571E-02  1.27386860E-02
2.45890000E-01  3.57277429E-02  1.27439491E-02
2.46650000E-01  5.43282857E-02  1.26815322E-02
2.47410000E-01  4.88733429E-02  1.27318942E-02
2.48170000E-01  5.38044571E-02  1.25466649E-02
2.48930000E-01  5.41401714E-02  1.25581266E-02
2.49690000E-01  3.88148000E-02  1.25106332E-02
2.50450000E-01  5.32612286E-02  1.25017455E-02
2.51210000E-01  4.90088286E-02  1.25054878E-02
2.51970000E-01  3.12620571E-02  1.23631757E-02
2.52730000E-01  3.64136000E-02  1.24300411E-02
2.53490000E-01  5.59420857E-02  1.22688492E-02
2.54250000E-01  5.04259429E-02  1.21829836E-02
2.55010000E-01  5.25148000E-02  1.22293918E-02
2.55770000E-01  4.49996286E-02  1.22749328E-02
2.56530000E-01  5.24561714E-02  1.21956662E-02
2.57290000E-01  4.71429429E-02  1.21332749E-02
2.58050000E-01  4.70622571E-02  1.20253403E-02
2.58810000E-01  6.56145714E-02  1.21248789E-02
2.59570000E-01  7.31541714E-02  1.20634528E-02
2.60330000E-01  5.22300571E-02  1.19778575E-02
2.61090000E-01  5.97838000E-02  1.20427445E-02
2.61850000E-01  5.44912286E-02  1.19281192E-02
2.62610000E-01  3.83690000E-02  1.19285575E-02
2.63370000E-01  3.99246286E-02  1.18494957E-02
2.64130000E-01  5.33583429E-02  1.18202783E-02
2.64890000E-01  6.44347714E-02  1.18396737E-02
2.65650000E-01  4.52500000E-02  1.17511764E-02
2.66410000E-01  1.95446286E-02  1.16597571E-02
2.67170000E-01  5.80605714E-02  1.16653018E-02
2.67930000E-01  7.39127429E-02  1.16973368E-02
2.68690000E-01  1.67832000E-02  1.16605695E-02
2.69450000E-01  4.24792571E-02  1.15808382E-02
2.70210000E-01  6.20905143E-02  1.15993545E-02
2.70970000E-01  5.18160000E-02  1.15796518E-02
2.71720000E-01  7.98678857E-02  1.16178296E-02
2.72480000E-01  6.02548857E-02  1.15459518E-02
2.73240000E-01  6.08834000E-02  1.14538478E-02
2.74000000E-01  5.01033429E-02  1.15910003E-02
2.74760000E-01  4.28199143E-02  1.14149821E-02
2.75520000E-01  4.85599143E-02  1.13982595E-02
2.76280000E-01  5.55572286E-02  1.13639104E-02
2.77040000E-01  5.07833429E-02  1.14645717E-02
2.77800000E-01  6.75142571E-02  1.14444433E-02
2.78560000E-01  4.28277714E-02  1.13313763E-02
2.79320000E-01  2.84806000E-02  1.12568628E-02
2.80080000E-01  5.13050571E-02  1.11795456E-02
2.80840000E-01  6.25360000E-02  1.12914298E-02
2.81600000E-01  6.54040000E-02  1.11317179E-02
2.82360000E-01  5.81291143E-02  1.12414830E-02
2.83120000E-01  6.12806286E-02  1.11428449E-02
2.83880000E-01  4.28640857E-02  1.11267874E-02
2.84640000E-01  2.17534286E-02  1.10705384E-02
2.85400000E-01  4.40516857E-02  1.11277733E-02
2.86160000E-01  6.74322000E-02  1.11268730E-02
2.86920000E-01  5.97621714E-02  1.10950083E-02
2.87680000E-01  4.00759429E-02  1.10633446E-02
2.88440000E-01  5.53004286E-02  1.10966298E-02
2.89200000E-01  5.77846000E-02  1.12060071E-02
2.89960000E-01  5.65140857E-02  1.10887940E-02
2.90720000E-01  4.49547429E-02  1.11762514E-02
2.91480000E-01  3.67771429E-02  1.11204385E-02
2.92240000E-01  5.86273143E-02  1.12501889E-02
2.93000000E-01  4.71688571E-02  1.11482711E-02
2.93760000E-01  4.65046286E-02  1.12039483E-02
2.94520000E-01  4.36312286E-02  1.11960110E-02
2.95280000E-01  3.74311714E-02  1.12115691E-02
2.96040000E-01  5.23988000E-02  1.11301114E-02
2.96800000E-01  6.07996000E-02  1.11678279E-02
2.97560000E-01  3.91234571E-02  1.12240625E-02
2.98320000E-01  6.04784571E-02  1.11983900E-02
2.99080000E-01  4.66945429E-02  1.12090010E-02
2.99840000E-01  5.98609429E-02  1.11162814E-02
3.00600000E-01  5.84666000E-02  1.11662150E-02
3.01360000E-01  5.39632286E-02  1.11541621E-02
3.02120000E-01  4.36786286E-02  1.11355293E-02
3.02880000E-01  5.32911714E-02  1.10695621E-02
3.03640000E-01  5.15162286E-02  1.10941707E-02
3.04400000E-01  5.77932571E-02  1.10148314E-02
3.05160000E-01  3.80997714E-02  1.11302292E-02
3.05920000E-01  5.74480286E-02  1.12124907E-02
3.06680000E-01  4.84310571E-02  1.11999788E-02
3.07440000E-01  4.74447143E-02  1.12286125E-02
3.08200000E-01  5.37993143E-02  1.13387189E-02
3.08960000E-01  4.41792857E-02  1.11711244E-02
3.09720000E-01  5.56569429E-02  1.12453750E-02
3.10480000E-01  5.58136571E-02  1.13174524E-02
3.11240000E-01  3.84159143E-02  1.12575852E-02
3.12000000E-01  6.43056000E-02  1.12995177E-02
3.12760000E-01  3.67950571E-02  1.13277067E-02
3.13520000E-01  4.53748286E-02  1.12479628E-02
3.14280000E-01  6.14976857E-02  1.13303919E-02
3.15040000E-01  4.02847714E-02  1.12584711E-02
3.15800000E-01  4.52843429E-02  1.13176773E-02
3.16560000E-01  6.04034286E-02  1.12045442E-02
3.17320000E-01  6.51598286E-02  1.12898470E-02
3.18080000E-01  5.32400571E-02  1.12989389E-02
3.18830000E-01  5.57051143E-02  1.13685304E-02
3.19590000E-01  5.59919143E-02  1.13910258E-02
3.20350000E-01  4.98794000E-02  1.13885067E-02
3.21110000E-01  5.35415429E-02  1.13824189E-02
3.21870000E-01  6.74769714E-02  1.14599351E-02
3.22630000E-01  6.50054571E-02  1.15851103E-02
3.23390000E-01  4.19204571E-02  1.14814723E-02
3.24150000E-01  5.87898286E-02  1.15494781E-02
3.24910000E-01  4.42606857E-02  1.16534421E-02
3.25670000E-01  6.19557143E-02  1.16510140E-02
3.26430000E-01  5.12087429E-02  1.16394607E-02
3.27190000E-01  6.09437429E-02  1.16709524E-02
3.27950000E-01  6.27572286E-02  1.16885482E-02
3.28710000E-01  6.19394857E-02  1.16478312E-02
3.29470000E-01  6.06320000E-02  1.16049029E-02
3.30230000E-01  6.27901429E-02  1.15809987E-02
3.30990000E-01  5.98432286E-02  1.16497659E-02
3.31750000E-01  6.59856571E-02  1.16504836E-02
3.32510000E-01  7.15016000E-02  1.17300004E-02
3.33270000E-01  5.52907429E-02  1.17368238E-02
3.34030000E-01  5.26995714E-02  1.17661963E-02
3.34790000E-01  6.32349714E-02  1.17807217E-02
3.35550000E-01  4.52073143E-02  1.18473437E-02
3.36310000E-01  4.67311143E-02  1.17151557E-02
3.37070000E-01  5.04397714E-02  1.17872948E-02
3.37830000E-01  5.66804857E-02  1.18768658E-02
3.38590000E-01  5.72802000E-02  1.18041813E-02
3.39350000E-01  4.94938857E-02  1.18133265E-02
3.40110000E-01  3.24114857E-02  1.17968852E-02
3.40870000E-01  5.07698571E-02  1.19029633E-02
3.41630000E-01  4.88102857E-02  1.17790905E-02
3.42390000E-01  3.29542286E-02  1.18528552E-02
3.43150000E-01  7.64452571E-02  1.19474399E-02
3.43910000E-01  5.25211143E-02  1.19071243E-02
3.44670000E-01  5.75463429E-02  1.18817464E-02
3.45430000E-01  5.30007714E-02  1.19588438E-02
3.46190000E-01  4.54239714E-02  1.18557412E-02
3.46950000E-01  4.27781714E-02  1.18190982E-02
3.47710000E-01  4.20385714E-02  1.19226950E-02
3.48470000E-01  5.98166857E-02  1.19506067E-02
3.49220000E-01  6.50210857E-02  1.20650620E-02
3.49980000E-01  6.19689714E-02  1.16907353E-02
3.50740000E-01  5.29152000E-02  1.16653117E-02
3.51500000E-01  4.72631143E-02  1.14790722E-02
3.52260000E-01  4.70943143E-02  1.13991309E-02
3.53020000E-01  5.22116857E-02  1.13192783E-02
3.53780000E-01  5.15124286E-02  1.14519069E-02
3.54540000E-01  4.66609429E-02  1.14858534E-02
3.55300000E-01  6.05434000E-02  1.15751993E-02
3.56060000E-01  6.71303714E-02  1.16079859E-02
3.56820000E-01  4.09968286E-02  1.15823507E-02
3.57580000E-01  4.77083143E-02  1.15888025E-02
3.58340000E-01  4.58215714E-02  1.15067383E-02
3.59100000E-01  6.91202000E-02  1.16758861E-02
3.59860000E-01  6.19062000E-02  1.16500057E-02
3.60620000E-01  6.97434857E-02  1.16504679E-02
3.61380000E-01  3.63578571E-02  1.16270826E-02
3.62140000E-01  6.29300857E-02  1.16472203E-02
3.62900000E-01  6.56621429E-02  1.16903517E-02
3.63660000E-01  5.44389714E-02  1.17180386E-02
3.64420000E-01  6.06565714E-02  1.16732167E-02
3.65180000E-01  5.42953143E-02  1.17381002E-02
3.65940000E-01  4.85111143E-02  1.17814031E-02
3.66700000E-01  6.25529714E-02  1.18494271E-02
3.67460000E-01  6.78089143E-02  1.18029731E-02
3.68220000E-01  4.11405714E-02  1.18155589E-02
3.68980000E-01  4.16137429E-02  1.18009901E-02
3.69740000E-01  7.24783714E-02  1.18688624E-02
3.70500000E-01  7.60648571E-02  1.19545325E-02
3.71260000E-01  6.99771429E-02  1.19254818E-02
3.72020000E-01  5.23489143E-02  1.20218490E-02
3.72770000E-01  5.11332857E-02  1.20785442E-02
3.73530000E-01  3.43562857E-02  1.20998479E-02
3.74290000E-01  7.61035714E-02  1.22331270E-02
3.75050000E-01  7.28959429E-02  1.23574524E-02
3.75810000E-01  3.78284286E-02  1.23395811E-02
3.76570000E-01  6.57385714E-02  1.25749766E-02
3.77330000E-01  4.30323143E-02  1.24827640E-02
3.78090000E-01  5.61513714E-02  1.26375761E-02
3.78850000E-01  6.45680286E-02  1.26718306E-02
3.79610000E-01  5.77154000E-02  1.28778310E-02
3.80370000E-01  5.83383714E-02  1.28551920E-02
3.81130000E-01  4.96979429E-02  1.28730190E-02
3.81890000E-01  4.13729429E-02  1.29324697E-02
3.82650000E-01  6.02691429E-02  1.31573951E-02
3.83410000E-01  6.01800571E-02  1.32302256E-02
3.84170000E-01  5.45265143E-02  1.32812842E-02
3.84930000E-01  4.26250286E-02  1.33174620E-02
3.85690000E-01  6.74494857E-02  1.34013381E-02
3.86450000E-01  3.44765143E-02  1.35159756E-02
3.87210000E-01  5.92091714E-02  1.36368558E-02
3.87970000E-01  5.83998571E-02  1.37035206E-02
3.88730000E-01  6.98199429E-02  1.38489840E-02
3.89490000E-01  4.46456286E-02  1.39033233E-02
3.90250000E-01  6.65776286E-02  1.40374220E-02
3.91010000E-01  3.80484857E-02  1.39523203E-02
3.91770000E-01  5.23151143E-02  1.41885425E-02
3.92520000E-01  6.44422571E-02  1.41660400E-02
3.93280000E-01  3.29624286E-02  1.42367519E-02
3.94040000E-01  6.47348286E-02  1.43835237E-02
3.94800000E-01  8.30811429E-02  1.44145433E-02
3.95560000E-01  6.11388571E-02  1.47125972E-02
3.96320000E-01  6.25771714E-02  1.46845953E-02
3.97080000E-01  6.92994286E-02  1.47774398E-02
3.97840000E-01  6.78619143E-02  1.50476825E-02
3.98600000E-01  3.68642857E-02  1.50128219E-02
3.99360000E-01  4.03950286E-02  1.51438419E-02
4.00120000E-01  6.74734571E-02  1.51432404E-02
4.00880000E-01  7.12188857E-02  1.51977253E-02
4.01640000E-01  6.20027714E-02  1.54477916E-02
4.02400000E-01  5.23592000E-02  1.55803145E-02
4.03160000E-01  8.08208286E-02  1.56468917E-02
4.03920000E-01  8.31963143E-02  7.72232262E+00
4.04680000E-01  8.33635429E-02  1.58311086E-02
4.05440000E-01  8.13281429E-02  1.56316614E-02
4.06200000E-01  4.80969429E-02  1.58234828E-02
4.06960000E-01  4.12473143E-02  1.58527443E-02
4.07720000E-01  3.85254857E-02  1.60647148E-02
4.08480000E-01  6.72163429E-02  1.59246417E-02
4.09240000E-01  4.99273714E-02  1.61280719E-02
4.09990000E-01  6.13023714E-02  1.61363284E-02
4.10750000E-01  4.74444286E-02  1.60395450E-02
4.11510000E-01  6.66372571E-02  1.63769844E-02
4.12270000E-01  5.45679714E-02  1.61211538E-02
4.13030000E-01  6.69273714E-02  1.63230549E-02
4.13790000E-01  2.39000286E-02  1.62068760E-02
4.14550000E-01  5.35708286E-02  1.62661910E-02
4.15310000E-01  1.02881914E-01  1.63885739E-02
4.16070000E-01  7.00671429E-02  1.65761113E-02
4.16830000E-01  3.61565143E-02  1.65967520E-02
4.17590000E-01  7.75519714E-02  1.68048446E-02
4.18350000E-01  8.05629714E-02  1.71105252E-02
4.19110000E-01  5.05718571E-02  1.66871284E-02
4.19870000E-01  4.76588571E-02  1.68076551E-02
4.20630000E-01  5.30259429E-02  1.69748214E-02
4.21390000E-01  2.79547714E-02  1.69162445E-02
4.22150000E-01  6.43666286E-02  1.72794404E-02
4.22910000E-01  3.71020571E-02  1.73378230E-02
4.23670000E-01  3.32859429E-02  1.74737018E-02
4.24430000E-01  4.29746286E-02  1.78136835E-02
4.25190000E-01  6.23446286E-02  1.76688375E-02
4.25940000E-01  2.66502857E-02  1.77709500E-02
4.26700000E-01  1.21173429E-02  1.79739701E-02
4.27460000E-01  5.08120286E-02  1.84424978E-02
4.28220000E-01  6.36134857E-02  1.86678450E-02
4.28980000E-01  9.04357429E-02  1.86662058E-02
4.29740000E-01  7.60408000E-02  1.89399061E-02
4.30500000E-01  3.44693714E-02  1.87418307E-02
4.31260000E-01  8.31034286E-03  1.93093256E-02
4.32020000E-01  3.74945429E-02  1.92979157E-02
4.32780000E-01  6.47594857E-02  1.97615763E-02
4.33540000E-01  2.61999714E-02  1.96512328E-02
4.34300000E-01  6.45880571E-02  1.99530502E-02
4.35060000E-01  8.16581714E-02  2.03889786E-02


### HEADER:
#
#{
#    "analysis": {},
#    "counters": {
#        "comment": ""
#    },
#    "filename": "Trehalose 4b.dat",
#    "history": {
#        "subtraction": {
#            "initial_file": [
#                "A_F7_T_Rt11_4_snap_00001",
#                {
#                    "averaged_files": [
#                        [
#                            "F7_T_Rt11_4_snap_00001.dat"
#                        ],
#                        [
#                            "F7_T_Rt11_4_snap_00002.dat"
#                        ],
#                        [
#                            "F7_T_Rt11_4_snap_00003.dat"
#                        ],
#                        [
#                            "F7_T_Rt11_4_snap_00004.dat"
#                        ],
#                        [
#                            "F7_T_Rt11_4_snap_00005.dat"
#                        ],
#                        [
#                            "F7_T_Rt11_4_snap_00006.dat"
#                        ],
#                        [
#                            "F7_T_Rt11_4_snap_00047.dat"
#                        ]
#                    ]
#                }
#            ],
#            "subtracted_file": [
#                "A_F10_Trehalose_snap_00001",
#                {
#                    "averaged_files": [
#                        [
#                            "F10_Trehalose_snap_00001.dat"
#                        ],
#                        [
#                            "F10_Trehalose_snap_00002.dat"
#                        ],
#                        [
#                            "F10_Trehalose_snap_00003.dat"
#                        ],
#                        [
#                            "F10_Trehalose_snap_00004.dat"
#                        ],
#                        [
#                            "F10_Trehalose_snap_00005.dat"
#                        ],
#                        [
#                            "F10_Trehalose_snap_00006.dat"
#                        ],
#                        [
#                            "F10_Trehalose_snap_00007.dat"
#                        ],
#                        [
#                            "F10_Trehalose_snap_00008.dat"
#                        ],
#                        [
#                            "F10_Trehalose_snap_00009.dat"
#                        ],
#                        [
#                            "F10_Trehalose_snap_00010.dat"
#                        ],
#                        [
#                            "F10_Trehalose_snap_00011.dat"
#                        ],
#                        [
#                            "F10_Trehalose_snap_00012.dat"
#                        ],
#                        [
#                            "F10_Trehalose_snap_00013.dat"
#                        ],
#                        [
#                            "F10_Trehalose_snap_00014.dat"
#                        ],
#                        [
#                            "F10_Trehalose_snap_00015.dat"
#                        ],
#                        [
#                            "F10_Trehalose_snap_00016.dat"
#                        ],
#                        [
#                            "F10_Trehalose_snap_00017.dat"
#                        ],
#                        [
#                            "F10_Trehalose_snap_00018.dat"
#                        ],
#                        [
#                            "F10_Trehalose_snap_00019.dat"
#                        ],
#                        [
#                            "F10_Trehalose_snap_00020.dat"
#                        ],
#                        [
#                            "F10_Trehalose_snap_00021.dat"
#                        ],
#                        [
#                            "F10_Trehalose_snap_00022.dat"
#                        ],
#                        [
#                            "F10_Trehalose_snap_00023.dat"
#                        ],
#                        [
#                            "F10_Trehalose_snap_00024.dat"
#                        ],
#                        [
#                            "F10_Trehalose_snap_00025.dat"
#                        ],
#                        [
#                            "F10_Trehalose_snap_00026.dat"
#                        ],
#                        [
#                            "F10_Trehalose_snap_00027.dat"
#                        ],
#                        [
#                            "F10_Trehalose_snap_00028.dat"
#                        ],
#                        [
#                            "F10_Trehalose_snap_00029.dat"
#                        ],
#                        [
#                            "F10_Trehalose_snap_00030.dat"
#                        ],
#                        [
#                            "F10_Trehalose_snap_00031.dat"
#                        ],
#                        [
#                            "F10_Trehalose_snap_00032.dat"
#                        ],
#                        [
#                            "F10_Trehalose_snap_00033.dat"
#                        ],
#                        [
#                            "F10_Trehalose_snap_00034.dat"
#                        ],
#                        [
#                            "F10_Trehalose_snap_00035.dat"
#                        ],
#                        [
#                            "F10_Trehalose_snap_00036.dat"
#                        ],
#                        [
#                            "F10_Trehalose_snap_00037.dat"
#                        ],
#                        [
#                            "F10_Trehalose_snap_00038.dat"
#                        ],
#                        [
#                            "F10_Trehalose_snap_00039.dat"
#                        ],
#                        [
#                            "F10_Trehalose_snap_00040.dat"
#                        ],
#                        [
#                            "F10_Trehalose_snap_00041.dat"
#                        ],
#                        [
#                            "F10_Trehalose_snap_00042.dat"
#                        ],
#                        [
#                            "F10_Trehalose_snap_00043.dat"
#                        ],
#                        [
#                            "F10_Trehalose_snap_00044.dat"
#                        ],
#                        [
#                            "F10_Trehalose_snap_00045.dat"
#                        ],
#                        [
#                            "F10_Trehalose_snap_00046.dat"
#                        ],
#                        [
#                            "F10_Trehalose_snap_00047.dat"
#                        ],
#                        [
#                            "F10_Trehalose_snap_00048.dat"
#                        ],
#                        [
#                            "F10_Trehalose_snap_00049.dat"
#                        ],
#                        [
#                            "F10_Trehalose_snap_00050.dat"
#                        ]
#                    ]
#                }
#            ]
#        }
#    }
#}
```
