## Supplementary material for "LEA_4 motifs function alone and in conjunction with synergistic cosolutes to protect a labile enzyme during desiccation": File S1: Trehalose 4b.out

```
####      G N O M             Version 5.0 (r14832)      ####

                                               Mon Jan  9 09:58:09 2023


           ####      Configuration                                 ####


    System Type:                   arbitrary monodisperse (job = 0)

    Minimum characteristic size:         0.0000

    Maximum characteristic size:        20.0000

    rad56:                               0.0000

    Force 0.0 at r = rmin:                  yes

    Force 0.0 at r = rmax:                  yes

    Initial alpha:                       0.0000

    Initial random seed:     286598590606809660

    Points in real space:                   189


    Input  1:                      Trehalose 4b.dat

    First data point used:                    1

    Last data point used:                   559

    Scaling coefficient:             0.1000E+01

    Experimental setup:            point collimation


           ####      Results                                       ####


    Parameter    DISCRP  OSCILL  STABIL  SYSDEV  POSITV  VALCEN  SMOOTH

    Weight        1.000   3.000   3.000   3.000   1.000   1.000   1.000

    Sigma         0.300   0.600   0.120   0.120   0.120   0.120   0.600

    Ideal         0.700   1.100   0.000   1.000   1.000   0.950   0.000

    Current       0.577   2.933   0.034   1.011   0.913   0.409   5.347

               --------------------------------------------------------

    Estimate      0.846   0.000   0.921   1.000   0.588   0.000   0.000


    Angular range:                       0.0110 to       0.4351

    Reciprocal space Rg:             0.6070E+01

    Reciprocal space I(0):           0.6247E-01


    Real space range:                    0.0000 to      20.0000

    Real space Rg:                   0.6073E+01 +-   0.6143E+00

    Real space I(0):                 0.6247E-01 +-   0.2859E-02


    Highest ALPHA (theor):           0.6892E+01

    Current ALPHA:                   0.4233E-01


    Total Estimate:                      0.5537 (a REASONABLE solution)


           ####      Experimental Data and Fit                     ####


      S          J EXP       ERROR       J REG       I REG


   0.000000E+00                                                0.624701E-01

   0.734667E-03                                                0.624697E-01

   0.146933E-02                                                0.624685E-01

   0.220400E-02                                                0.624664E-01

   0.293867E-02                                                0.624635E-01

   0.367333E-02                                                0.624598E-01

   0.440800E-02                                                0.624552E-01

   0.514267E-02                                                0.624498E-01

   0.587733E-02                                                0.624436E-01

   0.661200E-02                                                0.624366E-01

   0.734667E-02                                                0.624287E-01

   0.808133E-02                                                0.624200E-01

   0.881600E-02                                                0.624105E-01

   0.955067E-02                                                0.624002E-01

   0.102853E-01                                                0.623890E-01

   0.110200E-01   0.388263E+00   0.435808E+00   0.623771E-01   0.623771E-01

   0.117800E-01   0.201121E+00   0.295608E+00   0.623638E-01   0.623638E-01

   0.125400E-01  -0.158286E+00   0.184227E+00   0.623497E-01   0.623497E-01

   0.133000E-01  -0.360511E+00   0.149367E+00   0.623347E-01   0.623347E-01

   0.140600E-01  -0.138295E+00   0.126612E+00   0.623188E-01   0.623188E-01

   0.148200E-01   0.193006E+00   0.125764E+00   0.623021E-01   0.623021E-01

   0.155800E-01   0.879674E-01   0.110948E+00   0.622845E-01   0.622845E-01

   0.163400E-01   0.133791E+00   0.995169E-01   0.622661E-01   0.622661E-01

   0.171000E-01   0.234342E-01   0.858222E-01   0.622468E-01   0.622468E-01

   0.178600E-01  -0.109626E+00   0.763546E-01   0.622266E-01   0.622266E-01

   0.186200E-01   0.114230E+00   0.708142E-01   0.622056E-01   0.622056E-01

   0.193800E-01  -0.667357E-02   0.661416E-01   0.621837E-01   0.621837E-01

   0.201400E-01   0.308157E-01   0.603998E-01   0.621610E-01   0.621610E-01

   0.209000E-01   0.640012E-01   0.557621E-01   0.621374E-01   0.621374E-01

   0.216600E-01   0.150186E-02   0.535503E-01   0.621130E-01   0.621130E-01

   0.224200E-01   0.523494E-02   0.510602E-01   0.620877E-01   0.620877E-01

   0.231800E-01   0.419662E-01   0.502722E-01   0.620616E-01   0.620616E-01

   0.239500E-01   0.636147E-01   0.471869E-01   0.620344E-01   0.620344E-01

   0.247100E-01   0.265231E-01   0.461680E-01   0.620066E-01   0.620066E-01

   0.254700E-01   0.835616E-01   0.455610E-01   0.619780E-01   0.619780E-01

   0.262300E-01   0.867692E-01   0.439630E-01   0.619486E-01   0.619486E-01

   0.269900E-01  -0.641666E-02   0.415360E-01   0.619184E-01   0.619184E-01

   0.277500E-01  -0.317874E-01   0.404917E-01   0.618873E-01   0.618873E-01

   0.285100E-01   0.277005E-01   0.397442E-01   0.618555E-01   0.618555E-01

   0.292700E-01   0.455511E-02   0.390190E-01   0.618228E-01   0.618228E-01

   0.300300E-01   0.774420E-01   0.391073E-01   0.617893E-01   0.617893E-01

   0.307900E-01   0.834753E-01   0.378826E-01   0.617551E-01   0.617551E-01

   0.315500E-01   0.986337E-01   0.371961E-01   0.617200E-01   0.617200E-01

   0.323100E-01   0.374156E-01   0.355985E-01   0.616842E-01   0.616842E-01

   0.330700E-01   0.234622E-01   0.347615E-01   0.616476E-01   0.616476E-01

   0.338300E-01   0.870117E-01   0.341185E-01   0.616102E-01   0.616102E-01

   0.345900E-01   0.117653E+00   0.335782E-01   0.615720E-01   0.615720E-01

   0.353500E-01   0.480766E-01   0.332791E-01   0.615331E-01   0.615331E-01

   0.361100E-01   0.391708E-01   0.328640E-01   0.614933E-01   0.614933E-01

   0.368700E-01   0.277996E-01   0.323278E-01   0.614529E-01   0.614529E-01

   0.376300E-01   0.762938E-01   0.322314E-01   0.614117E-01   0.614117E-01

   0.383900E-01   0.452608E-01   0.310816E-01   0.613697E-01   0.613697E-01

   0.391500E-01   0.727173E-01   0.313205E-01   0.613270E-01   0.613270E-01

   0.399100E-01   0.511033E-01   0.302310E-01   0.612836E-01   0.612836E-01

   0.406700E-01   0.235268E-01   0.299627E-01   0.612394E-01   0.612394E-01

   0.414300E-01   0.166318E-01   0.294725E-01   0.611945E-01   0.611945E-01

   0.421900E-01   0.694138E-01   0.290542E-01   0.611489E-01   0.611489E-01

   0.429500E-01   0.635949E-01   0.288644E-01   0.611026E-01   0.611026E-01

   0.437100E-01   0.783874E-01   0.283750E-01   0.610556E-01   0.610556E-01

   0.444700E-01   0.486414E-01   0.279950E-01   0.610078E-01   0.610078E-01

   0.452300E-01   0.324347E-01   0.275174E-01   0.609594E-01   0.609594E-01

   0.459900E-01   0.553190E-01   0.267190E-01   0.609103E-01   0.609103E-01

   0.467500E-01   0.896324E-01   0.268880E-01   0.608605E-01   0.608605E-01

   0.475100E-01   0.180887E-01   0.262713E-01   0.608101E-01   0.608101E-01

   0.482700E-01   0.271261E-01   0.259735E-01   0.607589E-01   0.607589E-01

   0.490300E-01   0.962702E-01   0.261522E-01   0.607072E-01   0.607072E-01

   0.497900E-01   0.328159E-01   0.258739E-01   0.606547E-01   0.606547E-01

   0.505500E-01   0.572147E-01   0.255653E-01   0.606016E-01   0.606016E-01

   0.513100E-01   0.920811E-01   0.256054E-01   0.605479E-01   0.605479E-01

   0.520700E-01   0.496592E-01   0.252101E-01   0.604935E-01   0.604935E-01

   0.528300E-01   0.639775E-01   0.250095E-01   0.604385E-01   0.604385E-01

   0.535900E-01   0.265557E-01   0.244990E-01   0.603829E-01   0.603829E-01

   0.543500E-01   0.685458E-01   0.242346E-01   0.603267E-01   0.603267E-01

   0.551100E-01   0.768127E-01   0.243551E-01   0.602699E-01   0.602699E-01

   0.558700E-01   0.615464E-01   0.242472E-01   0.602125E-01   0.602125E-01

   0.566300E-01   0.732488E-01   0.243267E-01   0.601545E-01   0.601545E-01

   0.573900E-01   0.115405E+00   0.236976E-01   0.600959E-01   0.600959E-01

   0.581500E-01   0.329505E-01   0.233225E-01   0.600368E-01   0.600368E-01

   0.589100E-01   0.782703E-01   0.231835E-01   0.599770E-01   0.599770E-01

   0.596700E-01   0.494262E-01   0.231611E-01   0.599168E-01   0.599168E-01

   0.604300E-01   0.108248E+00   0.227620E-01   0.598559E-01   0.598559E-01

   0.611900E-01   0.614153E-01   0.229740E-01   0.597946E-01   0.597946E-01

   0.619500E-01   0.670340E-01   0.224003E-01   0.597327E-01   0.597327E-01

   0.627100E-01   0.874164E-01   0.226701E-01   0.596702E-01   0.596702E-01

   0.634700E-01   0.483856E-01   0.223268E-01   0.596073E-01   0.596073E-01

   0.642300E-01   0.125303E-01   0.221369E-01   0.595438E-01   0.595438E-01

   0.649900E-01   0.702592E-01   0.221288E-01   0.594799E-01   0.594799E-01

   0.657500E-01   0.529141E-01   0.220150E-01   0.594154E-01   0.594154E-01

   0.665100E-01   0.100438E+00   0.219132E-01   0.593505E-01   0.593505E-01

   0.672700E-01   0.658878E-01   0.214323E-01   0.592851E-01   0.592851E-01

   0.680300E-01   0.626054E-01   0.216576E-01   0.592192E-01   0.592192E-01

   0.687900E-01   0.787835E-01   0.214426E-01   0.591529E-01   0.591529E-01

   0.695500E-01   0.629234E-01   0.211879E-01   0.590861E-01   0.590861E-01

   0.703100E-01   0.559473E-01   0.212235E-01   0.590189E-01   0.590189E-01

   0.710700E-01   0.581353E-01   0.209331E-01   0.589512E-01   0.589512E-01

   0.718300E-01   0.995567E-01   0.207837E-01   0.588832E-01   0.588832E-01

   0.725900E-01   0.381332E-01   0.203835E-01   0.588147E-01   0.588147E-01

   0.733500E-01   0.527441E-01   0.203455E-01   0.587458E-01   0.587458E-01

   0.741200E-01   0.324890E-01   0.201662E-01   0.586756E-01   0.586756E-01

   0.748800E-01   0.380019E-01   0.200336E-01   0.586059E-01   0.586059E-01

   0.756400E-01   0.105567E+00   0.201633E-01   0.585358E-01   0.585358E-01

   0.764000E-01   0.504105E-01   0.200204E-01   0.584654E-01   0.584654E-01

   0.771600E-01   0.266648E-01   0.198905E-01   0.583946E-01   0.583946E-01

   0.779200E-01   0.425659E-01   0.195590E-01   0.583235E-01   0.583235E-01

   0.786800E-01   0.589687E-01   0.196665E-01   0.582520E-01   0.582520E-01

   0.794400E-01   0.820204E-01   0.195010E-01   0.581802E-01   0.581802E-01

   0.802000E-01   0.759329E-01   0.194992E-01   0.581081E-01   0.581081E-01

   0.809600E-01   0.562503E-01   0.189951E-01   0.580356E-01   0.580356E-01

   0.817200E-01   0.630552E-01   0.193650E-01   0.579629E-01   0.579629E-01

   0.824800E-01   0.487317E-01   0.192496E-01   0.578898E-01   0.578898E-01

   0.832400E-01   0.544607E-01   0.189595E-01   0.578165E-01   0.578165E-01

   0.840000E-01   0.719974E-01   0.188527E-01   0.577429E-01   0.577429E-01

   0.847600E-01   0.608970E-01   0.187566E-01   0.576691E-01   0.576691E-01

   0.855200E-01   0.558730E-01   0.189620E-01   0.575949E-01   0.575949E-01

   0.862800E-01   0.647576E-01   0.191357E-01   0.575206E-01   0.575206E-01

   0.870400E-01   0.224425E-01   0.193204E-01   0.574460E-01   0.574460E-01

   0.878000E-01   0.630527E-01   0.196205E-01   0.573711E-01   0.573711E-01

   0.885600E-01   0.597698E-01   0.199944E-01   0.572961E-01   0.572961E-01

   0.893200E-01   0.390899E-01   0.199893E-01   0.572208E-01   0.572208E-01

   0.900800E-01   0.277532E-01   0.201451E-01   0.571454E-01   0.571454E-01

   0.908400E-01   0.657941E-01   0.201809E-01   0.570697E-01   0.570697E-01

   0.916000E-01   0.532420E-01   0.205775E-01   0.569939E-01   0.569939E-01

   0.923600E-01   0.599700E-01   0.204845E-01   0.569179E-01   0.569179E-01

   0.931200E-01   0.640065E-01   0.205941E-01   0.568418E-01   0.568418E-01

   0.938800E-01   0.576173E-01   0.208880E-01   0.567655E-01   0.567655E-01

   0.946400E-01   0.470743E-01   0.210495E-01   0.566890E-01   0.566890E-01

   0.954000E-01   0.416552E-01   0.208373E-01   0.566125E-01   0.566125E-01

   0.961600E-01   0.605955E-01   0.209575E-01   0.565358E-01   0.565358E-01

   0.969200E-01   0.591470E-01   0.209084E-01   0.564590E-01   0.564590E-01

   0.976800E-01   0.756126E-01   0.211192E-01   0.563821E-01   0.563821E-01

   0.984400E-01   0.951167E-01   0.205532E-01   0.563051E-01   0.563051E-01

   0.992000E-01   0.668743E-01   0.204697E-01   0.562280E-01   0.562280E-01

   0.999600E-01   0.865027E-01   0.200039E-01   0.561509E-01   0.561509E-01

   0.100720E+00   0.313400E-01   0.194712E-01   0.560737E-01   0.560737E-01

   0.101480E+00   0.388240E-01   0.190870E-01   0.559965E-01   0.559965E-01

   0.102240E+00   0.594374E-01   0.191161E-01   0.559192E-01   0.559192E-01

   0.103000E+00   0.369185E-01   0.188779E-01   0.558419E-01   0.558419E-01

   0.103760E+00   0.519111E-01   0.186620E-01   0.557645E-01   0.557645E-01

   0.104520E+00   0.613603E-01   0.189047E-01   0.556872E-01   0.556872E-01

   0.105280E+00   0.466710E-01   0.183057E-01   0.556098E-01   0.556098E-01

   0.106040E+00   0.660881E-01   0.183631E-01   0.555325E-01   0.555325E-01

   0.106800E+00   0.696934E-01   0.181631E-01   0.554552E-01   0.554552E-01

   0.107560E+00   0.351220E-01   0.179885E-01   0.553779E-01   0.553779E-01

   0.108320E+00   0.281912E-01   0.179233E-01   0.553006E-01   0.553006E-01

   0.109080E+00   0.756221E-01   0.178514E-01   0.552234E-01   0.552234E-01

   0.109840E+00   0.346097E-01   0.179039E-01   0.551463E-01   0.551463E-01

   0.110600E+00   0.688956E-01   0.180008E-01   0.550692E-01   0.550692E-01

   0.111360E+00   0.413394E-01   0.179638E-01   0.549922E-01   0.549922E-01

   0.112120E+00   0.564507E-01   0.178214E-01   0.549153E-01   0.549153E-01

   0.112880E+00   0.548616E-01   0.179110E-01   0.548384E-01   0.548384E-01

   0.113640E+00   0.727719E-01   0.175823E-01   0.547617E-01   0.547617E-01

   0.114400E+00   0.745829E-01   0.174578E-01   0.546851E-01   0.546851E-01

   0.115160E+00   0.527083E-01   0.174021E-01   0.546087E-01   0.546087E-01

   0.115920E+00   0.672481E-01   0.173423E-01   0.545323E-01   0.545323E-01

   0.116680E+00   0.818088E-01   0.171966E-01   0.544561E-01   0.544561E-01

   0.117440E+00   0.520494E-01   0.171098E-01   0.543801E-01   0.543801E-01

   0.118200E+00   0.599140E-01   0.170543E-01   0.543042E-01   0.543042E-01

   0.118960E+00   0.725715E-01   0.169552E-01   0.542285E-01   0.542285E-01

   0.119720E+00   0.449929E-01   0.168326E-01   0.541530E-01   0.541530E-01

   0.120480E+00   0.691569E-01   0.169221E-01   0.540777E-01   0.540777E-01

   0.121240E+00   0.463503E-01   0.165985E-01   0.540026E-01   0.540026E-01

   0.122000E+00   0.787756E-01   0.165147E-01   0.539276E-01   0.539276E-01

   0.122760E+00   0.556737E-01   0.163918E-01   0.538529E-01   0.538529E-01

   0.123520E+00   0.460549E-01   0.164897E-01   0.537785E-01   0.537785E-01

   0.124280E+00   0.960718E-01   0.163806E-01   0.537043E-01   0.537043E-01

   0.125040E+00   0.556116E-01   0.162521E-01   0.536303E-01   0.536303E-01

   0.125800E+00   0.324675E-01   0.160768E-01   0.535566E-01   0.535566E-01

   0.126560E+00   0.575233E-01   0.161745E-01   0.534831E-01   0.534831E-01

   0.127320E+00   0.760199E-01   0.161577E-01   0.534099E-01   0.534099E-01

   0.128080E+00   0.455595E-01   0.159322E-01   0.533370E-01   0.533370E-01

   0.128840E+00   0.362939E-01   0.158542E-01   0.532644E-01   0.532644E-01

   0.129600E+00   0.767337E-01   0.157906E-01   0.531922E-01   0.531922E-01

   0.130360E+00   0.516520E-01   0.157732E-01   0.531202E-01   0.531202E-01

   0.131120E+00   0.907052E-01   0.156357E-01   0.530485E-01   0.530485E-01

   0.131880E+00   0.543689E-01   0.155992E-01   0.529772E-01   0.529772E-01

   0.132640E+00   0.621941E-01   0.154343E-01   0.529062E-01   0.529062E-01

   0.133400E+00   0.269744E-01   0.152533E-01   0.528355E-01   0.528355E-01

   0.134160E+00   0.389814E-01   0.151924E-01   0.527652E-01   0.527652E-01

   0.134920E+00   0.410288E-01   0.151021E-01   0.526953E-01   0.526953E-01

   0.135680E+00   0.377541E-01   0.149664E-01   0.526257E-01   0.526257E-01

   0.136440E+00   0.360655E-01   0.149054E-01   0.525565E-01   0.525565E-01

   0.137200E+00   0.523351E-01   0.150902E-01   0.524877E-01   0.524877E-01

   0.137960E+00   0.611937E-01   0.149424E-01   0.524193E-01   0.524193E-01

   0.138730E+00   0.358632E-01   0.148002E-01   0.523504E-01   0.523504E-01

   0.139490E+00   0.445847E-01   0.147973E-01   0.522829E-01   0.522829E-01

   0.140250E+00   0.645237E-01   0.147738E-01   0.522157E-01   0.522157E-01

   0.141010E+00   0.440832E-01   0.146284E-01   0.521490E-01   0.521490E-01

   0.141770E+00   0.336281E-01   0.145913E-01   0.520827E-01   0.520827E-01

   0.142530E+00   0.609158E-01   0.146139E-01   0.520169E-01   0.520169E-01

   0.143290E+00   0.580018E-01   0.144944E-01   0.519515E-01   0.519515E-01

   0.144050E+00   0.727819E-01   0.145556E-01   0.518865E-01   0.518865E-01

   0.144810E+00   0.694440E-01   0.143381E-01   0.518221E-01   0.518221E-01

   0.145570E+00   0.536595E-01   0.144188E-01   0.517581E-01   0.517581E-01

   0.146330E+00   0.515079E-01   0.142873E-01   0.516946E-01   0.516946E-01

   0.147090E+00   0.587173E-01   0.142441E-01   0.516316E-01   0.516316E-01

   0.147850E+00   0.620393E-01   0.141920E-01   0.515691E-01   0.515691E-01

   0.148610E+00   0.262410E-01   0.142779E-01   0.515070E-01   0.515070E-01

   0.149370E+00   0.401057E-01   0.141217E-01   0.514455E-01   0.514455E-01

   0.150130E+00   0.539692E-01   0.142439E-01   0.513846E-01   0.513846E-01

   0.150890E+00   0.271606E-01   0.140114E-01   0.513241E-01   0.513241E-01

   0.151650E+00   0.307808E-01   0.138980E-01   0.512642E-01   0.512642E-01

   0.152410E+00   0.631892E-01   0.141114E-01   0.512048E-01   0.512048E-01

   0.153170E+00   0.696631E-01   0.138141E-01   0.511460E-01   0.511460E-01

   0.153930E+00   0.561373E-01   0.139292E-01   0.510877E-01   0.510877E-01

   0.154690E+00   0.559020E-01   0.137757E-01   0.510300E-01   0.510300E-01

   0.155450E+00   0.343921E-01   0.137536E-01   0.509729E-01   0.509729E-01

   0.156210E+00   0.580786E-01   0.137588E-01   0.509163E-01   0.509163E-01

   0.156970E+00   0.406271E-01   0.137067E-01   0.508603E-01   0.508603E-01

   0.157730E+00   0.696992E-01   0.136248E-01   0.508049E-01   0.508049E-01

   0.158490E+00   0.669723E-01   0.135736E-01   0.507501E-01   0.507501E-01

   0.159250E+00   0.298877E-01   0.134892E-01   0.506959E-01   0.506959E-01

   0.160010E+00   0.582352E-01   0.135750E-01   0.506423E-01   0.506423E-01

   0.160770E+00   0.700972E-01   0.135120E-01   0.505893E-01   0.505893E-01

   0.161530E+00   0.498956E-01   0.134749E-01   0.505369E-01   0.505369E-01

   0.162290E+00   0.568836E-01   0.134015E-01   0.504851E-01   0.504851E-01

   0.163050E+00   0.519252E-01   0.132851E-01   0.504340E-01   0.504340E-01

   0.163810E+00   0.477118E-01   0.132360E-01   0.503835E-01   0.503835E-01

   0.164570E+00   0.523954E-01   0.132912E-01   0.503336E-01   0.503336E-01

   0.165330E+00   0.502873E-01   0.132066E-01   0.502844E-01   0.502844E-01

   0.166090E+00   0.664249E-01   0.131651E-01   0.502358E-01   0.502358E-01

   0.166850E+00   0.343714E-01   0.131754E-01   0.501879E-01   0.501879E-01

   0.167610E+00   0.576183E-01   0.130491E-01   0.501407E-01   0.501407E-01

   0.168370E+00   0.586825E-01   0.130407E-01   0.500941E-01   0.500941E-01

   0.169130E+00   0.528115E-01   0.129561E-01   0.500482E-01   0.500482E-01

   0.169890E+00   0.370546E-01   0.130054E-01   0.500029E-01   0.500029E-01

   0.170650E+00   0.742968E-01   0.128932E-01   0.499583E-01   0.499583E-01

   0.171410E+00   0.689586E-01   0.129175E-01   0.499145E-01   0.499145E-01

   0.172170E+00   0.411897E-01   0.128624E-01   0.498713E-01   0.498713E-01

   0.172930E+00   0.588910E-01   0.128887E-01   0.498287E-01   0.498287E-01

   0.173690E+00   0.539324E-01   0.128961E-01   0.497869E-01   0.497869E-01

   0.174450E+00   0.547480E-01   0.128532E-01   0.497458E-01   0.497458E-01

   0.175210E+00   0.479193E-01   0.129191E-01   0.497054E-01   0.497054E-01

   0.175970E+00   0.440170E-01   0.129765E-01   0.496657E-01   0.496657E-01

   0.176730E+00   0.698304E-01   0.133092E-01   0.496267E-01   0.496267E-01

   0.177490E+00   0.517391E-01   0.133463E-01   0.495885E-01   0.495885E-01

   0.178250E+00   0.555598E-01   0.135080E-01   0.495509E-01   0.495509E-01

   0.179010E+00   0.645649E-01   0.134795E-01   0.495141E-01   0.495141E-01

   0.179770E+00   0.317632E-01   0.135910E-01   0.494780E-01   0.494780E-01

   0.180530E+00   0.469769E-01   0.135389E-01   0.494426E-01   0.494426E-01

   0.181290E+00   0.429572E-01   0.137315E-01   0.494079E-01   0.494079E-01

   0.182050E+00   0.353124E-01   0.137173E-01   0.493740E-01   0.493740E-01

   0.182810E+00   0.295981E-01   0.136450E-01   0.493409E-01   0.493409E-01

   0.183570E+00   0.431186E-01   0.139514E-01   0.493084E-01   0.493084E-01

   0.184330E+00   0.394266E-01   0.139059E-01   0.492768E-01   0.492768E-01

   0.185090E+00   0.465612E-01   0.138815E-01   0.492458E-01   0.492458E-01

   0.185850E+00   0.321469E-01   0.140221E-01   0.492156E-01   0.492156E-01

   0.186610E+00   0.308091E-01   0.140565E-01   0.491862E-01   0.491862E-01

   0.187370E+00   0.604343E-01   0.140921E-01   0.491575E-01   0.491575E-01

   0.188130E+00   0.356479E-01   0.139717E-01   0.491296E-01   0.491296E-01

   0.188890E+00   0.329665E-01   0.141067E-01   0.491024E-01   0.491024E-01

   0.189650E+00   0.412871E-01   0.140632E-01   0.490760E-01   0.490760E-01

   0.190410E+00   0.471698E-01   0.141481E-01   0.490503E-01   0.490503E-01

   0.191170E+00   0.359463E-01   0.141211E-01   0.490254E-01   0.490254E-01

   0.191930E+00   0.317416E-01   0.142736E-01   0.490013E-01   0.490013E-01

   0.192690E+00   0.704993E-01   0.142219E-01   0.489780E-01   0.489780E-01

   0.193450E+00   0.711045E-01   0.142596E-01   0.489554E-01   0.489554E-01

   0.194210E+00   0.380495E-01   0.143464E-01   0.489335E-01   0.489335E-01

   0.194970E+00   0.597348E-01   0.141758E-01   0.489125E-01   0.489125E-01

   0.195730E+00   0.385871E-01   0.143471E-01   0.488922E-01   0.488922E-01

   0.196490E+00   0.235302E-01   0.143984E-01   0.488727E-01   0.488727E-01

   0.197250E+00   0.594109E-01   0.144076E-01   0.488540E-01   0.488540E-01

   0.198010E+00   0.494285E-01   0.143596E-01   0.488360E-01   0.488360E-01

   0.198770E+00   0.503586E-01   0.144964E-01   0.488188E-01   0.488188E-01

   0.199530E+00   0.511629E-01   0.144308E-01   0.488024E-01   0.488024E-01

   0.200290E+00   0.479086E-01   0.144395E-01   0.487867E-01   0.487867E-01

   0.201050E+00   0.622293E-01   0.143796E-01   0.487719E-01   0.487719E-01

   0.201810E+00   0.410626E-01   0.143745E-01   0.487578E-01   0.487578E-01

   0.202570E+00   0.309355E-01   0.144193E-01   0.487445E-01   0.487445E-01

   0.203330E+00   0.467327E-01   0.143576E-01   0.487319E-01   0.487319E-01

   0.204090E+00   0.511973E-01   0.144394E-01   0.487201E-01   0.487201E-01

   0.204850E+00   0.688207E-01   0.144836E-01   0.487091E-01   0.487091E-01

   0.205610E+00   0.771109E-01   0.145032E-01   0.486989E-01   0.486989E-01

   0.206370E+00   0.449246E-01   0.144170E-01   0.486895E-01   0.486895E-01

   0.207130E+00   0.418723E-01   0.144469E-01   0.486808E-01   0.486808E-01

   0.207890E+00   0.599306E-01   0.144516E-01   0.486729E-01   0.486729E-01

   0.208650E+00   0.467154E-01   0.144785E-01   0.486657E-01   0.486657E-01

   0.209410E+00   0.282488E-01   0.146758E-01   0.486594E-01   0.486594E-01

   0.210170E+00   0.227375E-01   0.145119E-01   0.486538E-01   0.486538E-01

   0.210930E+00   0.693701E-01   0.145488E-01   0.486489E-01   0.486489E-01

   0.211690E+00   0.579530E-01   0.145928E-01   0.486449E-01   0.486449E-01

   0.212450E+00   0.282254E-01   0.145034E-01   0.486416E-01   0.486416E-01

   0.213210E+00   0.450045E-01   0.144460E-01   0.486390E-01   0.486390E-01

   0.213970E+00   0.339536E-01   0.144386E-01   0.486372E-01   0.486372E-01

   0.214730E+00   0.245649E-01   0.142606E-01   0.486362E-01   0.486362E-01

   0.215490E+00   0.613608E-01   0.144504E-01   0.486359E-01   0.486359E-01

   0.216250E+00   0.446465E-01   0.143118E-01   0.486364E-01   0.486364E-01

   0.217010E+00   0.322159E-01   0.143148E-01   0.486377E-01   0.486377E-01

   0.217770E+00   0.571633E-01   0.143625E-01   0.486397E-01   0.486397E-01

   0.218530E+00   0.464507E-01   0.142906E-01   0.486424E-01   0.486424E-01

   0.219290E+00   0.226635E-01   0.142168E-01   0.486459E-01   0.486459E-01

   0.220050E+00   0.488495E-01   0.142636E-01   0.486501E-01   0.486501E-01

   0.220810E+00   0.659009E-01   0.142046E-01   0.486551E-01   0.486551E-01

   0.221570E+00   0.253989E-01   0.142130E-01   0.486608E-01   0.486608E-01

   0.222330E+00   0.482546E-01   0.140139E-01   0.486672E-01   0.486672E-01

   0.223090E+00   0.356670E-01   0.141659E-01   0.486744E-01   0.486744E-01

   0.223850E+00   0.638899E-01   0.140591E-01   0.486823E-01   0.486823E-01

   0.224610E+00   0.376274E-01   0.140988E-01   0.486909E-01   0.486909E-01

   0.225370E+00   0.578874E-01   0.139401E-01   0.487002E-01   0.487002E-01

   0.226130E+00   0.446050E-01   0.138581E-01   0.487103E-01   0.487103E-01

   0.226890E+00   0.659966E-01   0.137934E-01   0.487211E-01   0.487211E-01

   0.227650E+00   0.454847E-01   0.136341E-01   0.487326E-01   0.487326E-01

   0.228410E+00   0.661886E-01   0.136533E-01   0.487447E-01   0.487447E-01

   0.229170E+00   0.295601E-01   0.135287E-01   0.487576E-01   0.487576E-01

   0.229930E+00   0.442812E-01   0.135736E-01   0.487712E-01   0.487712E-01

   0.230690E+00   0.631559E-01   0.136779E-01   0.487855E-01   0.487855E-01

   0.231450E+00   0.102585E+00   0.136726E-01   0.488005E-01   0.488005E-01

   0.232210E+00   0.572607E-01   0.135115E-01   0.488162E-01   0.488162E-01

   0.232970E+00   0.296331E-01   0.134675E-01   0.488325E-01   0.488325E-01

   0.233730E+00   0.547850E-01   0.133368E-01   0.488495E-01   0.488495E-01

   0.234490E+00   0.560605E-01   0.133954E-01   0.488672E-01   0.488672E-01

   0.235250E+00   0.758145E-01   0.133278E-01   0.488856E-01   0.488856E-01

   0.236010E+00   0.475607E-01   0.132035E-01   0.489046E-01   0.489046E-01

   0.236770E+00   0.443413E-01   0.131939E-01   0.489243E-01   0.489243E-01

   0.237530E+00   0.302853E-01   0.132615E-01   0.489446E-01   0.489446E-01

   0.238290E+00   0.286285E-01   0.130033E-01   0.489656E-01   0.489656E-01

   0.239050E+00   0.757326E-01   0.131707E-01   0.489873E-01   0.489873E-01

   0.239810E+00   0.445421E-01   0.129977E-01   0.490095E-01   0.490095E-01

   0.240570E+00   0.397500E-01   0.129395E-01   0.490324E-01   0.490324E-01

   0.241330E+00   0.616602E-01   0.129341E-01   0.490560E-01   0.490560E-01

   0.242090E+00   0.390619E-01   0.128454E-01   0.490801E-01   0.490801E-01

   0.242850E+00   0.451585E-01   0.129145E-01   0.491049E-01   0.491049E-01

   0.243610E+00   0.546388E-01   0.128123E-01   0.491302E-01   0.491302E-01

   0.244370E+00   0.372948E-01   0.128712E-01   0.491562E-01   0.491562E-01

   0.245130E+00   0.300545E-01   0.127387E-01   0.491828E-01   0.491828E-01

   0.245890E+00   0.357277E-01   0.127439E-01   0.492100E-01   0.492100E-01

   0.246650E+00   0.543283E-01   0.126815E-01   0.492377E-01   0.492377E-01

   0.247410E+00   0.488733E-01   0.127319E-01   0.492661E-01   0.492661E-01

   0.248170E+00   0.538045E-01   0.125467E-01   0.492950E-01   0.492950E-01

   0.248930E+00   0.541402E-01   0.125581E-01   0.493244E-01   0.493244E-01

   0.249690E+00   0.388148E-01   0.125106E-01   0.493545E-01   0.493545E-01

   0.250450E+00   0.532612E-01   0.125017E-01   0.493851E-01   0.493851E-01

   0.251210E+00   0.490088E-01   0.125055E-01   0.494162E-01   0.494162E-01

   0.251970E+00   0.312621E-01   0.123632E-01   0.494479E-01   0.494479E-01

   0.252730E+00   0.364136E-01   0.124300E-01   0.494801E-01   0.494801E-01

   0.253490E+00   0.559421E-01   0.122688E-01   0.495128E-01   0.495128E-01

   0.254250E+00   0.504259E-01   0.121830E-01   0.495461E-01   0.495461E-01

   0.255010E+00   0.525148E-01   0.122294E-01   0.495799E-01   0.495799E-01

   0.255770E+00   0.449996E-01   0.122749E-01   0.496142E-01   0.496142E-01

   0.256530E+00   0.524562E-01   0.121957E-01   0.496490E-01   0.496490E-01

   0.257290E+00   0.471429E-01   0.121333E-01   0.496842E-01   0.496842E-01

   0.258050E+00   0.470623E-01   0.120253E-01   0.497200E-01   0.497200E-01

   0.258810E+00   0.656146E-01   0.121249E-01   0.497562E-01   0.497562E-01

   0.259570E+00   0.731542E-01   0.120635E-01   0.497929E-01   0.497929E-01

   0.260330E+00   0.522301E-01   0.119779E-01   0.498301E-01   0.498301E-01

   0.261090E+00   0.597838E-01   0.120427E-01   0.498677E-01   0.498677E-01

   0.261850E+00   0.544912E-01   0.119281E-01   0.499058E-01   0.499058E-01

   0.262610E+00   0.383690E-01   0.119286E-01   0.499443E-01   0.499443E-01

   0.263370E+00   0.399246E-01   0.118495E-01   0.499832E-01   0.499832E-01

   0.264130E+00   0.533583E-01   0.118203E-01   0.500226E-01   0.500226E-01

   0.264890E+00   0.644348E-01   0.118397E-01   0.500624E-01   0.500624E-01

   0.265650E+00   0.452500E-01   0.117512E-01   0.501026E-01   0.501026E-01

   0.266410E+00   0.195446E-01   0.116598E-01   0.501432E-01   0.501432E-01

   0.267170E+00   0.580606E-01   0.116653E-01   0.501842E-01   0.501842E-01

   0.267930E+00   0.739127E-01   0.116973E-01   0.502255E-01   0.502255E-01

   0.268690E+00   0.167832E-01   0.116606E-01   0.502673E-01   0.502673E-01

   0.269450E+00   0.424793E-01   0.115808E-01   0.503094E-01   0.503094E-01

   0.270210E+00   0.620905E-01   0.115994E-01   0.503519E-01   0.503519E-01

   0.270970E+00   0.518160E-01   0.115797E-01   0.503947E-01   0.503947E-01

   0.271720E+00   0.798679E-01   0.116178E-01   0.504373E-01   0.504373E-01

   0.272480E+00   0.602549E-01   0.115460E-01   0.504808E-01   0.504808E-01

   0.273240E+00   0.608834E-01   0.114538E-01   0.505246E-01   0.505246E-01

   0.274000E+00   0.501033E-01   0.115910E-01   0.505687E-01   0.505687E-01

   0.274760E+00   0.428199E-01   0.114150E-01   0.506132E-01   0.506132E-01

   0.275520E+00   0.485599E-01   0.113983E-01   0.506579E-01   0.506579E-01

   0.276280E+00   0.555572E-01   0.113639E-01   0.507029E-01   0.507029E-01

   0.277040E+00   0.507833E-01   0.114646E-01   0.507483E-01   0.507483E-01

   0.277800E+00   0.675143E-01   0.114444E-01   0.507938E-01   0.507938E-01

   0.278560E+00   0.428278E-01   0.113314E-01   0.508397E-01   0.508397E-01

   0.279320E+00   0.284806E-01   0.112569E-01   0.508858E-01   0.508858E-01

   0.280080E+00   0.513051E-01   0.111795E-01   0.509322E-01   0.509322E-01

   0.280840E+00   0.625360E-01   0.112914E-01   0.509788E-01   0.509788E-01

   0.281600E+00   0.654040E-01   0.111317E-01   0.510256E-01   0.510256E-01

   0.282360E+00   0.581291E-01   0.112415E-01   0.510726E-01   0.510726E-01

   0.283120E+00   0.612806E-01   0.111428E-01   0.511199E-01   0.511199E-01

   0.283880E+00   0.428641E-01   0.111268E-01   0.511673E-01   0.511673E-01

   0.284640E+00   0.217534E-01   0.110705E-01   0.512150E-01   0.512150E-01

   0.285400E+00   0.440517E-01   0.111278E-01   0.512628E-01   0.512628E-01

   0.286160E+00   0.674322E-01   0.111269E-01   0.513108E-01   0.513108E-01

   0.286920E+00   0.597622E-01   0.110950E-01   0.513590E-01   0.513590E-01

   0.287680E+00   0.400759E-01   0.110633E-01   0.514073E-01   0.514073E-01

   0.288440E+00   0.553004E-01   0.110966E-01   0.514558E-01   0.514558E-01

   0.289200E+00   0.577846E-01   0.112060E-01   0.515044E-01   0.515044E-01

   0.289960E+00   0.565141E-01   0.110888E-01   0.515532E-01   0.515532E-01

   0.290720E+00   0.449547E-01   0.111763E-01   0.516020E-01   0.516020E-01

   0.291480E+00   0.367771E-01   0.111204E-01   0.516510E-01   0.516510E-01

   0.292240E+00   0.586273E-01   0.112502E-01   0.517000E-01   0.517000E-01

   0.293000E+00   0.471689E-01   0.111483E-01   0.517492E-01   0.517492E-01

   0.293760E+00   0.465046E-01   0.112039E-01   0.517984E-01   0.517984E-01

   0.294520E+00   0.436312E-01   0.111960E-01   0.518478E-01   0.518478E-01

   0.295280E+00   0.374312E-01   0.112116E-01   0.518971E-01   0.518971E-01

   0.296040E+00   0.523988E-01   0.111301E-01   0.519465E-01   0.519465E-01

   0.296800E+00   0.607996E-01   0.111678E-01   0.519960E-01   0.519960E-01

   0.297560E+00   0.391235E-01   0.112241E-01   0.520455E-01   0.520455E-01

   0.298320E+00   0.604785E-01   0.111984E-01   0.520950E-01   0.520950E-01

   0.299080E+00   0.466945E-01   0.112090E-01   0.521446E-01   0.521446E-01

   0.299840E+00   0.598609E-01   0.111163E-01   0.521941E-01   0.521941E-01

   0.300600E+00   0.584666E-01   0.111662E-01   0.522436E-01   0.522436E-01

   0.301360E+00   0.539632E-01   0.111542E-01   0.522932E-01   0.522932E-01

   0.302120E+00   0.436786E-01   0.111355E-01   0.523427E-01   0.523427E-01

   0.302880E+00   0.532912E-01   0.110696E-01   0.523921E-01   0.523921E-01

   0.303640E+00   0.515162E-01   0.110942E-01   0.524416E-01   0.524416E-01

   0.304400E+00   0.577933E-01   0.110148E-01   0.524909E-01   0.524909E-01

   0.305160E+00   0.380998E-01   0.111302E-01   0.525402E-01   0.525402E-01

   0.305920E+00   0.574480E-01   0.112125E-01   0.525895E-01   0.525895E-01

   0.306680E+00   0.484311E-01   0.112000E-01   0.526386E-01   0.526386E-01

   0.307440E+00   0.474447E-01   0.112286E-01   0.526877E-01   0.526877E-01

   0.308200E+00   0.537993E-01   0.113387E-01   0.527367E-01   0.527367E-01

   0.308960E+00   0.441793E-01   0.111711E-01   0.527855E-01   0.527855E-01

   0.309720E+00   0.556569E-01   0.112454E-01   0.528343E-01   0.528343E-01

   0.310480E+00   0.558137E-01   0.113175E-01   0.528829E-01   0.528829E-01

   0.311240E+00   0.384159E-01   0.112576E-01   0.529314E-01   0.529314E-01

   0.312000E+00   0.643056E-01   0.112995E-01   0.529797E-01   0.529797E-01

   0.312760E+00   0.367951E-01   0.113277E-01   0.530279E-01   0.530279E-01

   0.313520E+00   0.453748E-01   0.112480E-01   0.530759E-01   0.530759E-01

   0.314280E+00   0.614977E-01   0.113304E-01   0.531237E-01   0.531237E-01

   0.315040E+00   0.402848E-01   0.112585E-01   0.531713E-01   0.531713E-01

   0.315800E+00   0.452843E-01   0.113177E-01   0.532188E-01   0.532188E-01

   0.316560E+00   0.604034E-01   0.112045E-01   0.532660E-01   0.532660E-01

   0.317320E+00   0.651598E-01   0.112898E-01   0.533131E-01   0.533131E-01

   0.318080E+00   0.532401E-01   0.112989E-01   0.533599E-01   0.533599E-01

   0.318830E+00   0.557051E-01   0.113685E-01   0.534058E-01   0.534058E-01

   0.319590E+00   0.559919E-01   0.113910E-01   0.534522E-01   0.534522E-01

   0.320350E+00   0.498794E-01   0.113885E-01   0.534983E-01   0.534983E-01

   0.321110E+00   0.535415E-01   0.113824E-01   0.535441E-01   0.535441E-01

   0.321870E+00   0.674770E-01   0.114599E-01   0.535896E-01   0.535896E-01

   0.322630E+00   0.650055E-01   0.115851E-01   0.536349E-01   0.536349E-01

   0.323390E+00   0.419205E-01   0.114815E-01   0.536799E-01   0.536799E-01

   0.324150E+00   0.587898E-01   0.115495E-01   0.537246E-01   0.537246E-01

   0.324910E+00   0.442607E-01   0.116534E-01   0.537690E-01   0.537690E-01

   0.325670E+00   0.619557E-01   0.116510E-01   0.538131E-01   0.538131E-01

   0.326430E+00   0.512087E-01   0.116395E-01   0.538569E-01   0.538569E-01

   0.327190E+00   0.609437E-01   0.116710E-01   0.539003E-01   0.539003E-01

   0.327950E+00   0.627572E-01   0.116885E-01   0.539434E-01   0.539434E-01

   0.328710E+00   0.619395E-01   0.116478E-01   0.539861E-01   0.539861E-01

   0.329470E+00   0.606320E-01   0.116049E-01   0.540285E-01   0.540285E-01

   0.330230E+00   0.627901E-01   0.115810E-01   0.540705E-01   0.540705E-01

   0.330990E+00   0.598432E-01   0.116498E-01   0.541121E-01   0.541121E-01

   0.331750E+00   0.659857E-01   0.116505E-01   0.541534E-01   0.541534E-01

   0.332510E+00   0.715016E-01   0.117300E-01   0.541942E-01   0.541942E-01

   0.333270E+00   0.552907E-01   0.117368E-01   0.542347E-01   0.542347E-01

   0.334030E+00   0.526996E-01   0.117662E-01   0.542747E-01   0.542747E-01

   0.334790E+00   0.632350E-01   0.117807E-01   0.543144E-01   0.543144E-01

   0.335550E+00   0.452073E-01   0.118473E-01   0.543536E-01   0.543536E-01

   0.336310E+00   0.467311E-01   0.117152E-01   0.543923E-01   0.543923E-01

   0.337070E+00   0.504398E-01   0.117873E-01   0.544306E-01   0.544306E-01

   0.337830E+00   0.566805E-01   0.118769E-01   0.544685E-01   0.544685E-01

   0.338590E+00   0.572802E-01   0.118042E-01   0.545059E-01   0.545059E-01

   0.339350E+00   0.494939E-01   0.118133E-01   0.545428E-01   0.545428E-01

   0.340110E+00   0.324115E-01   0.117969E-01   0.545793E-01   0.545793E-01

   0.340870E+00   0.507699E-01   0.119030E-01   0.546152E-01   0.546152E-01

   0.341630E+00   0.488103E-01   0.117791E-01   0.546507E-01   0.546507E-01

   0.342390E+00   0.329542E-01   0.118529E-01   0.546857E-01   0.546857E-01

   0.343150E+00   0.764453E-01   0.119474E-01   0.547202E-01   0.547202E-01

   0.343910E+00   0.525211E-01   0.119071E-01   0.547541E-01   0.547541E-01

   0.344670E+00   0.575463E-01   0.118817E-01   0.547875E-01   0.547875E-01

   0.345430E+00   0.530008E-01   0.119588E-01   0.548204E-01   0.548204E-01

   0.346190E+00   0.454240E-01   0.118557E-01   0.548528E-01   0.548528E-01

   0.346950E+00   0.427782E-01   0.118191E-01   0.548846E-01   0.548846E-01

   0.347710E+00   0.420386E-01   0.119227E-01   0.549158E-01   0.549158E-01

   0.348470E+00   0.598167E-01   0.119506E-01   0.549465E-01   0.549465E-01

   0.349220E+00   0.650211E-01   0.120651E-01   0.549762E-01   0.549762E-01

   0.349980E+00   0.619690E-01   0.116907E-01   0.550057E-01   0.550057E-01

   0.350740E+00   0.529152E-01   0.116653E-01   0.550347E-01   0.550347E-01

   0.351500E+00   0.472631E-01   0.114791E-01   0.550631E-01   0.550631E-01

   0.352260E+00   0.470943E-01   0.113991E-01   0.550908E-01   0.550908E-01

   0.353020E+00   0.522117E-01   0.113193E-01   0.551180E-01   0.551180E-01

   0.353780E+00   0.515124E-01   0.114519E-01   0.551445E-01   0.551445E-01

   0.354540E+00   0.466609E-01   0.114859E-01   0.551704E-01   0.551704E-01

   0.355300E+00   0.605434E-01   0.115752E-01   0.551957E-01   0.551957E-01

   0.356060E+00   0.671304E-01   0.116080E-01   0.552204E-01   0.552204E-01

   0.356820E+00   0.409968E-01   0.115824E-01   0.552444E-01   0.552444E-01

   0.357580E+00   0.477083E-01   0.115888E-01   0.552678E-01   0.552678E-01

   0.358340E+00   0.458216E-01   0.115067E-01   0.552905E-01   0.552905E-01

   0.359100E+00   0.691202E-01   0.116759E-01   0.553125E-01   0.553125E-01

   0.359860E+00   0.619062E-01   0.116500E-01   0.553339E-01   0.553339E-01

   0.360620E+00   0.697435E-01   0.116505E-01   0.553546E-01   0.553546E-01

   0.361380E+00   0.363579E-01   0.116271E-01   0.553747E-01   0.553747E-01

   0.362140E+00   0.629301E-01   0.116472E-01   0.553940E-01   0.553940E-01

   0.362900E+00   0.656621E-01   0.116904E-01   0.554127E-01   0.554127E-01

   0.363660E+00   0.544390E-01   0.117180E-01   0.554306E-01   0.554306E-01

   0.364420E+00   0.606566E-01   0.116732E-01   0.554479E-01   0.554479E-01

   0.365180E+00   0.542953E-01   0.117381E-01   0.554644E-01   0.554644E-01

   0.365940E+00   0.485111E-01   0.117814E-01   0.554803E-01   0.554803E-01

   0.366700E+00   0.625530E-01   0.118494E-01   0.554954E-01   0.554954E-01

   0.367460E+00   0.678089E-01   0.118030E-01   0.555097E-01   0.555097E-01

   0.368220E+00   0.411406E-01   0.118156E-01   0.555234E-01   0.555234E-01

   0.368980E+00   0.416137E-01   0.118010E-01   0.555363E-01   0.555363E-01

   0.369740E+00   0.724784E-01   0.118689E-01   0.555485E-01   0.555485E-01

   0.370500E+00   0.760649E-01   0.119545E-01   0.555599E-01   0.555599E-01

   0.371260E+00   0.699771E-01   0.119255E-01   0.555706E-01   0.555706E-01

   0.372020E+00   0.523489E-01   0.120218E-01   0.555805E-01   0.555805E-01

   0.372770E+00   0.511333E-01   0.120785E-01   0.555895E-01   0.555895E-01

   0.373530E+00   0.343563E-01   0.120998E-01   0.555979E-01   0.555979E-01

   0.374290E+00   0.761036E-01   0.122331E-01   0.556055E-01   0.556055E-01

   0.375050E+00   0.728959E-01   0.123575E-01   0.556123E-01   0.556123E-01

   0.375810E+00   0.378284E-01   0.123396E-01   0.556184E-01   0.556184E-01

   0.376570E+00   0.657386E-01   0.125750E-01   0.556236E-01   0.556236E-01

   0.377330E+00   0.430323E-01   0.124828E-01   0.556281E-01   0.556281E-01

   0.378090E+00   0.561514E-01   0.126376E-01   0.556318E-01   0.556318E-01

   0.378850E+00   0.645680E-01   0.126718E-01   0.556347E-01   0.556347E-01

   0.379610E+00   0.577154E-01   0.128778E-01   0.556367E-01   0.556367E-01

   0.380370E+00   0.583384E-01   0.128552E-01   0.556380E-01   0.556380E-01

   0.381130E+00   0.496979E-01   0.128730E-01   0.556385E-01   0.556385E-01

   0.381890E+00   0.413729E-01   0.129325E-01   0.556381E-01   0.556381E-01

   0.382650E+00   0.602691E-01   0.131574E-01   0.556369E-01   0.556369E-01

   0.383410E+00   0.601801E-01   0.132302E-01   0.556349E-01   0.556349E-01

   0.384170E+00   0.545265E-01   0.132813E-01   0.556321E-01   0.556321E-01

   0.384930E+00   0.426250E-01   0.133175E-01   0.556284E-01   0.556284E-01

   0.385690E+00   0.674495E-01   0.134013E-01   0.556239E-01   0.556239E-01

   0.386450E+00   0.344765E-01   0.135160E-01   0.556186E-01   0.556186E-01

   0.387210E+00   0.592092E-01   0.136369E-01   0.556124E-01   0.556124E-01

   0.387970E+00   0.583999E-01   0.137035E-01   0.556054E-01   0.556054E-01

   0.388730E+00   0.698199E-01   0.138490E-01   0.555975E-01   0.555975E-01

   0.389490E+00   0.446456E-01   0.139033E-01   0.555888E-01   0.555888E-01

   0.390250E+00   0.665776E-01   0.140374E-01   0.555792E-01   0.555792E-01

   0.391010E+00   0.380485E-01   0.139523E-01   0.555688E-01   0.555688E-01

   0.391770E+00   0.523151E-01   0.141885E-01   0.555575E-01   0.555575E-01

   0.392520E+00   0.644423E-01   0.141660E-01   0.555455E-01   0.555455E-01

   0.393280E+00   0.329624E-01   0.142368E-01   0.555326E-01   0.555326E-01

   0.394040E+00   0.647348E-01   0.143835E-01   0.555187E-01   0.555187E-01

   0.394800E+00   0.830811E-01   0.144145E-01   0.555040E-01   0.555040E-01

   0.395560E+00   0.611389E-01   0.147126E-01   0.554884E-01   0.554884E-01

   0.396320E+00   0.625772E-01   0.146846E-01   0.554719E-01   0.554719E-01

   0.397080E+00   0.692994E-01   0.147774E-01   0.554546E-01   0.554546E-01

   0.397840E+00   0.678619E-01   0.150477E-01   0.554363E-01   0.554363E-01

   0.398600E+00   0.368643E-01   0.150128E-01   0.554173E-01   0.554173E-01

   0.399360E+00   0.403950E-01   0.151438E-01   0.553973E-01   0.553973E-01

   0.400120E+00   0.674735E-01   0.151432E-01   0.553764E-01   0.553764E-01

   0.400880E+00   0.712189E-01   0.151977E-01   0.553547E-01   0.553547E-01

   0.401640E+00   0.620028E-01   0.154478E-01   0.553321E-01   0.553321E-01

   0.402400E+00   0.523592E-01   0.155803E-01   0.553086E-01   0.553086E-01

   0.403160E+00   0.808208E-01   0.156469E-01   0.552842E-01   0.552842E-01

   0.403920E+00   0.831963E-01   0.772232E+01   0.552589E-01   0.552589E-01

   0.404680E+00   0.833635E-01   0.158311E-01   0.552327E-01   0.552327E-01

   0.405440E+00   0.813281E-01   0.156317E-01   0.552057E-01   0.552057E-01

   0.406200E+00   0.480969E-01   0.158235E-01   0.551778E-01   0.551778E-01

   0.406960E+00   0.412473E-01   0.158527E-01   0.551489E-01   0.551489E-01

   0.407720E+00   0.385255E-01   0.160647E-01   0.551192E-01   0.551192E-01

   0.408480E+00   0.672163E-01   0.159246E-01   0.550886E-01   0.550886E-01

   0.409240E+00   0.499274E-01   0.161281E-01   0.550571E-01   0.550571E-01

   0.409990E+00   0.613024E-01   0.161363E-01   0.550251E-01   0.550251E-01

   0.410750E+00   0.474444E-01   0.160395E-01   0.549919E-01   0.549919E-01

   0.411510E+00   0.666373E-01   0.163770E-01   0.549577E-01   0.549577E-01

   0.412270E+00   0.545680E-01   0.161212E-01   0.549227E-01   0.549227E-01

   0.413030E+00   0.669274E-01   0.163231E-01   0.548867E-01   0.548867E-01

   0.413790E+00   0.239000E-01   0.162069E-01   0.548499E-01   0.548499E-01

   0.414550E+00   0.535708E-01   0.162662E-01   0.548121E-01   0.548121E-01

   0.415310E+00   0.102882E+00   0.163886E-01   0.547735E-01   0.547735E-01

   0.416070E+00   0.700671E-01   0.165761E-01   0.547340E-01   0.547340E-01

   0.416830E+00   0.361565E-01   0.165968E-01   0.546936E-01   0.546936E-01

   0.417590E+00   0.775520E-01   0.168048E-01   0.546523E-01   0.546523E-01

   0.418350E+00   0.805630E-01   0.171105E-01   0.546101E-01   0.546101E-01

   0.419110E+00   0.505719E-01   0.166871E-01   0.545671E-01   0.545671E-01

   0.419870E+00   0.476589E-01   0.168077E-01   0.545231E-01   0.545231E-01

   0.420630E+00   0.530259E-01   0.169748E-01   0.544783E-01   0.544783E-01

   0.421390E+00   0.279548E-01   0.169162E-01   0.544326E-01   0.544326E-01

   0.422150E+00   0.643666E-01   0.172794E-01   0.543860E-01   0.543860E-01

   0.422910E+00   0.371021E-01   0.173378E-01   0.543385E-01   0.543385E-01

   0.423670E+00   0.332859E-01   0.174737E-01   0.542901E-01   0.542901E-01

   0.424430E+00   0.429746E-01   0.178137E-01   0.542409E-01   0.542409E-01

   0.425190E+00   0.623446E-01   0.176688E-01   0.541908E-01   0.541908E-01

   0.425940E+00   0.266503E-01   0.177710E-01   0.541405E-01   0.541405E-01

   0.426700E+00   0.121173E-01   0.179740E-01   0.540886E-01   0.540886E-01

   0.427460E+00   0.508120E-01   0.184425E-01   0.540359E-01   0.540359E-01

   0.428220E+00   0.636135E-01   0.186678E-01   0.539823E-01   0.539823E-01

   0.428980E+00   0.904357E-01   0.186662E-01   0.539279E-01   0.539279E-01

   0.429740E+00   0.760408E-01   0.189399E-01   0.538725E-01   0.538725E-01

   0.430500E+00   0.344694E-01   0.187418E-01   0.538164E-01   0.538164E-01

   0.431260E+00   0.831034E-02   0.193093E-01   0.537593E-01   0.537593E-01

   0.432020E+00   0.374945E-01   0.192979E-01   0.537014E-01   0.537014E-01

   0.432780E+00   0.647595E-01   0.197616E-01   0.536427E-01   0.536427E-01

   0.433540E+00   0.262000E-01   0.196512E-01   0.535831E-01   0.535831E-01

   0.434300E+00   0.645881E-01   0.199531E-01   0.535226E-01   0.535226E-01

   0.435060E+00   0.816582E-01   0.203890E-01   0.534613E-01   0.534613E-01


           ####      Real Space Data                               ####


           Distance distribution  function of particle  


      R          P(R)      ERROR


  0.0000E+00  0.0000E+00  0.0000E+00

  0.1064E+00  0.8809E-04  0.1086E-04

  0.2128E+00  0.1726E-03  0.2102E-04

  0.3191E+00  0.2536E-03  0.3049E-04

  0.4255E+00  0.3311E-03  0.3927E-04

  0.5319E+00  0.4050E-03  0.4736E-04

  0.6383E+00  0.4754E-03  0.5476E-04

  0.7447E+00  0.5423E-03  0.6149E-04

  0.8511E+00  0.6057E-03  0.6756E-04

  0.9574E+00  0.6657E-03  0.7296E-04

  0.1064E+01  0.7222E-03  0.7771E-04

  0.1170E+01  0.7754E-03  0.8182E-04

  0.1277E+01  0.8251E-03  0.8529E-04

  0.1383E+01  0.8715E-03  0.8815E-04

  0.1489E+01  0.9146E-03  0.9041E-04

  0.1596E+01  0.9544E-03  0.9207E-04

  0.1702E+01  0.9910E-03  0.9317E-04

  0.1809E+01  0.1024E-02  0.9370E-04

  0.1915E+01  0.1055E-02  0.9368E-04

  0.2021E+01  0.1082E-02  0.9315E-04

  0.2128E+01  0.1106E-02  0.9211E-04

  0.2234E+01  0.1127E-02  0.9058E-04

  0.2340E+01  0.1145E-02  0.8859E-04

  0.2447E+01  0.1160E-02  0.8615E-04

  0.2553E+01  0.1173E-02  0.8329E-04

  0.2660E+01  0.1182E-02  0.8004E-04

  0.2766E+01  0.1189E-02  0.7641E-04

  0.2872E+01  0.1193E-02  0.7243E-04

  0.2979E+01  0.1195E-02  0.6813E-04

  0.3085E+01  0.1194E-02  0.6355E-04

  0.3191E+01  0.1191E-02  0.5870E-04

  0.3298E+01  0.1185E-02  0.5364E-04

  0.3404E+01  0.1177E-02  0.4841E-04

  0.3511E+01  0.1167E-02  0.4307E-04

  0.3617E+01  0.1155E-02  0.3769E-04

  0.3723E+01  0.1140E-02  0.3240E-04

  0.3830E+01  0.1124E-02  0.2738E-04

  0.3936E+01  0.1106E-02  0.2296E-04

  0.4043E+01  0.1085E-02  0.1970E-04

  0.4149E+01  0.1063E-02  0.1833E-04

  0.4255E+01  0.1040E-02  0.1936E-04

  0.4362E+01  0.1015E-02  0.2249E-04

  0.4468E+01  0.9878E-03  0.2701E-04

  0.4574E+01  0.9597E-03  0.3233E-04

  0.4681E+01  0.9301E-03  0.3809E-04

  0.4787E+01  0.8993E-03  0.4409E-04

  0.4894E+01  0.8674E-03  0.5019E-04

  0.5000E+01  0.8343E-03  0.5632E-04

  0.5106E+01  0.8002E-03  0.6241E-04

  0.5213E+01  0.7652E-03  0.6842E-04

  0.5319E+01  0.7293E-03  0.7431E-04

  0.5426E+01  0.6927E-03  0.8006E-04

  0.5532E+01  0.6554E-03  0.8564E-04

  0.5638E+01  0.6175E-03  0.9102E-04

  0.5745E+01  0.5791E-03  0.9619E-04

  0.5851E+01  0.5403E-03  0.1011E-03

  0.5957E+01  0.5011E-03  0.1058E-03

  0.6064E+01  0.4617E-03  0.1102E-03

  0.6170E+01  0.4221E-03  0.1143E-03

  0.6277E+01  0.3823E-03  0.1181E-03

  0.6383E+01  0.3426E-03  0.1216E-03

  0.6489E+01  0.3029E-03  0.1248E-03

  0.6596E+01  0.2633E-03  0.1277E-03

  0.6702E+01  0.2239E-03  0.1302E-03

  0.6809E+01  0.1847E-03  0.1323E-03

  0.6915E+01  0.1459E-03  0.1341E-03

  0.7021E+01  0.1075E-03  0.1356E-03

  0.7128E+01  0.6963E-04  0.1366E-03

  0.7234E+01  0.3226E-04  0.1373E-03

  0.7340E+01 -0.4501E-05  0.1377E-03

  0.7447E+01 -0.4060E-04  0.1376E-03

  0.7553E+01 -0.7596E-04  0.1372E-03

  0.7660E+01 -0.1105E-03  0.1364E-03

  0.7766E+01 -0.1443E-03  0.1352E-03

  0.7872E+01 -0.1771E-03  0.1337E-03

  0.7979E+01 -0.2090E-03  0.1318E-03

  0.8085E+01 -0.2399E-03  0.1296E-03

  0.8191E+01 -0.2697E-03  0.1270E-03

  0.8298E+01 -0.2985E-03  0.1241E-03

  0.8404E+01 -0.3261E-03  0.1208E-03

  0.8511E+01 -0.3525E-03  0.1173E-03

  0.8617E+01 -0.3778E-03  0.1134E-03

  0.8723E+01 -0.4018E-03  0.1093E-03

  0.8830E+01 -0.4245E-03  0.1050E-03

  0.8936E+01 -0.4458E-03  0.1004E-03

  0.9043E+01 -0.4659E-03  0.9562E-04

  0.9149E+01 -0.4846E-03  0.9067E-04

  0.9255E+01 -0.5019E-03  0.8560E-04

  0.9362E+01 -0.5178E-03  0.8045E-04

  0.9468E+01 -0.5323E-03  0.7528E-04

  0.9574E+01 -0.5453E-03  0.7015E-04

  0.9681E+01 -0.5569E-03  0.6516E-04

  0.9787E+01 -0.5670E-03  0.6042E-04

  0.9894E+01 -0.5757E-03  0.5605E-04

  0.1000E+02 -0.5829E-03  0.5224E-04

  0.1011E+02 -0.5887E-03  0.4917E-04

  0.1021E+02 -0.5929E-03  0.4705E-04

  0.1032E+02 -0.5958E-03  0.4605E-04

  0.1043E+02 -0.5971E-03  0.4627E-04

  0.1053E+02 -0.5971E-03  0.4772E-04

  0.1064E+02 -0.5956E-03  0.5029E-04

  0.1074E+02 -0.5927E-03  0.5381E-04

  0.1085E+02 -0.5884E-03  0.5809E-04

  0.1096E+02 -0.5827E-03  0.6293E-04

  0.1106E+02 -0.5757E-03  0.6819E-04

  0.1117E+02 -0.5673E-03  0.7373E-04

  0.1128E+02 -0.5577E-03  0.7945E-04

  0.1138E+02 -0.5468E-03  0.8525E-04

  0.1149E+02 -0.5347E-03  0.9106E-04

  0.1160E+02 -0.5213E-03  0.9683E-04

  0.1170E+02 -0.5068E-03  0.1025E-03

  0.1181E+02 -0.4912E-03  0.1081E-03

  0.1191E+02 -0.4745E-03  0.1134E-03

  0.1202E+02 -0.4567E-03  0.1186E-03

  0.1213E+02 -0.4380E-03  0.1235E-03

  0.1223E+02 -0.4183E-03  0.1281E-03

  0.1234E+02 -0.3977E-03  0.1325E-03

  0.1245E+02 -0.3763E-03  0.1366E-03

  0.1255E+02 -0.3540E-03  0.1403E-03

  0.1266E+02 -0.3311E-03  0.1436E-03

  0.1277E+02 -0.3074E-03  0.1466E-03

  0.1287E+02 -0.2831E-03  0.1492E-03

  0.1298E+02 -0.2582E-03  0.1514E-03

  0.1309E+02 -0.2328E-03  0.1532E-03

  0.1319E+02 -0.2070E-03  0.1546E-03

  0.1330E+02 -0.1808E-03  0.1555E-03

  0.1340E+02 -0.1542E-03  0.1560E-03

  0.1351E+02 -0.1273E-03  0.1560E-03

  0.1362E+02 -0.1003E-03  0.1556E-03

  0.1372E+02 -0.7304E-04  0.1547E-03

  0.1383E+02 -0.4574E-04  0.1534E-03

  0.1394E+02 -0.1843E-04  0.1516E-03

  0.1404E+02  0.8851E-05  0.1494E-03

  0.1415E+02  0.3602E-04  0.1467E-03

  0.1426E+02  0.6302E-04  0.1436E-03

  0.1436E+02  0.8978E-04  0.1401E-03

  0.1447E+02  0.1162E-03  0.1361E-03

  0.1457E+02  0.1424E-03  0.1318E-03

  0.1468E+02  0.1680E-03  0.1271E-03

  0.1479E+02  0.1932E-03  0.1220E-03

  0.1489E+02  0.2179E-03  0.1167E-03

  0.1500E+02  0.2419E-03  0.1111E-03

  0.1511E+02  0.2653E-03  0.1053E-03

  0.1521E+02  0.2879E-03  0.9930E-04

  0.1532E+02  0.3098E-03  0.9329E-04

  0.1543E+02  0.3308E-03  0.8730E-04

  0.1553E+02  0.3509E-03  0.8149E-04

  0.1564E+02  0.3701E-03  0.7600E-04

  0.1574E+02  0.3882E-03  0.7104E-04

  0.1585E+02  0.4054E-03  0.6683E-04

  0.1596E+02  0.4214E-03  0.6365E-04

  0.1606E+02  0.4362E-03  0.6175E-04

  0.1617E+02  0.4499E-03  0.6131E-04

  0.1628E+02  0.4624E-03  0.6244E-04

  0.1638E+02  0.4736E-03  0.6507E-04

  0.1649E+02  0.4834E-03  0.6904E-04

  0.1660E+02  0.4920E-03  0.7412E-04

  0.1670E+02  0.4991E-03  0.8004E-04

  0.1681E+02  0.5049E-03  0.8659E-04

  0.1691E+02  0.5092E-03  0.9354E-04

  0.1702E+02  0.5120E-03  0.1007E-03

  0.1713E+02  0.5134E-03  0.1080E-03

  0.1723E+02  0.5133E-03  0.1153E-03

  0.1734E+02  0.5116E-03  0.1223E-03

  0.1745E+02  0.5085E-03  0.1292E-03

  0.1755E+02  0.5038E-03  0.1356E-03

  0.1766E+02  0.4975E-03  0.1417E-03

  0.1777E+02  0.4897E-03  0.1472E-03

  0.1787E+02  0.4804E-03  0.1521E-03

  0.1798E+02  0.4695E-03  0.1564E-03

  0.1809E+02  0.4570E-03  0.1598E-03

  0.1819E+02  0.4431E-03  0.1625E-03

  0.1830E+02  0.4276E-03  0.1642E-03

  0.1840E+02  0.4107E-03  0.1649E-03

  0.1851E+02  0.3922E-03  0.1645E-03

  0.1862E+02  0.3723E-03  0.1630E-03

  0.1872E+02  0.3510E-03  0.1602E-03

  0.1883E+02  0.3283E-03  0.1561E-03

  0.1894E+02  0.3043E-03  0.1507E-03

  0.1904E+02  0.2789E-03  0.1437E-03

  0.1915E+02  0.2523E-03  0.1352E-03

  0.1926E+02  0.2245E-03  0.1250E-03

  0.1936E+02  0.1954E-03  0.1130E-03

  0.1947E+02  0.1653E-03  0.9928E-04

  0.1957E+02  0.1341E-03  0.8361E-04

  0.1968E+02  0.1019E-03  0.6594E-04

  0.1979E+02  0.6877E-04  0.4617E-04

  0.1989E+02  0.3478E-04  0.2422E-04

  0.2000E+02  0.0000E+00  0.0000E+00
```
