## Supplementary material for "LEA_4 motifs function alone and in conjunction with synergistic cosolutes to protect a labile enzyme during desiccation": File S1: Trehalose 6.dat

```
### DATA:
#
# 559
#      Q             I(Q)           Error     
1.10200000E-02  -3.37793750E-02  1.06554789E+00
1.17800000E-02  1.18564438E+00  8.45613279E-01
1.25400000E-02  -3.42290208E-01  5.29564679E-01
1.33000000E-02  6.32751042E-01  3.96725113E-01
1.40600000E-02  -9.04239583E-02  3.03431171E-01
1.48200000E-02  5.43826875E-01  2.87761103E-01
1.55800000E-02  2.93536042E-01  2.66139701E-01
1.63400000E-02  3.08524583E-01  2.33638145E-01
1.71000000E-02  1.54777500E-01  2.11692449E-01
1.78600000E-02  7.08420625E-01  1.83276930E-01
1.86200000E-02  2.13846667E-01  1.63775669E-01
1.93800000E-02  6.83157292E-01  1.53386915E-01
2.01400000E-02  5.06888125E-01  1.44859264E-01
2.09000000E-02  6.58756250E-02  1.33758641E-01
2.16600000E-02  5.66269583E-01  1.27282710E-01
2.24200000E-02  3.41364375E-01  1.21986201E-01
2.31800000E-02  2.81649375E-01  1.23211321E-01
2.39500000E-02  3.26196667E-01  1.12295044E-01
2.47100000E-02  1.47240625E-01  1.15824137E-01
2.54700000E-02  5.06864792E-01  1.09677047E-01
2.62300000E-02  5.07063125E-01  1.05754364E-01
2.69900000E-02  4.91065000E-01  1.01910679E-01
2.77500000E-02  4.64778333E-01  9.47583822E-02
2.85100000E-02  5.32564375E-01  9.54814895E-02
2.92700000E-02  3.72702083E-01  9.43700527E-02
3.00300000E-02  3.91763542E-01  9.19469448E-02
3.07900000E-02  3.29175208E-01  8.35091010E-02
3.15500000E-02  3.70519792E-01  9.06944803E-02
3.23100000E-02  3.81504167E-01  8.81560256E-02
3.30700000E-02  3.03101042E-01  8.65416163E-02
3.38300000E-02  5.90463750E-01  8.23645809E-02
3.45900000E-02  2.94262292E-01  8.03117328E-02
3.53500000E-02  2.81214583E-01  8.27477137E-02
3.61100000E-02  4.48718958E-01  7.90218174E-02
3.68700000E-02  3.37275833E-01  8.18889883E-02
3.76300000E-02  3.99464792E-01  7.57586659E-02
3.83900000E-02  4.09737708E-01  7.66179929E-02
3.91500000E-02  3.23032917E-01  7.64416376E-02
3.99100000E-02  4.34311458E-01  7.34075186E-02
4.06700000E-02  5.18811875E-01  7.32653302E-02
4.14300000E-02  4.21348958E-01  7.37950142E-02
4.21900000E-02  3.67172292E-01  6.90704336E-02
4.29500000E-02  4.44386875E-01  6.82764293E-02
4.37100000E-02  5.28769583E-01  6.94801611E-02
4.44700000E-02  3.21918125E-01  6.90427794E-02
4.52300000E-02  3.38190208E-01  6.44904638E-02
4.59900000E-02  2.71907500E-01  6.39050021E-02
4.67500000E-02  3.64402917E-01  6.57310565E-02
4.75100000E-02  4.17461875E-01  6.40929588E-02
4.82700000E-02  3.71109792E-01  6.26529231E-02
4.90300000E-02  4.23995417E-01  6.52120343E-02
4.97900000E-02  4.72973125E-01  6.26313958E-02
5.05500000E-02  3.30191667E-01  6.08793363E-02
5.13100000E-02  2.65925417E-01  6.09125592E-02
5.20700000E-02  3.67393958E-01  6.12352427E-02
5.28300000E-02  4.04231042E-01  6.08037087E-02
5.35900000E-02  3.55663542E-01  6.09808247E-02
5.43500000E-02  3.35979583E-01  6.08277180E-02
5.51100000E-02  3.93455417E-01  5.72359126E-02
5.58700000E-02  4.11102292E-01  5.79773356E-02
5.66300000E-02  4.29160833E-01  5.72405100E-02
5.73900000E-02  3.59369167E-01  5.60392995E-02
5.81500000E-02  4.44008958E-01  5.58673049E-02
5.89100000E-02  4.34781667E-01  5.82850438E-02
5.96700000E-02  4.04120000E-01  5.58613812E-02
6.04300000E-02  3.53543125E-01  5.66476761E-02
6.11900000E-02  3.99355417E-01  5.60191122E-02
6.19500000E-02  4.32103958E-01  5.46808082E-02
6.27100000E-02  3.81748125E-01  5.51701141E-02
6.34700000E-02  3.13284167E-01  5.37682968E-02
6.42300000E-02  3.79562292E-01  5.27153015E-02
6.49900000E-02  4.11785833E-01  5.31503345E-02
6.57500000E-02  4.46802292E-01  5.20043583E-02
6.65100000E-02  3.14596042E-01  5.40906427E-02
6.72700000E-02  3.35181458E-01  5.35994019E-02
6.80300000E-02  4.64036667E-01  5.21101591E-02
6.87900000E-02  4.01597083E-01  5.05820895E-02
6.95500000E-02  4.10790833E-01  4.87263975E-02
7.03100000E-02  3.99352708E-01  5.11287896E-02
7.10700000E-02  3.19087292E-01  5.20221624E-02
7.18300000E-02  3.98231875E-01  5.17960413E-02
7.25900000E-02  5.16747500E-01  4.88508749E-02
7.33500000E-02  3.92045833E-01  4.98588768E-02
7.41200000E-02  3.42957292E-01  4.87297518E-02
7.48800000E-02  3.64280208E-01  4.96825793E-02
7.56400000E-02  4.30785833E-01  4.82111474E-02
7.64000000E-02  3.54801875E-01  4.81290827E-02
7.71600000E-02  3.40015000E-01  4.87286183E-02
7.79200000E-02  3.38983333E-01  4.92425330E-02
7.86800000E-02  4.87532917E-01  4.77522399E-02
7.94400000E-02  4.52162500E-01  4.67918406E-02
8.02000000E-02  4.12743750E-01  4.66865310E-02
8.09600000E-02  3.61479583E-01  4.59994666E-02
8.17200000E-02  3.86351250E-01  4.64122189E-02
8.24800000E-02  3.25621458E-01  4.50008194E-02
8.32400000E-02  3.44745833E-01  4.51462162E-02
8.40000000E-02  3.37949167E-01  4.51779494E-02
8.47600000E-02  3.33338958E-01  4.61454895E-02
8.55200000E-02  3.95939375E-01  4.51952961E-02
8.62800000E-02  4.13467917E-01  4.54221488E-02
8.70400000E-02  4.10804375E-01  4.52775626E-02
8.78000000E-02  3.74820833E-01  4.77568397E-02
8.85600000E-02  3.59472917E-01  4.76466476E-02
8.93200000E-02  3.92597083E-01  4.82838819E-02
9.00800000E-02  2.83069583E-01  4.96632000E-02
9.08400000E-02  3.78279583E-01  4.91631261E-02
9.16000000E-02  3.61784375E-01  5.06910072E-02
9.23600000E-02  4.05953333E-01  4.80300199E-02
9.31200000E-02  3.25626875E-01  4.96492273E-02
9.38800000E-02  4.04687500E-01  5.01637874E-02
9.46400000E-02  2.79103333E-01  5.04928682E-02
9.54000000E-02  2.86416250E-01  5.11081586E-02
9.61600000E-02  4.01773958E-01  4.85341949E-02
9.69200000E-02  3.69358542E-01  4.92638036E-02
9.76800000E-02  3.57395000E-01  4.98679358E-02
9.84400000E-02  3.62416042E-01  4.96465627E-02
9.92000000E-02  3.39698750E-01  4.82335149E-02
9.99600000E-02  3.50640833E-01  4.92337364E-02
1.00720000E-01  3.53710417E-01  4.70988181E-02
1.01480000E-01  3.91837917E-01  4.52421422E-02
1.02240000E-01  4.35120208E-01  4.50533060E-02
1.03000000E-01  3.69461042E-01  4.45805441E-02
1.03760000E-01  3.71967917E-01  4.43562407E-02
1.04520000E-01  3.22491667E-01  4.54093745E-02
1.05280000E-01  3.34969167E-01  4.36979038E-02
1.06040000E-01  4.05364792E-01  4.35781223E-02
1.06800000E-01  3.98418542E-01  4.37471528E-02
1.07560000E-01  3.34786875E-01  4.33545794E-02
1.08320000E-01  2.71584792E-01  4.30417758E-02
1.09080000E-01  3.51220000E-01  4.34423983E-02
1.09840000E-01  3.79607708E-01  4.43557060E-02
1.10600000E-01  4.37217917E-01  4.31270912E-02
1.11360000E-01  3.44552083E-01  4.25442318E-02
1.12120000E-01  3.77482708E-01  4.24746375E-02
1.12880000E-01  3.86064167E-01  4.22929906E-02
1.13640000E-01  3.50298333E-01  4.23000400E-02
1.14400000E-01  3.96655208E-01  4.26169019E-02
1.15160000E-01  3.86725833E-01  4.15095598E-02
1.15920000E-01  3.47582500E-01  4.25224395E-02
1.16680000E-01  3.27133125E-01  4.16728638E-02
1.17440000E-01  3.24098542E-01  4.16321806E-02
1.18200000E-01  4.10883333E-01  4.08694442E-02
1.18960000E-01  4.04432708E-01  4.08883422E-02
1.19720000E-01  3.92462500E-01  3.93150893E-02
1.20480000E-01  4.95364375E-01  3.95795776E-02
1.21240000E-01  3.25061042E-01  4.01359049E-02
1.22000000E-01  3.77730625E-01  3.84776717E-02
1.22760000E-01  3.24818958E-01  4.05499717E-02
1.23520000E-01  3.36053125E-01  3.93960254E-02
1.24280000E-01  4.09118958E-01  3.93300459E-02
1.25040000E-01  3.57912292E-01  3.81855803E-02
1.25800000E-01  3.24618542E-01  3.77633334E-02
1.26560000E-01  3.75801667E-01  3.91404511E-02
1.27320000E-01  3.66379792E-01  3.87263220E-02
1.28080000E-01  3.51267917E-01  3.77850911E-02
1.28840000E-01  3.50616250E-01  3.82167935E-02
1.29600000E-01  3.98510417E-01  3.74207244E-02
1.30360000E-01  3.30481667E-01  3.77642246E-02
1.31120000E-01  4.03174375E-01  3.69124974E-02
1.31880000E-01  4.22304167E-01  3.75918044E-02
1.32640000E-01  3.78100000E-01  3.67686662E-02
1.33400000E-01  3.84494375E-01  3.67470402E-02
1.34160000E-01  4.57111875E-01  3.67644305E-02
1.34920000E-01  3.86466250E-01  3.68524247E-02
1.35680000E-01  3.98079792E-01  3.61329463E-02
1.36440000E-01  4.07872083E-01  3.59181157E-02
1.37200000E-01  3.66990833E-01  3.57840724E-02
1.37960000E-01  3.63170417E-01  3.56416603E-02
1.38730000E-01  3.60002708E-01  3.57741545E-02
1.39490000E-01  4.02086042E-01  3.56967075E-02
1.40250000E-01  4.10689583E-01  3.45539672E-02
1.41010000E-01  3.62377083E-01  3.51750730E-02
1.41770000E-01  3.33567500E-01  3.49915109E-02
1.42530000E-01  3.91176250E-01  3.52212118E-02
1.43290000E-01  3.65171667E-01  3.44627011E-02
1.44050000E-01  3.04433958E-01  3.59870933E-02
1.44810000E-01  3.39776458E-01  3.44282969E-02
1.45570000E-01  3.95335625E-01  3.40935279E-02
1.46330000E-01  3.55332292E-01  3.37103539E-02
1.47090000E-01  3.50751875E-01  3.47096780E-02
1.47850000E-01  3.41849375E-01  3.41338852E-02
1.48610000E-01  3.96915625E-01  3.46887774E-02
1.49370000E-01  3.47702500E-01  3.38039266E-02
1.50130000E-01  3.37390208E-01  3.41267973E-02
1.50890000E-01  3.61660000E-01  3.34887198E-02
1.51650000E-01  3.85933958E-01  3.35319872E-02
1.52410000E-01  3.93754375E-01  3.36648580E-02
1.53170000E-01  3.88367292E-01  3.29343524E-02
1.53930000E-01  3.50894792E-01  3.30174278E-02
1.54690000E-01  3.64391667E-01  3.24381472E-02
1.55450000E-01  3.52187708E-01  3.30106768E-02
1.56210000E-01  3.54162083E-01  3.31777579E-02
1.56970000E-01  3.99114583E-01  3.28508722E-02
1.57730000E-01  3.29792917E-01  3.27026422E-02
1.58490000E-01  3.75946875E-01  3.22481092E-02
1.59250000E-01  3.27954167E-01  3.29494273E-02
1.60010000E-01  3.40346875E-01  3.23548090E-02
1.60770000E-01  3.78853958E-01  3.25315059E-02
1.61530000E-01  4.00712083E-01  3.23725768E-02
1.62290000E-01  3.68266875E-01  3.24741324E-02
1.63050000E-01  3.45448958E-01  3.23236225E-02
1.63810000E-01  3.51460000E-01  3.12815563E-02
1.64570000E-01  3.68421667E-01  3.20824904E-02
1.65330000E-01  3.94183750E-01  3.12090623E-02
1.66090000E-01  3.74601250E-01  3.16933409E-02
1.66850000E-01  3.39909583E-01  3.18859420E-02
1.67610000E-01  3.77823333E-01  3.13120193E-02
1.68370000E-01  3.76809167E-01  3.12721363E-02
1.69130000E-01  3.40678125E-01  3.15224142E-02
1.69890000E-01  3.56417292E-01  3.15142621E-02
1.70650000E-01  3.65523333E-01  3.07180948E-02
1.71410000E-01  3.02300000E-01  3.06686043E-02
1.72170000E-01  3.60460208E-01  3.06464035E-02
1.72930000E-01  3.33182500E-01  3.11338805E-02
1.73690000E-01  3.54698125E-01  3.05843145E-02
1.74450000E-01  4.20800000E-01  3.10995190E-02
1.75210000E-01  3.32155833E-01  3.11749268E-02
1.75970000E-01  3.72749167E-01  3.11346702E-02
1.76730000E-01  3.76803958E-01  3.14596769E-02
1.77490000E-01  2.88064375E-01  3.20058905E-02
1.78250000E-01  3.57267708E-01  3.26270476E-02
1.79010000E-01  3.54446250E-01  3.25833102E-02
1.79770000E-01  3.52054792E-01  3.27650941E-02
1.80530000E-01  3.59050000E-01  3.28745125E-02
1.81290000E-01  3.80461667E-01  3.24951357E-02
1.82050000E-01  3.42676042E-01  3.29318271E-02
1.82810000E-01  3.57248542E-01  3.34191978E-02
1.83570000E-01  3.62877917E-01  3.33517851E-02
1.84330000E-01  3.80634167E-01  3.33864483E-02
1.85090000E-01  3.92120208E-01  3.28708642E-02
1.85850000E-01  3.00442917E-01  3.34292630E-02
1.86610000E-01  3.76734583E-01  3.35572649E-02
1.87370000E-01  3.38823958E-01  3.35233879E-02
1.88130000E-01  4.37353750E-01  3.31735405E-02
1.88890000E-01  3.99399167E-01  3.37582404E-02
1.89650000E-01  3.61787917E-01  3.38515219E-02
1.90410000E-01  3.92427292E-01  3.45321853E-02
1.91170000E-01  3.78271042E-01  3.40184183E-02
1.91930000E-01  3.67227083E-01  3.44364226E-02
1.92690000E-01  3.34010208E-01  3.44087942E-02
1.93450000E-01  3.50074167E-01  3.44100312E-02
1.94210000E-01  3.68316042E-01  3.44427723E-02
1.94970000E-01  4.13696042E-01  3.41419801E-02
1.95730000E-01  3.07708333E-01  3.49328225E-02
1.96490000E-01  3.62055000E-01  3.43158390E-02
1.97250000E-01  2.96978333E-01  3.47265720E-02
1.98010000E-01  3.76957292E-01  3.35961124E-02
1.98770000E-01  3.43409167E-01  3.45002104E-02
1.99530000E-01  3.69772292E-01  3.39367967E-02
2.00290000E-01  3.26885417E-01  3.45603432E-02
2.01050000E-01  3.57289583E-01  3.44928415E-02
2.01810000E-01  4.01149167E-01  3.43865836E-02
2.02570000E-01  3.55574792E-01  3.43085138E-02
2.03330000E-01  2.84578958E-01  3.44858435E-02
2.04090000E-01  3.41664792E-01  3.45683804E-02
2.04850000E-01  3.85839792E-01  3.46976085E-02
2.05610000E-01  3.55818542E-01  3.45883206E-02
2.06370000E-01  3.79176875E-01  3.54830550E-02
2.07130000E-01  2.66684167E-01  3.51397357E-02
2.07890000E-01  3.13782917E-01  3.48754622E-02
2.08650000E-01  3.82193750E-01  3.38686012E-02
2.09410000E-01  3.23770833E-01  3.45728752E-02
2.10170000E-01  2.67260208E-01  3.51147953E-02
2.10930000E-01  3.48410417E-01  3.56435650E-02
2.11690000E-01  3.76838125E-01  3.48611048E-02
2.12450000E-01  3.27859583E-01  3.46589532E-02
2.13210000E-01  2.95354792E-01  3.49577753E-02
2.13970000E-01  3.60100625E-01  3.49643708E-02
2.14730000E-01  4.15299792E-01  3.40917412E-02
2.15490000E-01  3.38867292E-01  3.42095580E-02
2.16250000E-01  3.79785208E-01  3.41679019E-02
2.17010000E-01  3.39091042E-01  3.45534137E-02
2.17770000E-01  2.75191042E-01  3.46206240E-02
2.18530000E-01  3.42404583E-01  3.45026720E-02
2.19290000E-01  2.85695833E-01  3.45771360E-02
2.20050000E-01  3.59463542E-01  3.42034149E-02
2.20810000E-01  2.82104167E-01  3.42895570E-02
2.21570000E-01  3.31907083E-01  3.45749288E-02
2.22330000E-01  4.37260417E-01  3.37665357E-02
2.23090000E-01  4.01490417E-01  3.35813435E-02
2.23850000E-01  3.67784792E-01  3.36754284E-02
2.24610000E-01  3.50070208E-01  3.36031110E-02
2.25370000E-01  3.62195833E-01  3.24669508E-02
2.26130000E-01  3.04246667E-01  3.35765369E-02
2.26890000E-01  3.70055000E-01  3.29172234E-02
2.27650000E-01  3.37880417E-01  3.35402243E-02
2.28410000E-01  3.56654792E-01  3.28946763E-02
2.29170000E-01  3.44307917E-01  3.28324823E-02
2.29930000E-01  2.93466458E-01  3.21816992E-02
2.30690000E-01  2.65975000E-01  3.32044160E-02
2.31450000E-01  3.37276667E-01  3.27395202E-02
2.32210000E-01  3.41745625E-01  3.27206617E-02
2.32970000E-01  3.13567708E-01  3.17931643E-02
2.33730000E-01  3.40603125E-01  3.19811941E-02
2.34490000E-01  3.64519167E-01  3.19385341E-02
2.35250000E-01  3.27664375E-01  3.24123591E-02
2.36010000E-01  3.23141250E-01  3.19036625E-02
2.36770000E-01  3.44398750E-01  3.13205073E-02
2.37530000E-01  3.25313125E-01  3.17833460E-02
2.38290000E-01  3.66029375E-01  3.07217297E-02
2.39050000E-01  3.34252708E-01  3.18075492E-02
2.39810000E-01  2.99195833E-01  3.09904493E-02
2.40570000E-01  3.38724167E-01  3.13258995E-02
2.41330000E-01  2.87784792E-01  3.07894480E-02
2.42090000E-01  3.17757500E-01  3.08376535E-02
2.42850000E-01  3.30670625E-01  3.08290322E-02
2.43610000E-01  3.42161458E-01  3.11683750E-02
2.44370000E-01  3.41331875E-01  3.08271679E-02
2.45130000E-01  3.45606042E-01  3.03949040E-02
2.45890000E-01  3.16028750E-01  3.07879995E-02
2.46650000E-01  3.38093333E-01  3.02221861E-02
2.47410000E-01  2.98215208E-01  3.03996255E-02
2.48170000E-01  2.66168958E-01  3.08392545E-02
2.48930000E-01  3.27579167E-01  3.00694567E-02
2.49690000E-01  2.87496250E-01  3.02341589E-02
2.50450000E-01  3.97799583E-01  2.94684579E-02
2.51210000E-01  3.02385833E-01  2.95075961E-02
2.51970000E-01  3.08125000E-01  2.98485576E-02
2.52730000E-01  3.48831458E-01  2.95943146E-02
2.53490000E-01  3.18146875E-01  2.94070781E-02
2.54250000E-01  3.16594167E-01  2.95066691E-02
2.55010000E-01  3.21583958E-01  2.95850367E-02
2.55770000E-01  2.97030625E-01  2.95058604E-02
2.56530000E-01  3.72191667E-01  2.91070014E-02
2.57290000E-01  3.32518958E-01  2.94443713E-02
2.58050000E-01  3.00015000E-01  2.88367165E-02
2.58810000E-01  3.06662917E-01  2.91794103E-02
2.59570000E-01  3.32389167E-01  2.91203149E-02
2.60330000E-01  3.20271458E-01  2.93946276E-02
2.61090000E-01  2.86046042E-01  2.90770287E-02
2.61850000E-01  3.77952917E-01  2.81642296E-02
2.62610000E-01  2.97301250E-01  2.89168225E-02
2.63370000E-01  3.06207708E-01  2.80408816E-02
2.64130000E-01  2.95119583E-01  2.84168156E-02
2.64890000E-01  2.93640208E-01  2.84260655E-02
2.65650000E-01  3.35216875E-01  2.85923961E-02
2.66410000E-01  3.20723333E-01  2.82034102E-02
2.67170000E-01  4.04330833E-01  2.76493327E-02
2.67930000E-01  3.55181250E-01  2.74475337E-02
2.68690000E-01  3.32987500E-01  2.80310658E-02
2.69450000E-01  3.44741875E-01  2.77533748E-02
2.70210000E-01  2.98515625E-01  2.77723848E-02
2.70970000E-01  3.45984375E-01  2.78292719E-02
2.71720000E-01  3.41126458E-01  2.78160555E-02
2.72480000E-01  3.38600625E-01  2.74515484E-02
2.73240000E-01  3.36409167E-01  2.73682028E-02
2.74000000E-01  3.55065625E-01  2.74589392E-02
2.74760000E-01  2.79992500E-01  2.77997909E-02
2.75520000E-01  3.16055833E-01  2.69716887E-02
2.76280000E-01  3.38212917E-01  2.72740085E-02
2.77040000E-01  3.57853750E-01  2.73040288E-02
2.77800000E-01  3.58183125E-01  2.76012398E-02
2.78560000E-01  3.20307083E-01  2.70632121E-02
2.79320000E-01  3.01965833E-01  2.65663805E-02
2.80080000E-01  3.53365000E-01  2.65060125E-02
2.80840000E-01  3.47316875E-01  2.72075977E-02
2.81600000E-01  3.35295625E-01  2.69685059E-02
2.82360000E-01  3.04134583E-01  2.70176264E-02
2.83120000E-01  3.19955208E-01  2.69948458E-02
2.83880000E-01  2.93014167E-01  2.67555851E-02
2.84640000E-01  2.74291667E-01  2.66286740E-02
2.85400000E-01  3.08442083E-01  2.64301346E-02
2.86160000E-01  3.50389167E-01  2.67278185E-02
2.86920000E-01  3.29449167E-01  2.66755341E-02
2.87680000E-01  3.20700833E-01  2.67965223E-02
2.88440000E-01  3.57130833E-01  2.61636346E-02
2.89200000E-01  3.58912917E-01  2.64810119E-02
2.89960000E-01  3.41340000E-01  2.70847296E-02
2.90720000E-01  3.38924375E-01  2.71544824E-02
2.91480000E-01  2.51471875E-01  2.72332200E-02
2.92240000E-01  3.25761458E-01  2.67998207E-02
2.93000000E-01  2.99701667E-01  2.63336055E-02
2.93760000E-01  2.80427500E-01  2.71068754E-02
2.94520000E-01  2.89077917E-01  2.65004598E-02
2.95280000E-01  3.44905625E-01  2.68405624E-02
2.96040000E-01  3.01718750E-01  2.70566101E-02
2.96800000E-01  2.89542083E-01  2.69779687E-02
2.97560000E-01  3.16733333E-01  2.71680164E-02
2.98320000E-01  2.85650833E-01  2.70286206E-02
2.99080000E-01  2.95152500E-01  2.69005667E-02
2.99840000E-01  2.41465625E-01  2.64344156E-02
3.00600000E-01  2.88713125E-01  2.70571868E-02
3.01360000E-01  3.06263333E-01  2.68837161E-02
3.02120000E-01  3.33473750E-01  2.69669418E-02
3.02880000E-01  2.65586875E-01  2.64176642E-02
3.03640000E-01  3.30398542E-01  2.59935169E-02
3.04400000E-01  3.81732083E-01  2.63263368E-02
3.05160000E-01  3.00543542E-01  2.66854574E-02
3.05920000E-01  3.10666875E-01  2.69489915E-02
3.06680000E-01  2.91705000E-01  2.70578092E-02
3.07440000E-01  3.63171250E-01  2.66451137E-02
3.08200000E-01  2.83137292E-01  2.71696647E-02
3.08960000E-01  3.14333333E-01  2.71113822E-02
3.09720000E-01  3.17913333E-01  2.71496834E-02
3.10480000E-01  2.83107917E-01  2.74792389E-02
3.11240000E-01  3.18361250E-01  2.71324060E-02
3.12000000E-01  3.33813542E-01  2.72026757E-02
3.12760000E-01  3.01179792E-01  2.75579598E-02
3.13520000E-01  3.19093333E-01  2.69444248E-02
3.14280000E-01  3.05735417E-01  2.74320037E-02
3.15040000E-01  3.41354167E-01  2.66360102E-02
3.15800000E-01  3.10457917E-01  2.72530363E-02
3.16560000E-01  2.97081042E-01  2.71619157E-02
3.17320000E-01  3.19356250E-01  2.67556866E-02
3.18080000E-01  3.13095625E-01  2.73240661E-02
3.18830000E-01  3.24011458E-01  2.69959533E-02
3.19590000E-01  2.92290208E-01  2.74627180E-02
3.20350000E-01  3.12550833E-01  2.73762913E-02
3.21110000E-01  3.21648125E-01  2.71790837E-02
3.21870000E-01  2.94196042E-01  2.72123414E-02
3.22630000E-01  3.18628958E-01  2.81145520E-02
3.23390000E-01  2.64025833E-01  2.76513338E-02
3.24150000E-01  3.27787083E-01  2.76317046E-02
3.24910000E-01  3.03215833E-01  2.80115980E-02
3.25670000E-01  2.89722917E-01  2.84342640E-02
3.26430000E-01  3.73092083E-01  2.79420974E-02
3.27190000E-01  3.17129167E-01  2.77377381E-02
3.27950000E-01  2.69771250E-01  2.82012152E-02
3.28710000E-01  2.85489583E-01  2.81802315E-02
3.29470000E-01  2.65328958E-01  2.84761092E-02
3.30230000E-01  3.52950625E-01  2.81416987E-02
3.30990000E-01  2.71952500E-01  2.80602887E-02
3.31750000E-01  3.20411875E-01  2.79337638E-02
3.32510000E-01  2.51058958E-01  2.81913298E-02
3.33270000E-01  3.26561042E-01  2.79445755E-02
3.34030000E-01  3.14041458E-01  2.80051510E-02
3.34790000E-01  2.89132708E-01  2.85304811E-02
3.35550000E-01  3.53451458E-01  2.83859150E-02
3.36310000E-01  2.57450625E-01  2.79860729E-02
3.37070000E-01  2.71808958E-01  2.85329587E-02
3.37830000E-01  3.09770625E-01  2.74818328E-02
3.38590000E-01  3.39452500E-01  2.81295089E-02
3.39350000E-01  3.01258542E-01  2.89211786E-02
3.40110000E-01  3.01007083E-01  2.83374991E-02
3.40870000E-01  3.06322500E-01  2.83906219E-02
3.41630000E-01  3.09869375E-01  2.82270036E-02
3.42390000E-01  3.15986458E-01  2.81156800E-02
3.43150000E-01  2.57673125E-01  2.83185631E-02
3.43910000E-01  2.58428542E-01  2.92413869E-02
3.44670000E-01  2.66435625E-01  2.89852290E-02
3.45430000E-01  2.93826042E-01  2.81159086E-02
3.46190000E-01  3.14966458E-01  2.86692559E-02
3.46950000E-01  2.68945833E-01  2.82104895E-02
3.47710000E-01  2.68124792E-01  2.91365837E-02
3.48470000E-01  3.06985833E-01  2.81546708E-02
3.49220000E-01  2.95499792E-01  2.88012937E-02
3.49980000E-01  3.12696250E-01  2.82744955E-02
3.50740000E-01  3.00838542E-01  2.77516691E-02
3.51500000E-01  2.81883125E-01  2.79059424E-02
3.52260000E-01  3.24727500E-01  2.66843352E-02
3.53020000E-01  3.32734167E-01  2.71145222E-02
3.53780000E-01  2.33353750E-01  2.77532281E-02
3.54540000E-01  2.97110833E-01  2.74512184E-02
3.55300000E-01  2.73266458E-01  2.76210417E-02
3.56060000E-01  2.93431042E-01  2.78608719E-02
3.56820000E-01  2.58860417E-01  2.75514703E-02
3.57580000E-01  3.01798542E-01  2.74246400E-02
3.58340000E-01  2.84679792E-01  2.79202786E-02
3.59100000E-01  3.56031250E-01  2.78334663E-02
3.59860000E-01  3.02799375E-01  2.77734959E-02
3.60620000E-01  3.08259792E-01  2.81998773E-02
3.61380000E-01  2.88118750E-01  2.77828330E-02
3.62140000E-01  2.83007500E-01  2.81991017E-02
3.62900000E-01  2.70896250E-01  2.82112062E-02
3.63660000E-01  3.58585625E-01  2.79658912E-02
3.64420000E-01  3.30954375E-01  2.84211326E-02
3.65180000E-01  3.27837917E-01  2.80551168E-02
3.65940000E-01  2.51691250E-01  2.84246003E-02
3.66700000E-01  2.82222708E-01  2.84331205E-02
3.67460000E-01  3.56798125E-01  2.83928601E-02
3.68220000E-01  3.01372708E-01  2.74265804E-02
3.68980000E-01  3.19490625E-01  2.87940325E-02
3.69740000E-01  3.34079375E-01  2.84779347E-02
3.70500000E-01  3.41661875E-01  2.82803171E-02
3.71260000E-01  2.99671875E-01  2.94031044E-02
3.72020000E-01  2.55867708E-01  2.93681939E-02
3.72770000E-01  2.43807917E-01  3.01131189E-02
3.73530000E-01  2.82780833E-01  2.83871032E-02
3.74290000E-01  2.61797083E-01  2.95353871E-02
3.75050000E-01  3.47226875E-01  2.90459336E-02
3.75810000E-01  2.75715000E-01  2.97608755E-02
3.76570000E-01  3.32471042E-01  2.98983396E-02
3.77330000E-01  3.21549792E-01  3.00095776E-02
3.78090000E-01  3.08558542E-01  2.96578780E-02
3.78850000E-01  2.88414375E-01  3.06894704E-02
3.79610000E-01  2.83364583E-01  3.13962418E-02
3.80370000E-01  2.61476042E-01  3.09970468E-02
3.81130000E-01  3.12319792E-01  3.13421472E-02
3.81890000E-01  2.47344375E-01  3.04487742E-02
3.82650000E-01  2.58181875E-01  3.15678685E-02
3.83410000E-01  2.91103333E-01  3.14780598E-02
3.84170000E-01  2.92197083E-01  3.19258736E-02
3.84930000E-01  2.99870625E-01  3.14450905E-02
3.85690000E-01  3.17063125E-01  3.14819316E-02
3.86450000E-01  2.75602292E-01  3.29381455E-02
3.87210000E-01  2.99535833E-01  3.27320761E-02
3.87970000E-01  2.74966667E-01  3.31180546E-02
3.88730000E-01  2.44739167E-01  3.29713571E-02
3.89490000E-01  3.09860000E-01  3.30838764E-02
3.90250000E-01  2.61252292E-01  3.41778623E-02
3.91010000E-01  2.84626667E-01  3.45251881E-02
3.91770000E-01  2.89228958E-01  3.44600966E-02
3.92520000E-01  2.99664583E-01  3.45075263E-02
3.93280000E-01  2.85081875E-01  3.52336863E-02
3.94040000E-01  2.74323333E-01  3.47048756E-02
3.94800000E-01  2.35308125E-01  3.52793043E-02
3.95560000E-01  2.89892917E-01  3.46849444E-02
3.96320000E-01  2.61302083E-01  3.57295985E-02
3.97080000E-01  2.65169167E-01  3.51529249E-02
3.97840000E-01  2.22219375E-01  3.61629749E-02
3.98600000E-01  2.90832500E-01  3.65329504E-02
3.99360000E-01  2.75405417E-01  3.66814133E-02
4.00120000E-01  2.46523958E-01  3.61138527E-02
4.00880000E-01  2.90393958E-01  3.70094694E-02
4.01640000E-01  2.99760208E-01  3.75228587E-02
4.02400000E-01  2.55255625E-01  3.75115127E-02
4.03160000E-01  2.56776042E-01  3.78926950E-02
4.03920000E-01  3.32157500E-01  2.53052491E+01
4.04680000E-01  2.51113125E-01  3.77510697E-02
4.05440000E-01  2.56341042E-01  3.72247305E-02
4.06200000E-01  2.52290417E-01  3.83937849E-02
4.06960000E-01  2.63526875E-01  3.70303375E-02
4.07720000E-01  2.75284167E-01  3.77398328E-02
4.08480000E-01  2.94634583E-01  3.83287289E-02
4.09240000E-01  2.88328542E-01  3.87614323E-02
4.09990000E-01  2.63015000E-01  3.85136419E-02
4.10750000E-01  2.77127292E-01  3.80913039E-02
4.11510000E-01  2.60040833E-01  3.96603372E-02
4.12270000E-01  2.86662083E-01  3.93092028E-02
4.13030000E-01  2.23653542E-01  3.94361919E-02
4.13790000E-01  2.64966458E-01  3.87318155E-02
4.14550000E-01  2.85945417E-01  3.94452208E-02
4.15310000E-01  2.92198333E-01  3.94803637E-02
4.16070000E-01  2.33149167E-01  3.98398244E-02
4.16830000E-01  3.14901250E-01  3.94530236E-02
4.17590000E-01  2.74585208E-01  3.98943836E-02
4.18350000E-01  3.13137917E-01  3.96931159E-02
4.19110000E-01  2.02110208E-01  4.11698043E-02
4.19870000E-01  2.77260208E-01  4.01838233E-02
4.20630000E-01  2.33642917E-01  4.08405311E-02
4.21390000E-01  2.13489792E-01  4.12250206E-02
4.22150000E-01  2.85193542E-01  4.08660012E-02
4.22910000E-01  2.77269167E-01  4.22242902E-02
4.23670000E-01  2.30214167E-01  4.17091472E-02
4.24430000E-01  2.17595208E-01  4.23854634E-02
4.25190000E-01  2.95178333E-01  4.11088249E-02
4.25940000E-01  3.07830208E-01  4.25174711E-02
4.26700000E-01  2.49362292E-01  4.33391787E-02
4.27460000E-01  2.58223958E-01  4.24361882E-02
4.28220000E-01  3.61922083E-01  4.23361401E-02
4.28980000E-01  2.96946667E-01  4.37678626E-02
4.29740000E-01  2.25735625E-01  4.63813298E-02
4.30500000E-01  2.88998958E-01  4.48404193E-02
4.31260000E-01  3.49039375E-01  4.55012477E-02
4.32020000E-01  2.83490000E-01  4.62316050E-02
4.32780000E-01  3.30943125E-01  4.67384134E-02
4.33540000E-01  2.68089792E-01  4.72569783E-02
4.34300000E-01  2.44595000E-01  5.06455397E-02
4.35060000E-01  2.97698750E-01  4.82208713E-02


### HEADER:
#
#{
#    "analysis": {},
#    "counters": {
#        "comment": ""
#    },
#    "filename": "Trehalose 6.dat",
#    "history": {
#        "subtraction": {
#            "initial_file": [
#                "A_F8_T_Rt11_6_snap_00001",
#                {
#                    "averaged_files": [
#                        [
#                            "F8_T_Rt11_6_snap_00001.dat"
#                        ],
#                        [
#                            "F8_T_Rt11_6_snap_00002.dat"
#                        ],
#                        [
#                            "F8_T_Rt11_6_snap_00003.dat"
#                        ],
#                        [
#                            "F8_T_Rt11_6_snap_00004.dat"
#                        ],
#                        [
#                            "F8_T_Rt11_6_snap_00005.dat"
#                        ],
#                        [
#                            "F8_T_Rt11_6_snap_00008.dat"
#                        ],
#                        [
#                            "F8_T_Rt11_6_snap_00009.dat"
#                        ],
#                        [
#                            "F8_T_Rt11_6_snap_00010.dat"
#                        ],
#                        [
#                            "F8_T_Rt11_6_snap_00011.dat"
#                        ],
#                        [
#                            "F8_T_Rt11_6_snap_00012.dat"
#                        ],
#                        [
#                            "F8_T_Rt11_6_snap_00015.dat"
#                        ],
#                        [
#                            "F8_T_Rt11_6_snap_00016.dat"
#                        ],
#                        [
#                            "F8_T_Rt11_6_snap_00017.dat"
#                        ],
#                        [
#                            "F8_T_Rt11_6_snap_00018.dat"
#                        ],
#                        [
#                            "F8_T_Rt11_6_snap_00019.dat"
#                        ],
#                        [
#                            "F8_T_Rt11_6_snap_00022.dat"
#                        ],
#                        [
#                            "F8_T_Rt11_6_snap_00023.dat"
#                        ],
#                        [
#                            "F8_T_Rt11_6_snap_00024.dat"
#                        ],
#                        [
#                            "F8_T_Rt11_6_snap_00025.dat"
#                        ],
#                        [
#                            "F8_T_Rt11_6_snap_00026.dat"
#                        ],
#                        [
#                            "F8_T_Rt11_6_snap_00029.dat"
#                        ],
#                        [
#                            "F8_T_Rt11_6_snap_00030.dat"
#                        ],
#                        [
#                            "F8_T_Rt11_6_snap_00031.dat"
#                        ],
#                        [
#                            "F8_T_Rt11_6_snap_00036.dat"
#                        ],
#                        [
#                            "F8_T_Rt11_6_snap_00037.dat"
#                        ],
#                        [
#                            "F8_T_Rt11_6_snap_00038.dat"
#                        ],
#                        [
#                            "F8_T_Rt11_6_snap_00039.dat"
#                        ],
#                        [
#                            "F8_T_Rt11_6_snap_00040.dat"
#                        ],
#                        [
#                            "F8_T_Rt11_6_snap_00043.dat"
#                        ],
#                        [
#                            "F8_T_Rt11_6_snap_00044.dat"
#                        ],
#                        [
#                            "F8_T_Rt11_6_snap_00045.dat"
#                        ],
#                        [
#                            "F8_T_Rt11_6_snap_00046.dat"
#                        ],
#                        [
#                            "F8_T_Rt11_6_snap_00047.dat"
#                        ],
#                        [
#                            "F8_T_Rt11_6_snap_00050.dat"
#                        ],
#                        [
#                            "F8_T_Rt11_6_snap_00006.dat"
#                        ],
#                        [
#                            "F8_T_Rt11_6_snap_00007.dat"
#                        ],
#                        [
#                            "F8_T_Rt11_6_snap_00013.dat"
#                        ],
#                        [
#                            "F8_T_Rt11_6_snap_00014.dat"
#                        ],
#                        [
#                            "F8_T_Rt11_6_snap_00020.dat"
#                        ],
#                        [
#                            "F8_T_Rt11_6_snap_00021.dat"
#                        ],
#                        [
#                            "F8_T_Rt11_6_snap_00027.dat"
#                        ],
#                        [
#                            "F8_T_Rt11_6_snap_00028.dat"
#                        ],
#                        [
#                            "F8_T_Rt11_6_snap_00034.dat"
#                        ],
#                        [
#                            "F8_T_Rt11_6_snap_00035.dat"
#                        ],
#                        [
#                            "F8_T_Rt11_6_snap_00041.dat"
#                        ],
#                        [
#                            "F8_T_Rt11_6_snap_00042.dat"
#                        ],
#                        [
#                            "F8_T_Rt11_6_snap_00048.dat"
#                        ],
#                        [
#                            "F8_T_Rt11_6_snap_00049.dat"
#                        ]
#                    ]
#                }
#            ],
#            "subtracted_file": [
#                "A_F6_Trehalose_snap_00002",
#                {
#                    "averaged_files": [
#                        [
#                            "F6_Trehalose_snap_00002.dat"
#                        ]
#                    ]
#                }
#            ]
#        }
#    }
#}
```
