## Supplementary material for "LEA_4 motifs function alone and in conjunction with synergistic cosolutes to protect a labile enzyme during desiccation": File S1: Trehalose 6.out

```
####      G N O M             Version 5.0 (r14832)      ####

                                               Mon Jan  9 09:57:44 2023


           ####      Configuration                                 ####


    System Type:                   arbitrary monodisperse (job = 0)

    Minimum characteristic size:         0.0000

    Maximum characteristic size:        13.0000

    rad56:                               0.0000

    Force 0.0 at r = rmin:                  yes

    Force 0.0 at r = rmax:                  yes

    Initial alpha:                       0.0000

    Initial random seed:     286581876054963724

    Points in real space:                   189


    Input  1:                      Trehalose 6.dat

    First data point used:                    1

    Last data point used:                   559

    Scaling coefficient:             0.1000E+01

    Experimental setup:            point collimation


           ####      Results                                       ####


    Parameter    DISCRP  OSCILL  STABIL  SYSDEV  POSITV  VALCEN  SMOOTH

    Weight        1.000   3.000   3.000   3.000   1.000   1.000   1.000

    Sigma         0.300   0.600   0.120   0.120   0.120   0.120   0.600

    Ideal         0.700   1.100   0.000   1.000   1.000   0.950   0.000

    Current       0.632   1.597   0.067   0.964   0.994   0.782  99.999

               --------------------------------------------------------

    Estimate      0.951   0.504   0.729   1.000   0.997   0.142   0.000


    Angular range:                       0.0110 to       0.4351

    Reciprocal space Rg:             0.2326E+01

    Reciprocal space I(0):           0.3843E+00


    Real space range:                    0.0000 to      13.0000

    Real space Rg:                   0.2325E+01 +-   0.1010E+00

    Real space I(0):                 0.3843E+00 +-   0.3620E-02


    Highest ALPHA (theor):           0.6651E+01

    Current ALPHA:                   0.3471E+01


    Total Estimate:                      0.6762 (a REASONABLE solution)


           ####      Experimental Data and Fit                     ####


      S          J EXP       ERROR       J REG       I REG


   0.000000E+00                                                0.384314E+00

   0.734667E-03                                                0.384314E+00

   0.146933E-02                                                0.384313E+00

   0.220400E-02                                                0.384311E+00

   0.293867E-02                                                0.384308E+00

   0.367333E-02                                                0.384305E+00

   0.440800E-02                                                0.384301E+00

   0.514267E-02                                                0.384296E+00

   0.587733E-02                                                0.384290E+00

   0.661200E-02                                                0.384284E+00

   0.734667E-02                                                0.384277E+00

   0.808133E-02                                                0.384269E+00

   0.881600E-02                                                0.384260E+00

   0.955067E-02                                                0.384251E+00

   0.102853E-01                                                0.384241E+00

   0.110200E-01  -0.337794E-01   0.106555E+01   0.384230E+00   0.384230E+00

   0.117800E-01   0.118564E+01   0.845613E+00   0.384218E+00   0.384218E+00

   0.125400E-01  -0.342290E+00   0.529565E+00   0.384205E+00   0.384205E+00

   0.133000E-01   0.632751E+00   0.396725E+00   0.384192E+00   0.384192E+00

   0.140600E-01  -0.904240E-01   0.303431E+00   0.384177E+00   0.384177E+00

   0.148200E-01   0.543827E+00   0.287761E+00   0.384162E+00   0.384162E+00

   0.155800E-01   0.293536E+00   0.266140E+00   0.384146E+00   0.384146E+00

   0.163400E-01   0.308525E+00   0.233638E+00   0.384129E+00   0.384129E+00

   0.171000E-01   0.154778E+00   0.211692E+00   0.384111E+00   0.384111E+00

   0.178600E-01   0.708421E+00   0.183277E+00   0.384093E+00   0.384093E+00

   0.186200E-01   0.213847E+00   0.163776E+00   0.384074E+00   0.384074E+00

   0.193800E-01   0.683157E+00   0.153387E+00   0.384054E+00   0.384054E+00

   0.201400E-01   0.506888E+00   0.144859E+00   0.384033E+00   0.384033E+00

   0.209000E-01   0.658756E-01   0.133759E+00   0.384011E+00   0.384011E+00

   0.216600E-01   0.566270E+00   0.127283E+00   0.383989E+00   0.383989E+00

   0.224200E-01   0.341364E+00   0.121986E+00   0.383965E+00   0.383965E+00

   0.231800E-01   0.281649E+00   0.123211E+00   0.383941E+00   0.383941E+00

   0.239500E-01   0.326197E+00   0.112295E+00   0.383916E+00   0.383916E+00

   0.247100E-01   0.147241E+00   0.115824E+00   0.383890E+00   0.383890E+00

   0.254700E-01   0.506865E+00   0.109677E+00   0.383864E+00   0.383864E+00

   0.262300E-01   0.507063E+00   0.105754E+00   0.383837E+00   0.383837E+00

   0.269900E-01   0.491065E+00   0.101911E+00   0.383809E+00   0.383809E+00

   0.277500E-01   0.464778E+00   0.947584E-01   0.383780E+00   0.383780E+00

   0.285100E-01   0.532564E+00   0.954815E-01   0.383750E+00   0.383750E+00

   0.292700E-01   0.372702E+00   0.943701E-01   0.383719E+00   0.383719E+00

   0.300300E-01   0.391764E+00   0.919469E-01   0.383688E+00   0.383688E+00

   0.307900E-01   0.329175E+00   0.835091E-01   0.383656E+00   0.383656E+00

   0.315500E-01   0.370520E+00   0.906945E-01   0.383623E+00   0.383623E+00

   0.323100E-01   0.381504E+00   0.881560E-01   0.383589E+00   0.383589E+00

   0.330700E-01   0.303101E+00   0.865416E-01   0.383554E+00   0.383554E+00

   0.338300E-01   0.590464E+00   0.823646E-01   0.383519E+00   0.383519E+00

   0.345900E-01   0.294262E+00   0.803117E-01   0.383483E+00   0.383483E+00

   0.353500E-01   0.281215E+00   0.827477E-01   0.383446E+00   0.383446E+00

   0.361100E-01   0.448719E+00   0.790218E-01   0.383408E+00   0.383408E+00

   0.368700E-01   0.337276E+00   0.818890E-01   0.383369E+00   0.383369E+00

   0.376300E-01   0.399465E+00   0.757587E-01   0.383330E+00   0.383330E+00

   0.383900E-01   0.409738E+00   0.766180E-01   0.383289E+00   0.383289E+00

   0.391500E-01   0.323033E+00   0.764416E-01   0.383248E+00   0.383248E+00

   0.399100E-01   0.434311E+00   0.734075E-01   0.383206E+00   0.383206E+00

   0.406700E-01   0.518812E+00   0.732653E-01   0.383163E+00   0.383163E+00

   0.414300E-01   0.421349E+00   0.737950E-01   0.383120E+00   0.383120E+00

   0.421900E-01   0.367172E+00   0.690704E-01   0.383075E+00   0.383075E+00

   0.429500E-01   0.444387E+00   0.682764E-01   0.383030E+00   0.383030E+00

   0.437100E-01   0.528770E+00   0.694802E-01   0.382984E+00   0.382984E+00

   0.444700E-01   0.321918E+00   0.690428E-01   0.382937E+00   0.382937E+00

   0.452300E-01   0.338190E+00   0.644905E-01   0.382890E+00   0.382890E+00

   0.459900E-01   0.271908E+00   0.639050E-01   0.382841E+00   0.382841E+00

   0.467500E-01   0.364403E+00   0.657311E-01   0.382792E+00   0.382792E+00

   0.475100E-01   0.417462E+00   0.640930E-01   0.382741E+00   0.382741E+00

   0.482700E-01   0.371110E+00   0.626529E-01   0.382690E+00   0.382690E+00

   0.490300E-01   0.423995E+00   0.652120E-01   0.382639E+00   0.382639E+00

   0.497900E-01   0.472973E+00   0.626314E-01   0.382586E+00   0.382586E+00

   0.505500E-01   0.330192E+00   0.608793E-01   0.382532E+00   0.382532E+00

   0.513100E-01   0.265925E+00   0.609126E-01   0.382478E+00   0.382478E+00

   0.520700E-01   0.367394E+00   0.612352E-01   0.382423E+00   0.382423E+00

   0.528300E-01   0.404231E+00   0.608037E-01   0.382367E+00   0.382367E+00

   0.535900E-01   0.355664E+00   0.609808E-01   0.382310E+00   0.382310E+00

   0.543500E-01   0.335980E+00   0.608277E-01   0.382252E+00   0.382252E+00

   0.551100E-01   0.393455E+00   0.572359E-01   0.382194E+00   0.382194E+00

   0.558700E-01   0.411102E+00   0.579773E-01   0.382135E+00   0.382135E+00

   0.566300E-01   0.429161E+00   0.572405E-01   0.382074E+00   0.382074E+00

   0.573900E-01   0.359369E+00   0.560393E-01   0.382013E+00   0.382013E+00

   0.581500E-01   0.444009E+00   0.558673E-01   0.381952E+00   0.381952E+00

   0.589100E-01   0.434782E+00   0.582850E-01   0.381889E+00   0.381889E+00

   0.596700E-01   0.404120E+00   0.558614E-01   0.381825E+00   0.381825E+00

   0.604300E-01   0.353543E+00   0.566477E-01   0.381761E+00   0.381761E+00

   0.611900E-01   0.399355E+00   0.560191E-01   0.381696E+00   0.381696E+00

   0.619500E-01   0.432104E+00   0.546808E-01   0.381630E+00   0.381630E+00

   0.627100E-01   0.381748E+00   0.551701E-01   0.381563E+00   0.381563E+00

   0.634700E-01   0.313284E+00   0.537683E-01   0.381495E+00   0.381495E+00

   0.642300E-01   0.379562E+00   0.527153E-01   0.381426E+00   0.381426E+00

   0.649900E-01   0.411786E+00   0.531503E-01   0.381357E+00   0.381357E+00

   0.657500E-01   0.446802E+00   0.520044E-01   0.381287E+00   0.381287E+00

   0.665100E-01   0.314596E+00   0.540906E-01   0.381216E+00   0.381216E+00

   0.672700E-01   0.335181E+00   0.535994E-01   0.381144E+00   0.381144E+00

   0.680300E-01   0.464037E+00   0.521102E-01   0.381071E+00   0.381071E+00

   0.687900E-01   0.401597E+00   0.505821E-01   0.380997E+00   0.380997E+00

   0.695500E-01   0.410791E+00   0.487264E-01   0.380922E+00   0.380922E+00

   0.703100E-01   0.399353E+00   0.511288E-01   0.380847E+00   0.380847E+00

   0.710700E-01   0.319087E+00   0.520222E-01   0.380771E+00   0.380771E+00

   0.718300E-01   0.398232E+00   0.517960E-01   0.380694E+00   0.380694E+00

   0.725900E-01   0.516748E+00   0.488509E-01   0.380616E+00   0.380616E+00

   0.733500E-01   0.392046E+00   0.498589E-01   0.380537E+00   0.380537E+00

   0.741200E-01   0.342957E+00   0.487298E-01   0.380456E+00   0.380456E+00

   0.748800E-01   0.364280E+00   0.496826E-01   0.380375E+00   0.380375E+00

   0.756400E-01   0.430786E+00   0.482111E-01   0.380294E+00   0.380294E+00

   0.764000E-01   0.354802E+00   0.481291E-01   0.380212E+00   0.380212E+00

   0.771600E-01   0.340015E+00   0.487286E-01   0.380128E+00   0.380128E+00

   0.779200E-01   0.338983E+00   0.492425E-01   0.380044E+00   0.380044E+00

   0.786800E-01   0.487533E+00   0.477522E-01   0.379959E+00   0.379959E+00

   0.794400E-01   0.452163E+00   0.467918E-01   0.379874E+00   0.379874E+00

   0.802000E-01   0.412744E+00   0.466865E-01   0.379787E+00   0.379787E+00

   0.809600E-01   0.361480E+00   0.459995E-01   0.379699E+00   0.379699E+00

   0.817200E-01   0.386351E+00   0.464122E-01   0.379611E+00   0.379611E+00

   0.824800E-01   0.325621E+00   0.450008E-01   0.379522E+00   0.379522E+00

   0.832400E-01   0.344746E+00   0.451462E-01   0.379431E+00   0.379431E+00

   0.840000E-01   0.337949E+00   0.451779E-01   0.379340E+00   0.379340E+00

   0.847600E-01   0.333339E+00   0.461455E-01   0.379248E+00   0.379248E+00

   0.855200E-01   0.395939E+00   0.451953E-01   0.379156E+00   0.379156E+00

   0.862800E-01   0.413468E+00   0.454221E-01   0.379062E+00   0.379062E+00

   0.870400E-01   0.410804E+00   0.452776E-01   0.378967E+00   0.378967E+00

   0.878000E-01   0.374821E+00   0.477568E-01   0.378872E+00   0.378872E+00

   0.885600E-01   0.359473E+00   0.476466E-01   0.378776E+00   0.378776E+00

   0.893200E-01   0.392597E+00   0.482839E-01   0.378678E+00   0.378678E+00

   0.900800E-01   0.283070E+00   0.496632E-01   0.378580E+00   0.378580E+00

   0.908400E-01   0.378280E+00   0.491631E-01   0.378481E+00   0.378481E+00

   0.916000E-01   0.361784E+00   0.506910E-01   0.378381E+00   0.378381E+00

   0.923600E-01   0.405953E+00   0.480300E-01   0.378281E+00   0.378281E+00

   0.931200E-01   0.325627E+00   0.496492E-01   0.378179E+00   0.378179E+00

   0.938800E-01   0.404687E+00   0.501638E-01   0.378076E+00   0.378076E+00

   0.946400E-01   0.279103E+00   0.504929E-01   0.377973E+00   0.377973E+00

   0.954000E-01   0.286416E+00   0.511082E-01   0.377868E+00   0.377868E+00

   0.961600E-01   0.401774E+00   0.485342E-01   0.377763E+00   0.377763E+00

   0.969200E-01   0.369359E+00   0.492638E-01   0.377657E+00   0.377657E+00

   0.976800E-01   0.357395E+00   0.498679E-01   0.377550E+00   0.377550E+00

   0.984400E-01   0.362416E+00   0.496466E-01   0.377442E+00   0.377442E+00

   0.992000E-01   0.339699E+00   0.482335E-01   0.377333E+00   0.377333E+00

   0.999600E-01   0.350641E+00   0.492337E-01   0.377223E+00   0.377223E+00

   0.100720E+00   0.353710E+00   0.470988E-01   0.377113E+00   0.377113E+00

   0.101480E+00   0.391838E+00   0.452421E-01   0.377001E+00   0.377001E+00

   0.102240E+00   0.435120E+00   0.450533E-01   0.376888E+00   0.376888E+00

   0.103000E+00   0.369461E+00   0.445805E-01   0.376775E+00   0.376775E+00

   0.103760E+00   0.371968E+00   0.443562E-01   0.376661E+00   0.376661E+00

   0.104520E+00   0.322492E+00   0.454094E-01   0.376545E+00   0.376545E+00

   0.105280E+00   0.334969E+00   0.436979E-01   0.376429E+00   0.376429E+00

   0.106040E+00   0.405365E+00   0.435781E-01   0.376312E+00   0.376312E+00

   0.106800E+00   0.398419E+00   0.437472E-01   0.376194E+00   0.376194E+00

   0.107560E+00   0.334787E+00   0.433546E-01   0.376075E+00   0.376075E+00

   0.108320E+00   0.271585E+00   0.430418E-01   0.375955E+00   0.375955E+00

   0.109080E+00   0.351220E+00   0.434424E-01   0.375835E+00   0.375835E+00

   0.109840E+00   0.379608E+00   0.443557E-01   0.375713E+00   0.375713E+00

   0.110600E+00   0.437218E+00   0.431271E-01   0.375590E+00   0.375590E+00

   0.111360E+00   0.344552E+00   0.425442E-01   0.375467E+00   0.375467E+00

   0.112120E+00   0.377483E+00   0.424746E-01   0.375342E+00   0.375342E+00

   0.112880E+00   0.386064E+00   0.422930E-01   0.375217E+00   0.375217E+00

   0.113640E+00   0.350298E+00   0.423000E-01   0.375090E+00   0.375090E+00

   0.114400E+00   0.396655E+00   0.426169E-01   0.374963E+00   0.374963E+00

   0.115160E+00   0.386726E+00   0.415096E-01   0.374835E+00   0.374835E+00

   0.115920E+00   0.347582E+00   0.425224E-01   0.374706E+00   0.374706E+00

   0.116680E+00   0.327133E+00   0.416729E-01   0.374576E+00   0.374576E+00

   0.117440E+00   0.324099E+00   0.416322E-01   0.374445E+00   0.374445E+00

   0.118200E+00   0.410883E+00   0.408694E-01   0.374313E+00   0.374313E+00

   0.118960E+00   0.404433E+00   0.408883E-01   0.374180E+00   0.374180E+00

   0.119720E+00   0.392462E+00   0.393151E-01   0.374046E+00   0.374046E+00

   0.120480E+00   0.495364E+00   0.395796E-01   0.373911E+00   0.373911E+00

   0.121240E+00   0.325061E+00   0.401359E-01   0.373775E+00   0.373775E+00

   0.122000E+00   0.377731E+00   0.384777E-01   0.373639E+00   0.373639E+00

   0.122760E+00   0.324819E+00   0.405500E-01   0.373501E+00   0.373501E+00

   0.123520E+00   0.336053E+00   0.393960E-01   0.373363E+00   0.373363E+00

   0.124280E+00   0.409119E+00   0.393300E-01   0.373223E+00   0.373223E+00

   0.125040E+00   0.357912E+00   0.381856E-01   0.373083E+00   0.373083E+00

   0.125800E+00   0.324619E+00   0.377633E-01   0.372941E+00   0.372941E+00

   0.126560E+00   0.375802E+00   0.391405E-01   0.372799E+00   0.372799E+00

   0.127320E+00   0.366380E+00   0.387263E-01   0.372655E+00   0.372655E+00

   0.128080E+00   0.351268E+00   0.377851E-01   0.372511E+00   0.372511E+00

   0.128840E+00   0.350616E+00   0.382168E-01   0.372366E+00   0.372366E+00

   0.129600E+00   0.398510E+00   0.374207E-01   0.372220E+00   0.372220E+00

   0.130360E+00   0.330482E+00   0.377642E-01   0.372072E+00   0.372072E+00

   0.131120E+00   0.403174E+00   0.369125E-01   0.371924E+00   0.371924E+00

   0.131880E+00   0.422304E+00   0.375918E-01   0.371775E+00   0.371775E+00

   0.132640E+00   0.378100E+00   0.367687E-01   0.371625E+00   0.371625E+00

   0.133400E+00   0.384494E+00   0.367470E-01   0.371474E+00   0.371474E+00

   0.134160E+00   0.457112E+00   0.367644E-01   0.371322E+00   0.371322E+00

   0.134920E+00   0.386466E+00   0.368524E-01   0.371169E+00   0.371169E+00

   0.135680E+00   0.398080E+00   0.361329E-01   0.371015E+00   0.371015E+00

   0.136440E+00   0.407872E+00   0.359181E-01   0.370860E+00   0.370860E+00

   0.137200E+00   0.366991E+00   0.357841E-01   0.370704E+00   0.370704E+00

   0.137960E+00   0.363170E+00   0.356417E-01   0.370547E+00   0.370547E+00

   0.138730E+00   0.360003E+00   0.357742E-01   0.370387E+00   0.370387E+00

   0.139490E+00   0.402086E+00   0.356967E-01   0.370228E+00   0.370228E+00

   0.140250E+00   0.410690E+00   0.345540E-01   0.370068E+00   0.370068E+00

   0.141010E+00   0.362377E+00   0.351751E-01   0.369908E+00   0.369908E+00

   0.141770E+00   0.333568E+00   0.349915E-01   0.369746E+00   0.369746E+00

   0.142530E+00   0.391176E+00   0.352212E-01   0.369583E+00   0.369583E+00

   0.143290E+00   0.365172E+00   0.344627E-01   0.369419E+00   0.369419E+00

   0.144050E+00   0.304434E+00   0.359871E-01   0.369254E+00   0.369254E+00

   0.144810E+00   0.339776E+00   0.344283E-01   0.369089E+00   0.369089E+00

   0.145570E+00   0.395336E+00   0.340935E-01   0.368922E+00   0.368922E+00

   0.146330E+00   0.355332E+00   0.337104E-01   0.368754E+00   0.368754E+00

   0.147090E+00   0.350752E+00   0.347097E-01   0.368585E+00   0.368585E+00

   0.147850E+00   0.341849E+00   0.341339E-01   0.368416E+00   0.368416E+00

   0.148610E+00   0.396916E+00   0.346888E-01   0.368245E+00   0.368245E+00

   0.149370E+00   0.347703E+00   0.338039E-01   0.368073E+00   0.368073E+00

   0.150130E+00   0.337390E+00   0.341268E-01   0.367900E+00   0.367900E+00

   0.150890E+00   0.361660E+00   0.334887E-01   0.367727E+00   0.367727E+00

   0.151650E+00   0.385934E+00   0.335320E-01   0.367552E+00   0.367552E+00

   0.152410E+00   0.393754E+00   0.336649E-01   0.367376E+00   0.367376E+00

   0.153170E+00   0.388367E+00   0.329344E-01   0.367200E+00   0.367200E+00

   0.153930E+00   0.350895E+00   0.330174E-01   0.367022E+00   0.367022E+00

   0.154690E+00   0.364392E+00   0.324381E-01   0.366843E+00   0.366843E+00

   0.155450E+00   0.352188E+00   0.330107E-01   0.366663E+00   0.366663E+00

   0.156210E+00   0.354162E+00   0.331778E-01   0.366483E+00   0.366483E+00

   0.156970E+00   0.399115E+00   0.328509E-01   0.366301E+00   0.366301E+00

   0.157730E+00   0.329793E+00   0.327026E-01   0.366118E+00   0.366118E+00

   0.158490E+00   0.375947E+00   0.322481E-01   0.365934E+00   0.365934E+00

   0.159250E+00   0.327954E+00   0.329494E-01   0.365750E+00   0.365750E+00

   0.160010E+00   0.340347E+00   0.323548E-01   0.365564E+00   0.365564E+00

   0.160770E+00   0.378854E+00   0.325315E-01   0.365377E+00   0.365377E+00

   0.161530E+00   0.400712E+00   0.323726E-01   0.365189E+00   0.365189E+00

   0.162290E+00   0.368267E+00   0.324741E-01   0.365000E+00   0.365000E+00

   0.163050E+00   0.345449E+00   0.323236E-01   0.364810E+00   0.364810E+00

   0.163810E+00   0.351460E+00   0.312816E-01   0.364619E+00   0.364619E+00

   0.164570E+00   0.368422E+00   0.320825E-01   0.364428E+00   0.364428E+00

   0.165330E+00   0.394184E+00   0.312091E-01   0.364235E+00   0.364235E+00

   0.166090E+00   0.374601E+00   0.316933E-01   0.364041E+00   0.364041E+00

   0.166850E+00   0.339910E+00   0.318859E-01   0.363846E+00   0.363846E+00

   0.167610E+00   0.377823E+00   0.313120E-01   0.363650E+00   0.363650E+00

   0.168370E+00   0.376809E+00   0.312721E-01   0.363453E+00   0.363453E+00

   0.169130E+00   0.340678E+00   0.315224E-01   0.363255E+00   0.363255E+00

   0.169890E+00   0.356417E+00   0.315143E-01   0.363055E+00   0.363055E+00

   0.170650E+00   0.365523E+00   0.307181E-01   0.362855E+00   0.362855E+00

   0.171410E+00   0.302300E+00   0.306686E-01   0.362654E+00   0.362654E+00

   0.172170E+00   0.360460E+00   0.306464E-01   0.362452E+00   0.362452E+00

   0.172930E+00   0.333182E+00   0.311339E-01   0.362249E+00   0.362249E+00

   0.173690E+00   0.354698E+00   0.305843E-01   0.362045E+00   0.362045E+00

   0.174450E+00   0.420800E+00   0.310995E-01   0.361839E+00   0.361839E+00

   0.175210E+00   0.332156E+00   0.311749E-01   0.361633E+00   0.361633E+00

   0.175970E+00   0.372749E+00   0.311347E-01   0.361426E+00   0.361426E+00

   0.176730E+00   0.376804E+00   0.314597E-01   0.361217E+00   0.361217E+00

   0.177490E+00   0.288064E+00   0.320059E-01   0.361008E+00   0.361008E+00

   0.178250E+00   0.357268E+00   0.326270E-01   0.360797E+00   0.360797E+00

   0.179010E+00   0.354446E+00   0.325833E-01   0.360586E+00   0.360586E+00

   0.179770E+00   0.352055E+00   0.327651E-01   0.360373E+00   0.360373E+00

   0.180530E+00   0.359050E+00   0.328745E-01   0.360160E+00   0.360160E+00

   0.181290E+00   0.380462E+00   0.324951E-01   0.359945E+00   0.359945E+00

   0.182050E+00   0.342676E+00   0.329318E-01   0.359729E+00   0.359729E+00

   0.182810E+00   0.357249E+00   0.334192E-01   0.359513E+00   0.359513E+00

   0.183570E+00   0.362878E+00   0.333518E-01   0.359295E+00   0.359295E+00

   0.184330E+00   0.380634E+00   0.333864E-01   0.359076E+00   0.359076E+00

   0.185090E+00   0.392120E+00   0.328709E-01   0.358856E+00   0.358856E+00

   0.185850E+00   0.300443E+00   0.334293E-01   0.358635E+00   0.358635E+00

   0.186610E+00   0.376735E+00   0.335573E-01   0.358413E+00   0.358413E+00

   0.187370E+00   0.338824E+00   0.335234E-01   0.358190E+00   0.358190E+00

   0.188130E+00   0.437354E+00   0.331735E-01   0.357966E+00   0.357966E+00

   0.188890E+00   0.399399E+00   0.337582E-01   0.357741E+00   0.357741E+00

   0.189650E+00   0.361788E+00   0.338515E-01   0.357515E+00   0.357515E+00

   0.190410E+00   0.392427E+00   0.345322E-01   0.357288E+00   0.357288E+00

   0.191170E+00   0.378271E+00   0.340184E-01   0.357060E+00   0.357060E+00

   0.191930E+00   0.367227E+00   0.344364E-01   0.356830E+00   0.356830E+00

   0.192690E+00   0.334010E+00   0.344088E-01   0.356600E+00   0.356600E+00

   0.193450E+00   0.350074E+00   0.344100E-01   0.356369E+00   0.356369E+00

   0.194210E+00   0.368316E+00   0.344428E-01   0.356136E+00   0.356136E+00

   0.194970E+00   0.413696E+00   0.341420E-01   0.355903E+00   0.355903E+00

   0.195730E+00   0.307708E+00   0.349328E-01   0.355668E+00   0.355668E+00

   0.196490E+00   0.362055E+00   0.343158E-01   0.355432E+00   0.355432E+00

   0.197250E+00   0.296978E+00   0.347266E-01   0.355196E+00   0.355196E+00

   0.198010E+00   0.376957E+00   0.335961E-01   0.354958E+00   0.354958E+00

   0.198770E+00   0.343409E+00   0.345002E-01   0.354719E+00   0.354719E+00

   0.199530E+00   0.369772E+00   0.339368E-01   0.354479E+00   0.354479E+00

   0.200290E+00   0.326885E+00   0.345603E-01   0.354238E+00   0.354238E+00

   0.201050E+00   0.357290E+00   0.344928E-01   0.353996E+00   0.353996E+00

   0.201810E+00   0.401149E+00   0.343866E-01   0.353753E+00   0.353753E+00

   0.202570E+00   0.355575E+00   0.343085E-01   0.353509E+00   0.353509E+00

   0.203330E+00   0.284579E+00   0.344858E-01   0.353264E+00   0.353264E+00

   0.204090E+00   0.341665E+00   0.345684E-01   0.353018E+00   0.353018E+00

   0.204850E+00   0.385840E+00   0.346976E-01   0.352771E+00   0.352771E+00

   0.205610E+00   0.355819E+00   0.345883E-01   0.352522E+00   0.352522E+00

   0.206370E+00   0.379177E+00   0.354831E-01   0.352273E+00   0.352273E+00

   0.207130E+00   0.266684E+00   0.351397E-01   0.352022E+00   0.352022E+00

   0.207890E+00   0.313783E+00   0.348755E-01   0.351771E+00   0.351771E+00

   0.208650E+00   0.382194E+00   0.338686E-01   0.351518E+00   0.351518E+00

   0.209410E+00   0.323771E+00   0.345729E-01   0.351265E+00   0.351265E+00

   0.210170E+00   0.267260E+00   0.351148E-01   0.351010E+00   0.351010E+00

   0.210930E+00   0.348410E+00   0.356436E-01   0.350754E+00   0.350754E+00

   0.211690E+00   0.376838E+00   0.348611E-01   0.350497E+00   0.350497E+00

   0.212450E+00   0.327860E+00   0.346590E-01   0.350239E+00   0.350239E+00

   0.213210E+00   0.295355E+00   0.349578E-01   0.349980E+00   0.349980E+00

   0.213970E+00   0.360101E+00   0.349644E-01   0.349720E+00   0.349720E+00

   0.214730E+00   0.415300E+00   0.340917E-01   0.349459E+00   0.349459E+00

   0.215490E+00   0.338867E+00   0.342096E-01   0.349197E+00   0.349197E+00

   0.216250E+00   0.379785E+00   0.341679E-01   0.348934E+00   0.348934E+00

   0.217010E+00   0.339091E+00   0.345534E-01   0.348670E+00   0.348670E+00

   0.217770E+00   0.275191E+00   0.346206E-01   0.348404E+00   0.348404E+00

   0.218530E+00   0.342405E+00   0.345027E-01   0.348138E+00   0.348138E+00

   0.219290E+00   0.285696E+00   0.345771E-01   0.347870E+00   0.347870E+00

   0.220050E+00   0.359464E+00   0.342034E-01   0.347602E+00   0.347602E+00

   0.220810E+00   0.282104E+00   0.342896E-01   0.347332E+00   0.347332E+00

   0.221570E+00   0.331907E+00   0.345749E-01   0.347062E+00   0.347062E+00

   0.222330E+00   0.437260E+00   0.337665E-01   0.346790E+00   0.346790E+00

   0.223090E+00   0.401490E+00   0.335813E-01   0.346517E+00   0.346517E+00

   0.223850E+00   0.367785E+00   0.336754E-01   0.346243E+00   0.346243E+00

   0.224610E+00   0.350070E+00   0.336031E-01   0.345968E+00   0.345968E+00

   0.225370E+00   0.362196E+00   0.324670E-01   0.345692E+00   0.345692E+00

   0.226130E+00   0.304247E+00   0.335765E-01   0.345415E+00   0.345415E+00

   0.226890E+00   0.370055E+00   0.329172E-01   0.345137E+00   0.345137E+00

   0.227650E+00   0.337880E+00   0.335402E-01   0.344858E+00   0.344858E+00

   0.228410E+00   0.356655E+00   0.328947E-01   0.344578E+00   0.344578E+00

   0.229170E+00   0.344308E+00   0.328325E-01   0.344296E+00   0.344296E+00

   0.229930E+00   0.293466E+00   0.321817E-01   0.344014E+00   0.344014E+00

   0.230690E+00   0.265975E+00   0.332044E-01   0.343731E+00   0.343731E+00

   0.231450E+00   0.337277E+00   0.327395E-01   0.343446E+00   0.343446E+00

   0.232210E+00   0.341746E+00   0.327207E-01   0.343160E+00   0.343160E+00

   0.232970E+00   0.313568E+00   0.317932E-01   0.342874E+00   0.342874E+00

   0.233730E+00   0.340603E+00   0.319812E-01   0.342586E+00   0.342586E+00

   0.234490E+00   0.364519E+00   0.319385E-01   0.342297E+00   0.342297E+00

   0.235250E+00   0.327664E+00   0.324124E-01   0.342008E+00   0.342008E+00

   0.236010E+00   0.323141E+00   0.319037E-01   0.341717E+00   0.341717E+00

   0.236770E+00   0.344399E+00   0.313205E-01   0.341425E+00   0.341425E+00

   0.237530E+00   0.325313E+00   0.317833E-01   0.341132E+00   0.341132E+00

   0.238290E+00   0.366029E+00   0.307217E-01   0.340838E+00   0.340838E+00

   0.239050E+00   0.334253E+00   0.318075E-01   0.340543E+00   0.340543E+00

   0.239810E+00   0.299196E+00   0.309904E-01   0.340247E+00   0.340247E+00

   0.240570E+00   0.338724E+00   0.313259E-01   0.339950E+00   0.339950E+00

   0.241330E+00   0.287785E+00   0.307894E-01   0.339651E+00   0.339651E+00

   0.242090E+00   0.317758E+00   0.308377E-01   0.339352E+00   0.339352E+00

   0.242850E+00   0.330671E+00   0.308290E-01   0.339052E+00   0.339052E+00

   0.243610E+00   0.342161E+00   0.311684E-01   0.338750E+00   0.338750E+00

   0.244370E+00   0.341332E+00   0.308272E-01   0.338448E+00   0.338448E+00

   0.245130E+00   0.345606E+00   0.303949E-01   0.338144E+00   0.338144E+00

   0.245890E+00   0.316029E+00   0.307880E-01   0.337840E+00   0.337840E+00

   0.246650E+00   0.338093E+00   0.302222E-01   0.337534E+00   0.337534E+00

   0.247410E+00   0.298215E+00   0.303996E-01   0.337228E+00   0.337228E+00

   0.248170E+00   0.266169E+00   0.308393E-01   0.336920E+00   0.336920E+00

   0.248930E+00   0.327579E+00   0.300695E-01   0.336611E+00   0.336611E+00

   0.249690E+00   0.287496E+00   0.302342E-01   0.336301E+00   0.336301E+00

   0.250450E+00   0.397800E+00   0.294685E-01   0.335990E+00   0.335990E+00

   0.251210E+00   0.302386E+00   0.295076E-01   0.335679E+00   0.335679E+00

   0.251970E+00   0.308125E+00   0.298486E-01   0.335366E+00   0.335366E+00

   0.252730E+00   0.348831E+00   0.295943E-01   0.335052E+00   0.335052E+00

   0.253490E+00   0.318147E+00   0.294071E-01   0.334737E+00   0.334737E+00

   0.254250E+00   0.316594E+00   0.295067E-01   0.334421E+00   0.334421E+00

   0.255010E+00   0.321584E+00   0.295850E-01   0.334104E+00   0.334104E+00

   0.255770E+00   0.297031E+00   0.295059E-01   0.333785E+00   0.333785E+00

   0.256530E+00   0.372192E+00   0.291070E-01   0.333466E+00   0.333466E+00

   0.257290E+00   0.332519E+00   0.294444E-01   0.333146E+00   0.333146E+00

   0.258050E+00   0.300015E+00   0.288367E-01   0.332825E+00   0.332825E+00

   0.258810E+00   0.306663E+00   0.291794E-01   0.332503E+00   0.332503E+00

   0.259570E+00   0.332389E+00   0.291203E-01   0.332179E+00   0.332179E+00

   0.260330E+00   0.320271E+00   0.293946E-01   0.331855E+00   0.331855E+00

   0.261090E+00   0.286046E+00   0.290770E-01   0.331530E+00   0.331530E+00

   0.261850E+00   0.377953E+00   0.281642E-01   0.331203E+00   0.331203E+00

   0.262610E+00   0.297301E+00   0.289168E-01   0.330876E+00   0.330876E+00

   0.263370E+00   0.306208E+00   0.280409E-01   0.330548E+00   0.330548E+00

   0.264130E+00   0.295120E+00   0.284168E-01   0.330218E+00   0.330218E+00

   0.264890E+00   0.293640E+00   0.284261E-01   0.329888E+00   0.329888E+00

   0.265650E+00   0.335217E+00   0.285924E-01   0.329556E+00   0.329556E+00

   0.266410E+00   0.320723E+00   0.282034E-01   0.329224E+00   0.329224E+00

   0.267170E+00   0.404331E+00   0.276493E-01   0.328890E+00   0.328890E+00

   0.267930E+00   0.355181E+00   0.274475E-01   0.328556E+00   0.328556E+00

   0.268690E+00   0.332987E+00   0.280311E-01   0.328220E+00   0.328220E+00

   0.269450E+00   0.344742E+00   0.277534E-01   0.327884E+00   0.327884E+00

   0.270210E+00   0.298516E+00   0.277724E-01   0.327546E+00   0.327546E+00

   0.270970E+00   0.345984E+00   0.278293E-01   0.327207E+00   0.327207E+00

   0.271720E+00   0.341126E+00   0.278161E-01   0.326872E+00   0.326872E+00

   0.272480E+00   0.338601E+00   0.274515E-01   0.326532E+00   0.326532E+00

   0.273240E+00   0.336409E+00   0.273682E-01   0.326190E+00   0.326190E+00

   0.274000E+00   0.355066E+00   0.274589E-01   0.325848E+00   0.325848E+00

   0.274760E+00   0.279992E+00   0.277998E-01   0.325504E+00   0.325504E+00

   0.275520E+00   0.316056E+00   0.269717E-01   0.325159E+00   0.325159E+00

   0.276280E+00   0.338213E+00   0.272740E-01   0.324814E+00   0.324814E+00

   0.277040E+00   0.357854E+00   0.273040E-01   0.324467E+00   0.324467E+00

   0.277800E+00   0.358183E+00   0.276012E-01   0.324120E+00   0.324120E+00

   0.278560E+00   0.320307E+00   0.270632E-01   0.323771E+00   0.323771E+00

   0.279320E+00   0.301966E+00   0.265664E-01   0.323422E+00   0.323422E+00

   0.280080E+00   0.353365E+00   0.265060E-01   0.323071E+00   0.323071E+00

   0.280840E+00   0.347317E+00   0.272076E-01   0.322720E+00   0.322720E+00

   0.281600E+00   0.335296E+00   0.269685E-01   0.322367E+00   0.322367E+00

   0.282360E+00   0.304135E+00   0.270176E-01   0.322014E+00   0.322014E+00

   0.283120E+00   0.319955E+00   0.269948E-01   0.321659E+00   0.321659E+00

   0.283880E+00   0.293014E+00   0.267556E-01   0.321304E+00   0.321304E+00

   0.284640E+00   0.274292E+00   0.266287E-01   0.320947E+00   0.320947E+00

   0.285400E+00   0.308442E+00   0.264301E-01   0.320590E+00   0.320590E+00

   0.286160E+00   0.350389E+00   0.267278E-01   0.320232E+00   0.320232E+00

   0.286920E+00   0.329449E+00   0.266755E-01   0.319872E+00   0.319872E+00

   0.287680E+00   0.320701E+00   0.267965E-01   0.319512E+00   0.319512E+00

   0.288440E+00   0.357131E+00   0.261636E-01   0.319151E+00   0.319151E+00

   0.289200E+00   0.358913E+00   0.264810E-01   0.318788E+00   0.318788E+00

   0.289960E+00   0.341340E+00   0.270847E-01   0.318425E+00   0.318425E+00

   0.290720E+00   0.338924E+00   0.271545E-01   0.318061E+00   0.318061E+00

   0.291480E+00   0.251472E+00   0.272332E-01   0.317696E+00   0.317696E+00

   0.292240E+00   0.325761E+00   0.267998E-01   0.317330E+00   0.317330E+00

   0.293000E+00   0.299702E+00   0.263336E-01   0.316963E+00   0.316963E+00

   0.293760E+00   0.280427E+00   0.271069E-01   0.316595E+00   0.316595E+00

   0.294520E+00   0.289078E+00   0.265005E-01   0.316226E+00   0.316226E+00

   0.295280E+00   0.344906E+00   0.268406E-01   0.315856E+00   0.315856E+00

   0.296040E+00   0.301719E+00   0.270566E-01   0.315486E+00   0.315486E+00

   0.296800E+00   0.289542E+00   0.269780E-01   0.315114E+00   0.315114E+00

   0.297560E+00   0.316733E+00   0.271680E-01   0.314741E+00   0.314741E+00

   0.298320E+00   0.285651E+00   0.270286E-01   0.314368E+00   0.314368E+00

   0.299080E+00   0.295152E+00   0.269006E-01   0.313993E+00   0.313993E+00

   0.299840E+00   0.241466E+00   0.264344E-01   0.313618E+00   0.313618E+00

   0.300600E+00   0.288713E+00   0.270572E-01   0.313241E+00   0.313241E+00

   0.301360E+00   0.306263E+00   0.268837E-01   0.312864E+00   0.312864E+00

   0.302120E+00   0.333474E+00   0.269669E-01   0.312486E+00   0.312486E+00

   0.302880E+00   0.265587E+00   0.264177E-01   0.312107E+00   0.312107E+00

   0.303640E+00   0.330399E+00   0.259935E-01   0.311727E+00   0.311727E+00

   0.304400E+00   0.381732E+00   0.263263E-01   0.311346E+00   0.311346E+00

   0.305160E+00   0.300544E+00   0.266855E-01   0.310964E+00   0.310964E+00

   0.305920E+00   0.310667E+00   0.269490E-01   0.310581E+00   0.310581E+00

   0.306680E+00   0.291705E+00   0.270578E-01   0.310198E+00   0.310198E+00

   0.307440E+00   0.363171E+00   0.266451E-01   0.309813E+00   0.309813E+00

   0.308200E+00   0.283137E+00   0.271697E-01   0.309428E+00   0.309428E+00

   0.308960E+00   0.314333E+00   0.271114E-01   0.309041E+00   0.309041E+00

   0.309720E+00   0.317913E+00   0.271497E-01   0.308654E+00   0.308654E+00

   0.310480E+00   0.283108E+00   0.274792E-01   0.308266E+00   0.308266E+00

   0.311240E+00   0.318361E+00   0.271324E-01   0.307877E+00   0.307877E+00

   0.312000E+00   0.333814E+00   0.272027E-01   0.307487E+00   0.307487E+00

   0.312760E+00   0.301180E+00   0.275580E-01   0.307096E+00   0.307096E+00

   0.313520E+00   0.319093E+00   0.269444E-01   0.306705E+00   0.306705E+00

   0.314280E+00   0.305735E+00   0.274320E-01   0.306312E+00   0.306312E+00

   0.315040E+00   0.341354E+00   0.266360E-01   0.305919E+00   0.305919E+00

   0.315800E+00   0.310458E+00   0.272530E-01   0.305525E+00   0.305525E+00

   0.316560E+00   0.297081E+00   0.271619E-01   0.305130E+00   0.305130E+00

   0.317320E+00   0.319356E+00   0.267557E-01   0.304734E+00   0.304734E+00

   0.318080E+00   0.313096E+00   0.273241E-01   0.304337E+00   0.304337E+00

   0.318830E+00   0.324011E+00   0.269960E-01   0.303944E+00   0.303944E+00

   0.319590E+00   0.292290E+00   0.274627E-01   0.303546E+00   0.303546E+00

   0.320350E+00   0.312551E+00   0.273763E-01   0.303146E+00   0.303146E+00

   0.321110E+00   0.321648E+00   0.271791E-01   0.302746E+00   0.302746E+00

   0.321870E+00   0.294196E+00   0.272123E-01   0.302345E+00   0.302345E+00

   0.322630E+00   0.318629E+00   0.281146E-01   0.301943E+00   0.301943E+00

   0.323390E+00   0.264026E+00   0.276513E-01   0.301541E+00   0.301541E+00

   0.324150E+00   0.327787E+00   0.276317E-01   0.301137E+00   0.301137E+00

   0.324910E+00   0.303216E+00   0.280116E-01   0.300733E+00   0.300733E+00

   0.325670E+00   0.289723E+00   0.284343E-01   0.300328E+00   0.300328E+00

   0.326430E+00   0.373092E+00   0.279421E-01   0.299922E+00   0.299922E+00

   0.327190E+00   0.317129E+00   0.277377E-01   0.299515E+00   0.299515E+00

   0.327950E+00   0.269771E+00   0.282012E-01   0.299107E+00   0.299107E+00

   0.328710E+00   0.285490E+00   0.281802E-01   0.298699E+00   0.298699E+00

   0.329470E+00   0.265329E+00   0.284761E-01   0.298289E+00   0.298289E+00

   0.330230E+00   0.352951E+00   0.281417E-01   0.297879E+00   0.297879E+00

   0.330990E+00   0.271952E+00   0.280603E-01   0.297469E+00   0.297469E+00

   0.331750E+00   0.320412E+00   0.279338E-01   0.297057E+00   0.297057E+00

   0.332510E+00   0.251059E+00   0.281913E-01   0.296645E+00   0.296645E+00

   0.333270E+00   0.326561E+00   0.279446E-01   0.296231E+00   0.296231E+00

   0.334030E+00   0.314041E+00   0.280052E-01   0.295817E+00   0.295817E+00

   0.334790E+00   0.289133E+00   0.285305E-01   0.295403E+00   0.295403E+00

   0.335550E+00   0.353451E+00   0.283859E-01   0.294987E+00   0.294987E+00

   0.336310E+00   0.257451E+00   0.279861E-01   0.294571E+00   0.294571E+00

   0.337070E+00   0.271809E+00   0.285330E-01   0.294154E+00   0.294154E+00

   0.337830E+00   0.309771E+00   0.274818E-01   0.293736E+00   0.293736E+00

   0.338590E+00   0.339452E+00   0.281295E-01   0.293317E+00   0.293317E+00

   0.339350E+00   0.301259E+00   0.289212E-01   0.292898E+00   0.292898E+00

   0.340110E+00   0.301007E+00   0.283375E-01   0.292478E+00   0.292478E+00

   0.340870E+00   0.306322E+00   0.283906E-01   0.292057E+00   0.292057E+00

   0.341630E+00   0.309869E+00   0.282270E-01   0.291635E+00   0.291635E+00

   0.342390E+00   0.315986E+00   0.281157E-01   0.291213E+00   0.291213E+00

   0.343150E+00   0.257673E+00   0.283186E-01   0.290790E+00   0.290790E+00

   0.343910E+00   0.258429E+00   0.292414E-01   0.290366E+00   0.290366E+00

   0.344670E+00   0.266436E+00   0.289852E-01   0.289942E+00   0.289942E+00

   0.345430E+00   0.293826E+00   0.281159E-01   0.289516E+00   0.289516E+00

   0.346190E+00   0.314966E+00   0.286693E-01   0.289091E+00   0.289091E+00

   0.346950E+00   0.268946E+00   0.282105E-01   0.288664E+00   0.288664E+00

   0.347710E+00   0.268125E+00   0.291366E-01   0.288236E+00   0.288236E+00

   0.348470E+00   0.306986E+00   0.281547E-01   0.287808E+00   0.287808E+00

   0.349220E+00   0.295500E+00   0.288013E-01   0.287385E+00   0.287385E+00

   0.349980E+00   0.312696E+00   0.282745E-01   0.286956E+00   0.286956E+00

   0.350740E+00   0.300839E+00   0.277517E-01   0.286526E+00   0.286526E+00

   0.351500E+00   0.281883E+00   0.279059E-01   0.286095E+00   0.286095E+00

   0.352260E+00   0.324728E+00   0.266843E-01   0.285663E+00   0.285663E+00

   0.353020E+00   0.332734E+00   0.271145E-01   0.285231E+00   0.285231E+00

   0.353780E+00   0.233354E+00   0.277532E-01   0.284798E+00   0.284798E+00

   0.354540E+00   0.297111E+00   0.274512E-01   0.284365E+00   0.284365E+00

   0.355300E+00   0.273266E+00   0.276210E-01   0.283930E+00   0.283930E+00

   0.356060E+00   0.293431E+00   0.278609E-01   0.283495E+00   0.283495E+00

   0.356820E+00   0.258860E+00   0.275515E-01   0.283060E+00   0.283060E+00

   0.357580E+00   0.301799E+00   0.274246E-01   0.282624E+00   0.282624E+00

   0.358340E+00   0.284680E+00   0.279203E-01   0.282187E+00   0.282187E+00

   0.359100E+00   0.356031E+00   0.278335E-01   0.281749E+00   0.281749E+00

   0.359860E+00   0.302799E+00   0.277735E-01   0.281311E+00   0.281311E+00

   0.360620E+00   0.308260E+00   0.281999E-01   0.280873E+00   0.280873E+00

   0.361380E+00   0.288119E+00   0.277828E-01   0.280433E+00   0.280433E+00

   0.362140E+00   0.283008E+00   0.281991E-01   0.279993E+00   0.279993E+00

   0.362900E+00   0.270896E+00   0.282112E-01   0.279552E+00   0.279552E+00

   0.363660E+00   0.358586E+00   0.279659E-01   0.279111E+00   0.279111E+00

   0.364420E+00   0.330954E+00   0.284211E-01   0.278669E+00   0.278669E+00

   0.365180E+00   0.327838E+00   0.280551E-01   0.278227E+00   0.278227E+00

   0.365940E+00   0.251691E+00   0.284246E-01   0.277784E+00   0.277784E+00

   0.366700E+00   0.282223E+00   0.284331E-01   0.277340E+00   0.277340E+00

   0.367460E+00   0.356798E+00   0.283929E-01   0.276896E+00   0.276896E+00

   0.368220E+00   0.301373E+00   0.274266E-01   0.276451E+00   0.276451E+00

   0.368980E+00   0.319491E+00   0.287940E-01   0.276006E+00   0.276006E+00

   0.369740E+00   0.334079E+00   0.284779E-01   0.275560E+00   0.275560E+00

   0.370500E+00   0.341662E+00   0.282803E-01   0.275113E+00   0.275113E+00

   0.371260E+00   0.299672E+00   0.294031E-01   0.274666E+00   0.274666E+00

   0.372020E+00   0.255868E+00   0.293682E-01   0.274218E+00   0.274218E+00

   0.372770E+00   0.243808E+00   0.301131E-01   0.273776E+00   0.273776E+00

   0.373530E+00   0.282781E+00   0.283871E-01   0.273327E+00   0.273327E+00

   0.374290E+00   0.261797E+00   0.295354E-01   0.272877E+00   0.272877E+00

   0.375050E+00   0.347227E+00   0.290459E-01   0.272428E+00   0.272428E+00

   0.375810E+00   0.275715E+00   0.297609E-01   0.271977E+00   0.271977E+00

   0.376570E+00   0.332471E+00   0.298983E-01   0.271526E+00   0.271526E+00

   0.377330E+00   0.321550E+00   0.300096E-01   0.271075E+00   0.271075E+00

   0.378090E+00   0.308559E+00   0.296579E-01   0.270623E+00   0.270623E+00

   0.378850E+00   0.288414E+00   0.306895E-01   0.270170E+00   0.270170E+00

   0.379610E+00   0.283365E+00   0.313962E-01   0.269717E+00   0.269717E+00

   0.380370E+00   0.261476E+00   0.309970E-01   0.269263E+00   0.269263E+00

   0.381130E+00   0.312320E+00   0.313421E-01   0.268809E+00   0.268809E+00

   0.381890E+00   0.247344E+00   0.304488E-01   0.268355E+00   0.268355E+00

   0.382650E+00   0.258182E+00   0.315679E-01   0.267899E+00   0.267899E+00

   0.383410E+00   0.291103E+00   0.314781E-01   0.267444E+00   0.267444E+00

   0.384170E+00   0.292197E+00   0.319259E-01   0.266988E+00   0.266988E+00

   0.384930E+00   0.299871E+00   0.314451E-01   0.266531E+00   0.266531E+00

   0.385690E+00   0.317063E+00   0.314819E-01   0.266074E+00   0.266074E+00

   0.386450E+00   0.275602E+00   0.329381E-01   0.265617E+00   0.265617E+00

   0.387210E+00   0.299536E+00   0.327321E-01   0.265159E+00   0.265159E+00

   0.387970E+00   0.274967E+00   0.331181E-01   0.264700E+00   0.264700E+00

   0.388730E+00   0.244739E+00   0.329714E-01   0.264242E+00   0.264242E+00

   0.389490E+00   0.309860E+00   0.330839E-01   0.263782E+00   0.263782E+00

   0.390250E+00   0.261252E+00   0.341779E-01   0.263323E+00   0.263323E+00

   0.391010E+00   0.284627E+00   0.345252E-01   0.262862E+00   0.262862E+00

   0.391770E+00   0.289229E+00   0.344601E-01   0.262402E+00   0.262402E+00

   0.392520E+00   0.299665E+00   0.345075E-01   0.261947E+00   0.261947E+00

   0.393280E+00   0.285082E+00   0.352337E-01   0.261485E+00   0.261485E+00

   0.394040E+00   0.274323E+00   0.347049E-01   0.261023E+00   0.261023E+00

   0.394800E+00   0.235308E+00   0.352793E-01   0.260561E+00   0.260561E+00

   0.395560E+00   0.289893E+00   0.346849E-01   0.260098E+00   0.260098E+00

   0.396320E+00   0.261302E+00   0.357296E-01   0.259635E+00   0.259635E+00

   0.397080E+00   0.265169E+00   0.351529E-01   0.259172E+00   0.259172E+00

   0.397840E+00   0.222219E+00   0.361630E-01   0.258708E+00   0.258708E+00

   0.398600E+00   0.290832E+00   0.365330E-01   0.258244E+00   0.258244E+00

   0.399360E+00   0.275405E+00   0.366814E-01   0.257779E+00   0.257779E+00

   0.400120E+00   0.246524E+00   0.361139E-01   0.257314E+00   0.257314E+00

   0.400880E+00   0.290394E+00   0.370095E-01   0.256849E+00   0.256849E+00

   0.401640E+00   0.299760E+00   0.375229E-01   0.256383E+00   0.256383E+00

   0.402400E+00   0.255256E+00   0.375115E-01   0.255917E+00   0.255917E+00

   0.403160E+00   0.256776E+00   0.378927E-01   0.255450E+00   0.255450E+00

   0.403920E+00   0.332157E+00   0.253052E+02   0.254984E+00   0.254984E+00

   0.404680E+00   0.251113E+00   0.377511E-01   0.254516E+00   0.254516E+00

   0.405440E+00   0.256341E+00   0.372247E-01   0.254049E+00   0.254049E+00

   0.406200E+00   0.252290E+00   0.383938E-01   0.253581E+00   0.253581E+00

   0.406960E+00   0.263527E+00   0.370303E-01   0.253113E+00   0.253113E+00

   0.407720E+00   0.275284E+00   0.377398E-01   0.252645E+00   0.252645E+00

   0.408480E+00   0.294635E+00   0.383287E-01   0.252176E+00   0.252176E+00

   0.409240E+00   0.288329E+00   0.387614E-01   0.251707E+00   0.251707E+00

   0.409990E+00   0.263015E+00   0.385136E-01   0.251244E+00   0.251244E+00

   0.410750E+00   0.277127E+00   0.380913E-01   0.250774E+00   0.250774E+00

   0.411510E+00   0.260041E+00   0.396603E-01   0.250304E+00   0.250304E+00

   0.412270E+00   0.286662E+00   0.393092E-01   0.249834E+00   0.249834E+00

   0.413030E+00   0.223654E+00   0.394362E-01   0.249363E+00   0.249363E+00

   0.413790E+00   0.264966E+00   0.387318E-01   0.248892E+00   0.248892E+00

   0.414550E+00   0.285945E+00   0.394452E-01   0.248421E+00   0.248421E+00

   0.415310E+00   0.292198E+00   0.394804E-01   0.247950E+00   0.247950E+00

   0.416070E+00   0.233149E+00   0.398398E-01   0.247478E+00   0.247478E+00

   0.416830E+00   0.314901E+00   0.394530E-01   0.247007E+00   0.247007E+00

   0.417590E+00   0.274585E+00   0.398944E-01   0.246535E+00   0.246535E+00

   0.418350E+00   0.313138E+00   0.396931E-01   0.246062E+00   0.246062E+00

   0.419110E+00   0.202110E+00   0.411698E-01   0.245590E+00   0.245590E+00

   0.419870E+00   0.277260E+00   0.401838E-01   0.245117E+00   0.245117E+00

   0.420630E+00   0.233643E+00   0.408405E-01   0.244644E+00   0.244644E+00

   0.421390E+00   0.213490E+00   0.412250E-01   0.244171E+00   0.244171E+00

   0.422150E+00   0.285194E+00   0.408660E-01   0.243697E+00   0.243697E+00

   0.422910E+00   0.277269E+00   0.422243E-01   0.243224E+00   0.243224E+00

   0.423670E+00   0.230214E+00   0.417091E-01   0.242750E+00   0.242750E+00

   0.424430E+00   0.217595E+00   0.423855E-01   0.242276E+00   0.242276E+00

   0.425190E+00   0.295178E+00   0.411088E-01   0.241802E+00   0.241802E+00

   0.425940E+00   0.307830E+00   0.425175E-01   0.241333E+00   0.241333E+00

   0.426700E+00   0.249362E+00   0.433392E-01   0.240859E+00   0.240859E+00

   0.427460E+00   0.258224E+00   0.424362E-01   0.240384E+00   0.240384E+00

   0.428220E+00   0.361922E+00   0.423361E-01   0.239909E+00   0.239909E+00

   0.428980E+00   0.296947E+00   0.437679E-01   0.239434E+00   0.239434E+00

   0.429740E+00   0.225736E+00   0.463813E-01   0.238959E+00   0.238959E+00

   0.430500E+00   0.288999E+00   0.448404E-01   0.238483E+00   0.238483E+00

   0.431260E+00   0.349039E+00   0.455012E-01   0.238008E+00   0.238008E+00

   0.432020E+00   0.283490E+00   0.462316E-01   0.237532E+00   0.237532E+00

   0.432780E+00   0.330943E+00   0.467384E-01   0.237057E+00   0.237057E+00

   0.433540E+00   0.268090E+00   0.472570E-01   0.236581E+00   0.236581E+00

   0.434300E+00   0.244595E+00   0.506455E-01   0.236105E+00   0.236105E+00

   0.435060E+00   0.297699E+00   0.482209E-01   0.235628E+00   0.235628E+00


           ####      Real Space Data                               ####


           Distance distribution  function of particle  


      R          P(R)      ERROR


  0.0000E+00  0.0000E+00  0.0000E+00

  0.6915E-01  0.2595E-03  0.3260E-05

  0.1383E+00  0.5130E-03  0.6401E-05

  0.2074E+00  0.7604E-03  0.9424E-05

  0.2766E+00  0.1002E-02  0.1233E-04

  0.3457E+00  0.1237E-02  0.1511E-04

  0.4149E+00  0.1466E-02  0.1778E-04

  0.4840E+00  0.1690E-02  0.2034E-04

  0.5532E+00  0.1907E-02  0.2277E-04

  0.6223E+00  0.2118E-02  0.2509E-04

  0.6915E+00  0.2324E-02  0.2730E-04

  0.7606E+00  0.2523E-02  0.2939E-04

  0.8298E+00  0.2716E-02  0.3138E-04

  0.8989E+00  0.2904E-02  0.3325E-04

  0.9681E+00  0.3086E-02  0.3501E-04

  0.1037E+01  0.3261E-02  0.3666E-04

  0.1106E+01  0.3431E-02  0.3820E-04

  0.1176E+01  0.3595E-02  0.3964E-04

  0.1245E+01  0.3754E-02  0.4098E-04

  0.1314E+01  0.3906E-02  0.4221E-04

  0.1383E+01  0.4053E-02  0.4334E-04

  0.1452E+01  0.4194E-02  0.4437E-04

  0.1521E+01  0.4329E-02  0.4531E-04

  0.1590E+01  0.4459E-02  0.4615E-04

  0.1660E+01  0.4584E-02  0.4690E-04

  0.1729E+01  0.4702E-02  0.4755E-04

  0.1798E+01  0.4816E-02  0.4812E-04

  0.1867E+01  0.4923E-02  0.4860E-04

  0.1936E+01  0.5026E-02  0.4900E-04

  0.2005E+01  0.5123E-02  0.4931E-04

  0.2074E+01  0.5215E-02  0.4955E-04

  0.2144E+01  0.5301E-02  0.4971E-04

  0.2213E+01  0.5383E-02  0.4979E-04

  0.2282E+01  0.5459E-02  0.4981E-04

  0.2351E+01  0.5530E-02  0.4976E-04

  0.2420E+01  0.5596E-02  0.4964E-04

  0.2489E+01  0.5657E-02  0.4947E-04

  0.2559E+01  0.5713E-02  0.4923E-04

  0.2628E+01  0.5765E-02  0.4894E-04

  0.2697E+01  0.5811E-02  0.4860E-04

  0.2766E+01  0.5853E-02  0.4821E-04

  0.2835E+01  0.5890E-02  0.4778E-04

  0.2904E+01  0.5923E-02  0.4731E-04

  0.2973E+01  0.5951E-02  0.4681E-04

  0.3043E+01  0.5974E-02  0.4627E-04

  0.3112E+01  0.5994E-02  0.4571E-04

  0.3181E+01  0.6008E-02  0.4513E-04

  0.3250E+01  0.6019E-02  0.4453E-04

  0.3319E+01  0.6026E-02  0.4392E-04

  0.3388E+01  0.6028E-02  0.4330E-04

  0.3457E+01  0.6026E-02  0.4268E-04

  0.3527E+01  0.6020E-02  0.4206E-04

  0.3596E+01  0.6011E-02  0.4145E-04

  0.3665E+01  0.5998E-02  0.4086E-04

  0.3734E+01  0.5980E-02  0.4028E-04

  0.3803E+01  0.5960E-02  0.3974E-04

  0.3872E+01  0.5935E-02  0.3922E-04

  0.3941E+01  0.5908E-02  0.3874E-04

  0.4011E+01  0.5876E-02  0.3831E-04

  0.4080E+01  0.5842E-02  0.3792E-04

  0.4149E+01  0.5804E-02  0.3758E-04

  0.4218E+01  0.5763E-02  0.3730E-04

  0.4287E+01  0.5719E-02  0.3708E-04

  0.4356E+01  0.5672E-02  0.3692E-04

  0.4426E+01  0.5622E-02  0.3683E-04

  0.4495E+01  0.5569E-02  0.3680E-04

  0.4564E+01  0.5514E-02  0.3684E-04

  0.4633E+01  0.5456E-02  0.3695E-04

  0.4702E+01  0.5395E-02  0.3713E-04

  0.4771E+01  0.5332E-02  0.3737E-04

  0.4840E+01  0.5266E-02  0.3768E-04

  0.4910E+01  0.5198E-02  0.3805E-04

  0.4979E+01  0.5128E-02  0.3847E-04

  0.5048E+01  0.5055E-02  0.3895E-04

  0.5117E+01  0.4981E-02  0.3948E-04

  0.5186E+01  0.4904E-02  0.4006E-04

  0.5255E+01  0.4826E-02  0.4068E-04

  0.5324E+01  0.4746E-02  0.4133E-04

  0.5394E+01  0.4664E-02  0.4202E-04

  0.5463E+01  0.4581E-02  0.4274E-04

  0.5532E+01  0.4496E-02  0.4348E-04

  0.5601E+01  0.4409E-02  0.4423E-04

  0.5670E+01  0.4321E-02  0.4501E-04

  0.5739E+01  0.4232E-02  0.4579E-04

  0.5809E+01  0.4142E-02  0.4658E-04

  0.5878E+01  0.4050E-02  0.4738E-04

  0.5947E+01  0.3958E-02  0.4818E-04

  0.6016E+01  0.3864E-02  0.4897E-04

  0.6085E+01  0.3770E-02  0.4976E-04

  0.6154E+01  0.3675E-02  0.5054E-04

  0.6223E+01  0.3579E-02  0.5131E-04

  0.6293E+01  0.3482E-02  0.5207E-04

  0.6362E+01  0.3385E-02  0.5281E-04

  0.6431E+01  0.3288E-02  0.5354E-04

  0.6500E+01  0.3190E-02  0.5424E-04

  0.6569E+01  0.3092E-02  0.5493E-04

  0.6638E+01  0.2993E-02  0.5560E-04

  0.6707E+01  0.2895E-02  0.5625E-04

  0.6777E+01  0.2796E-02  0.5687E-04

  0.6846E+01  0.2698E-02  0.5748E-04

  0.6915E+01  0.2599E-02  0.5805E-04

  0.6984E+01  0.2501E-02  0.5861E-04

  0.7053E+01  0.2403E-02  0.5914E-04

  0.7122E+01  0.2305E-02  0.5965E-04

  0.7191E+01  0.2208E-02  0.6013E-04

  0.7261E+01  0.2111E-02  0.6059E-04

  0.7330E+01  0.2014E-02  0.6103E-04

  0.7399E+01  0.1918E-02  0.6145E-04

  0.7468E+01  0.1823E-02  0.6184E-04

  0.7537E+01  0.1728E-02  0.6222E-04

  0.7606E+01  0.1635E-02  0.6257E-04

  0.7676E+01  0.1542E-02  0.6291E-04

  0.7745E+01  0.1450E-02  0.6323E-04

  0.7814E+01  0.1359E-02  0.6354E-04

  0.7883E+01  0.1269E-02  0.6383E-04

  0.7952E+01  0.1180E-02  0.6410E-04

  0.8021E+01  0.1093E-02  0.6437E-04

  0.8090E+01  0.1006E-02  0.6463E-04

  0.8160E+01  0.9210E-03  0.6487E-04

  0.8229E+01  0.8372E-03  0.6511E-04

  0.8298E+01  0.7547E-03  0.6535E-04

  0.8367E+01  0.6737E-03  0.6558E-04

  0.8436E+01  0.5942E-03  0.6581E-04

  0.8505E+01  0.5162E-03  0.6603E-04

  0.8574E+01  0.4398E-03  0.6626E-04

  0.8644E+01  0.3651E-03  0.6649E-04

  0.8713E+01  0.2920E-03  0.6672E-04

  0.8782E+01  0.2207E-03  0.6695E-04

  0.8851E+01  0.1511E-03  0.6719E-04

  0.8920E+01  0.8337E-04  0.6744E-04

  0.8989E+01  0.1746E-04  0.6769E-04

  0.9059E+01 -0.4655E-04  0.6794E-04

  0.9128E+01 -0.1086E-03  0.6820E-04

  0.9197E+01 -0.1687E-03  0.6847E-04

  0.9266E+01 -0.2269E-03  0.6874E-04

  0.9335E+01 -0.2829E-03  0.6902E-04

  0.9404E+01 -0.3370E-03  0.6930E-04

  0.9473E+01 -0.3889E-03  0.6959E-04

  0.9543E+01 -0.4387E-03  0.6988E-04

  0.9612E+01 -0.4863E-03  0.7016E-04

  0.9681E+01 -0.5318E-03  0.7045E-04

  0.9750E+01 -0.5750E-03  0.7073E-04

  0.9819E+01 -0.6161E-03  0.7100E-04

  0.9888E+01 -0.6548E-03  0.7127E-04

  0.9957E+01 -0.6914E-03  0.7152E-04

  0.1003E+02 -0.7256E-03  0.7176E-04

  0.1010E+02 -0.7575E-03  0.7198E-04

  0.1016E+02 -0.7871E-03  0.7218E-04

  0.1023E+02 -0.8144E-03  0.7236E-04

  0.1030E+02 -0.8393E-03  0.7250E-04

  0.1037E+02 -0.8619E-03  0.7261E-04

  0.1044E+02 -0.8821E-03  0.7268E-04

  0.1051E+02 -0.8999E-03  0.7272E-04

  0.1058E+02 -0.9154E-03  0.7270E-04

  0.1065E+02 -0.9284E-03  0.7263E-04

  0.1072E+02 -0.9391E-03  0.7251E-04

  0.1079E+02 -0.9474E-03  0.7232E-04

  0.1086E+02 -0.9532E-03  0.7207E-04

  0.1093E+02 -0.9567E-03  0.7175E-04

  0.1099E+02 -0.9578E-03  0.7134E-04

  0.1106E+02 -0.9565E-03  0.7086E-04

  0.1113E+02 -0.9528E-03  0.7029E-04

  0.1120E+02 -0.9467E-03  0.6962E-04

  0.1127E+02 -0.9382E-03  0.6886E-04

  0.1134E+02 -0.9274E-03  0.6799E-04

  0.1141E+02 -0.9142E-03  0.6700E-04

  0.1148E+02 -0.8987E-03  0.6591E-04

  0.1155E+02 -0.8808E-03  0.6469E-04

  0.1162E+02 -0.8606E-03  0.6334E-04

  0.1169E+02 -0.8382E-03  0.6185E-04

  0.1176E+02 -0.8134E-03  0.6023E-04

  0.1182E+02 -0.7863E-03  0.5845E-04

  0.1189E+02 -0.7570E-03  0.5653E-04

  0.1196E+02 -0.7254E-03  0.5445E-04

  0.1203E+02 -0.6917E-03  0.5220E-04

  0.1210E+02 -0.6557E-03  0.4978E-04

  0.1217E+02 -0.6175E-03  0.4719E-04

  0.1224E+02 -0.5773E-03  0.4441E-04

  0.1231E+02 -0.5348E-03  0.4144E-04

  0.1238E+02 -0.4903E-03  0.3827E-04

  0.1245E+02 -0.4437E-03  0.3491E-04

  0.1252E+02 -0.3951E-03  0.3134E-04

  0.1259E+02 -0.3445E-03  0.2755E-04

  0.1265E+02 -0.2918E-03  0.2354E-04

  0.1272E+02 -0.2372E-03  0.1931E-04

  0.1279E+02 -0.1807E-03  0.1485E-04

  0.1286E+02 -0.1223E-03  0.1014E-04

  0.1293E+02 -0.6208E-04  0.5197E-05

  0.1300E+02  0.0000E+00  0.0000E+00
```
