## Supplementary material for "LEA_4 motifs function alone and in conjunction with synergistic cosolutes to protect a labile enzyme during desiccation": File S1: Trehalose 6b.dat

```
### DATA:
#
# 559
#      Q             I(Q)           Error     
1.10200000E-02  -4.59517500E-03  2.11694135E-01
1.17800000E-02  9.84971750E-02  1.48282272E-01
1.25400000E-02  -2.62918083E-02  9.39955109E-02
1.33000000E-02  -6.77323583E-02  7.59841173E-02
1.40600000E-02  -1.18961558E-01  6.12316626E-02
1.48200000E-02  1.12689875E-01  6.14802518E-02
1.55800000E-02  1.33020417E-02  5.61424853E-02
1.63400000E-02  2.81727833E-02  5.01661660E-02
1.71000000E-02  3.35917000E-02  4.38691547E-02
1.78600000E-02  1.02170250E-02  3.90001537E-02
1.86200000E-02  5.72852667E-02  3.51575413E-02
1.93800000E-02  -2.01477083E-02  3.22257838E-02
2.01400000E-02  2.56781250E-02  3.02367026E-02
2.09000000E-02  1.55868250E-02  2.80482174E-02
2.16600000E-02  3.20485833E-02  2.68601922E-02
2.24200000E-02  2.24721750E-02  2.55707767E-02
2.31800000E-02  1.39855750E-02  2.48338721E-02
2.39500000E-02  5.47256667E-02  2.36218586E-02
2.47100000E-02  5.22066250E-02  2.33098481E-02
2.54700000E-02  7.08663917E-02  2.22642932E-02
2.62300000E-02  8.67437250E-02  2.18091641E-02
2.69900000E-02  4.01912000E-02  2.09606352E-02
2.77500000E-02  5.56523333E-02  2.04563356E-02
2.85100000E-02  6.42077750E-02  2.01322934E-02
2.92700000E-02  6.20114833E-02  1.96579794E-02
3.00300000E-02  1.66669417E-02  1.92093351E-02
3.07900000E-02  6.86448083E-02  1.87308678E-02
3.15500000E-02  2.52605917E-02  1.84495357E-02
3.23100000E-02  5.03083667E-02  1.80127194E-02
3.30700000E-02  4.02846417E-02  1.74577413E-02
3.38300000E-02  3.79111500E-02  1.72669517E-02
3.45900000E-02  6.01540917E-02  1.69183913E-02
3.53500000E-02  6.05697833E-02  1.66121896E-02
3.61100000E-02  3.95083583E-02  1.64338027E-02
3.68700000E-02  7.46268333E-02  1.61446476E-02
3.76300000E-02  3.86199917E-02  1.59489221E-02
3.83900000E-02  5.52485083E-02  1.56677103E-02
3.91500000E-02  6.44459167E-02  1.56098712E-02
3.99100000E-02  4.07290583E-02  1.51117496E-02
4.06700000E-02  5.27200750E-02  1.50083982E-02
4.14300000E-02  5.78393583E-02  1.48161472E-02
4.21900000E-02  3.94674917E-02  1.46343821E-02
4.29500000E-02  6.23646750E-02  1.44152701E-02
4.37100000E-02  5.57355833E-02  1.41741030E-02
4.44700000E-02  5.50895250E-02  1.38172165E-02
4.52300000E-02  6.58078083E-02  1.37660378E-02
4.59900000E-02  5.62951000E-02  1.32973398E-02
4.67500000E-02  5.39739167E-02  1.32521823E-02
4.75100000E-02  3.39734750E-02  1.32563941E-02
4.82700000E-02  3.54029917E-02  1.30867628E-02
4.90300000E-02  6.28970167E-02  1.30171487E-02
4.97900000E-02  7.38219250E-02  1.29685063E-02
5.05500000E-02  4.43320667E-02  1.28036823E-02
5.13100000E-02  4.46822167E-02  1.26568699E-02
5.20700000E-02  3.48917583E-02  1.25714745E-02
5.28300000E-02  5.43528417E-02  1.24883976E-02
5.35900000E-02  6.26921417E-02  1.23028864E-02
5.43500000E-02  6.94739833E-02  1.22513677E-02
5.51100000E-02  4.61624167E-02  1.21614168E-02
5.58700000E-02  6.21572917E-02  1.20605010E-02
5.66300000E-02  5.73710333E-02  1.20184464E-02
5.73900000E-02  6.43551667E-02  1.18116130E-02
5.81500000E-02  4.84251583E-02  1.17265556E-02
5.89100000E-02  5.42062667E-02  1.16341038E-02
5.96700000E-02  3.67376000E-02  1.15839814E-02
6.04300000E-02  5.38971250E-02  1.13672459E-02
6.11900000E-02  5.98050167E-02  1.14809325E-02
6.19500000E-02  5.15479583E-02  1.12238387E-02
6.27100000E-02  5.65345250E-02  1.13135626E-02
6.34700000E-02  4.82311667E-02  1.11664796E-02
6.42300000E-02  5.63582917E-02  1.11381506E-02
6.49900000E-02  3.73836333E-02  1.10386228E-02
6.57500000E-02  6.49592917E-02  1.09192633E-02
6.65100000E-02  4.20340417E-02  1.09569547E-02
6.72700000E-02  4.31292583E-02  1.06997029E-02
6.80300000E-02  5.53034667E-02  1.07574524E-02
6.87900000E-02  6.31976833E-02  1.06936474E-02
6.95500000E-02  3.78828333E-02  1.06005312E-02
7.03100000E-02  6.52643083E-02  1.05176094E-02
7.10700000E-02  5.44654917E-02  1.04656421E-02
7.18300000E-02  6.64156750E-02  1.02902744E-02
7.25900000E-02  4.63593000E-02  1.02276433E-02
7.33500000E-02  4.45828333E-02  1.02176372E-02
7.41200000E-02  4.79048917E-02  1.01260697E-02
7.48800000E-02  5.36650083E-02  1.01122489E-02
7.56400000E-02  7.40242333E-02  1.00570268E-02
7.64000000E-02  4.95194750E-02  1.00182893E-02
7.71600000E-02  4.64384000E-02  9.97909951E-03
7.79200000E-02  6.06021333E-02  9.87396448E-03
7.86800000E-02  6.52159167E-02  9.83404682E-03
7.94400000E-02  4.93143000E-02  9.74971491E-03
8.02000000E-02  5.80537500E-02  9.75469038E-03
8.09600000E-02  4.48441833E-02  9.63400356E-03
8.17200000E-02  5.91364500E-02  9.62351759E-03
8.24800000E-02  5.30760583E-02  9.55497766E-03
8.32400000E-02  3.13336333E-02  9.46251505E-03
8.40000000E-02  6.34265667E-02  9.41156246E-03
8.47600000E-02  4.82673583E-02  9.33529846E-03
8.55200000E-02  5.72209750E-02  9.43590541E-03
8.62800000E-02  4.62341167E-02  9.49318957E-03
8.70400000E-02  4.21611750E-02  9.72832758E-03
8.78000000E-02  6.45964333E-02  9.87991395E-03
8.85600000E-02  6.64941167E-02  1.00154296E-02
8.93200000E-02  4.04412833E-02  1.00104303E-02
9.00800000E-02  5.42427833E-02  1.01509986E-02
9.08400000E-02  5.26207833E-02  1.01809849E-02
9.16000000E-02  6.81177750E-02  1.02798483E-02
9.23600000E-02  4.43647333E-02  1.02958772E-02
9.31200000E-02  6.25676750E-02  1.02808261E-02
9.38800000E-02  5.49277000E-02  1.03902623E-02
9.46400000E-02  5.72747333E-02  1.03905559E-02
9.54000000E-02  3.23928500E-02  1.04449396E-02
9.61600000E-02  4.66023583E-02  1.04603417E-02
9.69200000E-02  5.89569417E-02  1.03726831E-02
9.76800000E-02  5.38462000E-02  1.04497682E-02
9.84400000E-02  6.54698417E-02  1.02447808E-02
9.92000000E-02  4.05601500E-02  1.01951510E-02
9.99600000E-02  5.63764333E-02  9.99945259E-03
1.00720000E-01  3.69218167E-02  9.83849045E-03
1.01480000E-01  3.22319167E-02  9.58994635E-03
1.02240000E-01  4.89562083E-02  9.54840115E-03
1.03000000E-01  4.09538417E-02  9.41948514E-03
1.03760000E-01  4.10719167E-02  9.32745275E-03
1.04520000E-01  3.68776667E-02  9.29734645E-03
1.05280000E-01  3.76015667E-02  9.11716907E-03
1.06040000E-01  5.56271917E-02  9.17735015E-03
1.06800000E-01  4.42533417E-02  9.02597243E-03
1.07560000E-01  4.96802750E-02  9.02591687E-03
1.08320000E-01  6.36659917E-02  8.95934852E-03
1.09080000E-01  5.78778000E-02  8.92440803E-03
1.09840000E-01  4.48717083E-02  8.94701006E-03
1.10600000E-01  4.60935167E-02  9.02472593E-03
1.11360000E-01  4.85814833E-02  8.92810951E-03
1.12120000E-01  4.41963083E-02  8.93437258E-03
1.12880000E-01  5.08371667E-02  8.89437491E-03
1.13640000E-01  3.91673333E-02  8.78299159E-03
1.14400000E-01  4.59924083E-02  8.77558988E-03
1.15160000E-01  5.74770333E-02  8.68484773E-03
1.15920000E-01  4.33135000E-02  8.65174240E-03
1.16680000E-01  4.96705250E-02  8.56252452E-03
1.17440000E-01  4.80193417E-02  8.54411821E-03
1.18200000E-01  4.64973333E-02  8.52384235E-03
1.18960000E-01  4.99971083E-02  8.42068635E-03
1.19720000E-01  4.04611000E-02  8.43632743E-03
1.20480000E-01  3.71555750E-02  8.38575936E-03
1.21240000E-01  4.66256417E-02  8.32528711E-03
1.22000000E-01  6.06462250E-02  8.26837825E-03
1.22760000E-01  4.94555583E-02  8.22934535E-03
1.23520000E-01  3.46537250E-02  8.18094083E-03
1.24280000E-01  5.71593583E-02  8.18580689E-03
1.25040000E-01  4.58052917E-02  8.11184750E-03
1.25800000E-01  4.15989417E-02  8.04418672E-03
1.26560000E-01  3.94792667E-02  8.01388518E-03
1.27320000E-01  5.13467917E-02  8.01109466E-03
1.28080000E-01  5.72717167E-02  7.97822956E-03
1.28840000E-01  5.26230500E-02  7.94574651E-03
1.29600000E-01  5.80770167E-02  7.87944630E-03
1.30360000E-01  4.57436667E-02  7.85068336E-03
1.31120000E-01  4.95581750E-02  7.78708434E-03
1.31880000E-01  5.09001667E-02  7.74061375E-03
1.32640000E-01  6.06998000E-02  7.72279589E-03
1.33400000E-01  5.77101750E-02  7.61523066E-03
1.34160000E-01  4.06318750E-02  7.59955764E-03
1.34920000E-01  5.30164500E-02  7.51200476E-03
1.35680000E-01  3.68167917E-02  7.51397955E-03
1.36440000E-01  4.58846833E-02  7.53382069E-03
1.37200000E-01  5.51302333E-02  7.48401682E-03
1.37960000E-01  4.36184167E-02  7.46417377E-03
1.38730000E-01  5.34045083E-02  7.40203642E-03
1.39490000E-01  4.32078417E-02  7.39709535E-03
1.40250000E-01  5.53103833E-02  7.36892147E-03
1.41010000E-01  4.26116833E-02  7.35372821E-03
1.41770000E-01  3.05813000E-02  7.30343346E-03
1.42530000E-01  4.58934500E-02  7.29849379E-03
1.43290000E-01  5.11634667E-02  7.24814426E-03
1.44050000E-01  4.59801583E-02  7.25635314E-03
1.44810000E-01  4.56690583E-02  7.17622391E-03
1.45570000E-01  5.67180250E-02  7.20199737E-03
1.46330000E-01  4.57130917E-02  7.13808373E-03
1.47090000E-01  5.59220750E-02  7.14469101E-03
1.47850000E-01  3.95929750E-02  7.12755122E-03
1.48610000E-01  3.30052250E-02  7.13800830E-03
1.49370000E-01  4.07353000E-02  7.09089459E-03
1.50130000E-01  4.79480083E-02  7.06149114E-03
1.50890000E-01  3.73092000E-02  7.03102303E-03
1.51650000E-01  3.48647583E-02  6.95817839E-03
1.52410000E-01  4.71349750E-02  6.99069781E-03
1.53170000E-01  4.53232917E-02  6.91486445E-03
1.53930000E-01  4.03263917E-02  6.95520517E-03
1.54690000E-01  5.17122667E-02  6.90408063E-03
1.55450000E-01  4.85541083E-02  6.90409702E-03
1.56210000E-01  4.88992833E-02  6.86780722E-03
1.56970000E-01  4.18145833E-02  6.86425835E-03
1.57730000E-01  4.17607167E-02  6.79594358E-03
1.58490000E-01  5.11462750E-02  6.79704028E-03
1.59250000E-01  5.54875667E-02  6.76268891E-03
1.60010000E-01  4.91434750E-02  6.76517008E-03
1.60770000E-01  5.33297583E-02  6.74728552E-03
1.61530000E-01  4.99476833E-02  6.73440894E-03
1.62290000E-01  3.34318750E-02  6.68761730E-03
1.63050000E-01  4.31055583E-02  6.65103046E-03
1.63810000E-01  4.41004000E-02  6.62562269E-03
1.64570000E-01  3.62084667E-02  6.61784436E-03
1.65330000E-01  4.40281500E-02  6.59847184E-03
1.66090000E-01  3.91618500E-02  6.59626974E-03
1.66850000E-01  4.82123833E-02  6.55296835E-03
1.67610000E-01  4.75259333E-02  6.54320290E-03
1.68370000E-01  4.49845667E-02  6.52734515E-03
1.69130000E-01  5.31339250E-02  6.48094150E-03
1.69890000E-01  4.22818917E-02  6.48982082E-03
1.70650000E-01  5.54315333E-02  6.44390598E-03
1.71410000E-01  4.79400000E-02  6.43979231E-03
1.72170000E-01  3.94270083E-02  6.42371739E-03
1.72930000E-01  4.95349000E-02  6.43358477E-03
1.73690000E-01  4.41605250E-02  6.38919070E-03
1.74450000E-01  4.56666000E-02  6.40289541E-03
1.75210000E-01  5.34294333E-02  6.45609900E-03
1.75970000E-01  5.54061667E-02  6.53832883E-03
1.76730000E-01  5.38057583E-02  6.62976341E-03
1.77490000E-01  3.72177750E-02  6.64682866E-03
1.78250000E-01  4.34961083E-02  6.72654312E-03
1.79010000E-01  5.18754500E-02  6.76873538E-03
1.79770000E-01  4.87493917E-02  6.81555309E-03
1.80530000E-01  3.92598000E-02  6.81782703E-03
1.81290000E-01  4.12474667E-02  6.87251552E-03
1.82050000E-01  4.38470417E-02  6.88409889E-03
1.82810000E-01  4.35095417E-02  6.89745029E-03
1.83570000E-01  4.33251167E-02  6.93617493E-03
1.84330000E-01  3.81407667E-02  6.98254349E-03
1.85090000E-01  4.02414083E-02  6.97597107E-03
1.85850000E-01  3.28455167E-02  7.00955468E-03
1.86610000E-01  4.92293833E-02  7.01687186E-03
1.87370000E-01  5.20425583E-02  7.04482706E-03
1.88130000E-01  3.06145500E-02  7.01641776E-03
1.88890000E-01  4.54499667E-02  7.04632473E-03
1.89650000E-01  4.84921167E-02  7.04942847E-03
1.90410000E-01  4.58684917E-02  7.07277049E-03
1.91170000E-01  3.85544417E-02  7.08191065E-03
1.91930000E-01  4.72400833E-02  7.09192667E-03
1.92690000E-01  4.01852083E-02  7.11746219E-03
1.93450000E-01  3.54729667E-02  7.11543828E-03
1.94210000E-01  4.14984417E-02  7.15060820E-03
1.94970000E-01  5.00208417E-02  7.10870703E-03
1.95730000E-01  3.79197333E-02  7.18943816E-03
1.96490000E-01  4.78752000E-02  7.17292546E-03
1.97250000E-01  5.41221333E-02  7.21098976E-03
1.98010000E-01  4.55114917E-02  7.18310452E-03
1.98770000E-01  5.22991667E-02  7.22320169E-03
1.99530000E-01  4.46580917E-02  7.22150050E-03
2.00290000E-01  4.08840167E-02  7.22629037E-03
2.01050000E-01  3.78245833E-02  7.23707510E-03
2.01810000E-01  2.77403667E-02  7.18855459E-03
2.02570000E-01  4.45645917E-02  7.18450660E-03
2.03330000E-01  4.65459583E-02  7.18464610E-03
2.04090000E-01  4.70649917E-02  7.19602477E-03
2.04850000E-01  5.32947917E-02  7.19868507E-03
2.05610000E-01  4.70437417E-02  7.21707527E-03
2.06370000E-01  4.15414750E-02  7.18849891E-03
2.07130000E-01  3.75635667E-02  7.22724902E-03
2.07890000E-01  4.64821167E-02  7.23108801E-03
2.08650000E-01  3.68505500E-02  7.23908760E-03
2.09410000E-01  4.51796333E-02  7.24197226E-03
2.10170000E-01  3.83734083E-02  7.22747321E-03
2.10930000E-01  4.74476167E-02  7.27417559E-03
2.11690000E-01  4.44997250E-02  7.26676289E-03
2.12450000E-01  3.82035833E-02  7.22493971E-03
2.13210000E-01  4.74435917E-02  7.24723428E-03
2.13970000E-01  5.32642250E-02  7.20318460E-03
2.14730000E-01  5.97089917E-02  7.17390058E-03
2.15490000E-01  4.81766917E-02  7.18431723E-03
2.16250000E-01  3.75546083E-02  7.17340666E-03
2.17010000E-01  5.24326417E-02  7.16399266E-03
2.17770000E-01  4.42314417E-02  7.14786019E-03
2.18530000E-01  3.64381833E-02  7.15847200E-03
2.19290000E-01  4.24250333E-02  7.11105390E-03
2.20050000E-01  5.01001417E-02  7.12161805E-03
2.20810000E-01  4.22421667E-02  7.08792309E-03
2.21570000E-01  4.18988833E-02  7.08345081E-03
2.22330000E-01  4.15364167E-02  7.02002396E-03
2.23090000E-01  3.53874167E-02  7.04896530E-03
2.23850000E-01  4.89517917E-02  7.00307957E-03
2.24610000E-01  5.45890083E-02  6.97778309E-03
2.25370000E-01  4.60632333E-02  6.97309432E-03
2.26130000E-01  3.26716667E-02  6.90205505E-03
2.26890000E-01  4.81902000E-02  6.92261551E-03
2.27650000E-01  3.82208167E-02  6.84577916E-03
2.28410000E-01  3.69147917E-02  6.80933186E-03
2.29170000E-01  5.15123167E-02  6.79739699E-03
2.29930000E-01  5.18990583E-02  6.80466310E-03
2.30690000E-01  3.83738000E-02  6.75777996E-03
2.31450000E-01  4.28172667E-02  6.76036713E-03
2.32210000E-01  4.84992250E-02  6.76662966E-03
2.32970000E-01  4.90451083E-02  6.69418494E-03
2.33730000E-01  3.77667250E-02  6.69640348E-03
2.34490000E-01  5.31139667E-02  6.65899068E-03
2.35250000E-01  4.46631750E-02  6.64967462E-03
2.36010000E-01  3.80676500E-02  6.61877203E-03
2.36770000E-01  4.62843500E-02  6.61187001E-03
2.37530000E-01  4.75241250E-02  6.60543625E-03
2.38290000E-01  4.63635750E-02  6.55547996E-03
2.39050000E-01  4.60753083E-02  6.54870593E-03
2.39810000E-01  5.38308333E-02  6.50064384E-03
2.40570000E-01  4.13241667E-02  6.48597162E-03
2.41330000E-01  4.32635917E-02  6.45832732E-03
2.42090000E-01  4.51623000E-02  6.44291049E-03
2.42850000E-01  3.30862250E-02  6.45268342E-03
2.43610000E-01  3.87616583E-02  6.40070809E-03
2.44370000E-01  4.76466750E-02  6.43810614E-03
2.45130000E-01  4.56976417E-02  6.37065663E-03
2.45890000E-01  4.06093500E-02  6.35794755E-03
2.46650000E-01  4.45273333E-02  6.33764234E-03
2.47410000E-01  4.21614083E-02  6.33057294E-03
2.48170000E-01  5.13505583E-02  6.27602007E-03
2.48930000E-01  5.24607667E-02  6.26840042E-03
2.49690000E-01  3.65810500E-02  6.26117966E-03
2.50450000E-01  5.17693833E-02  6.22478796E-03
2.51210000E-01  4.93132333E-02  6.21137894E-03
2.51970000E-01  4.10942000E-02  6.17227310E-03
2.52730000E-01  5.66550583E-02  6.19078705E-03
2.53490000E-01  4.35546750E-02  6.10814853E-03
2.54250000E-01  4.55229667E-02  6.11661650E-03
2.55010000E-01  5.56687583E-02  6.10128634E-03
2.55770000E-01  4.20288250E-02  6.10555483E-03
2.56530000E-01  4.11992667E-02  6.07454650E-03
2.57290000E-01  5.78947583E-02  6.08264667E-03
2.58050000E-01  4.63244000E-02  6.04732254E-03
2.58810000E-01  4.52189167E-02  6.01922723E-03
2.59570000E-01  5.50147667E-02  6.00324229E-03
2.60330000E-01  4.49586583E-02  5.99339985E-03
2.61090000E-01  3.74798417E-02  5.98282920E-03
2.61850000E-01  4.27127167E-02  5.95297293E-03
2.62610000E-01  4.68302500E-02  5.95703589E-03
2.63370000E-01  4.45309083E-02  5.90924594E-03
2.64130000E-01  4.69507833E-02  5.91514618E-03
2.64890000E-01  3.61964083E-02  5.89588834E-03
2.65650000E-01  4.84768750E-02  5.87537554E-03
2.66410000E-01  3.79565333E-02  5.84686792E-03
2.67170000E-01  4.66228333E-02  5.83207741E-03
2.67930000E-01  4.60968500E-02  5.81089059E-03
2.68690000E-01  3.93607000E-02  5.82135682E-03
2.69450000E-01  4.64282750E-02  5.80833869E-03
2.70210000E-01  3.96504250E-02  5.79795817E-03
2.70970000E-01  4.71003750E-02  5.77970115E-03
2.71720000E-01  5.47100583E-02  5.74436401E-03
2.72480000E-01  4.69612250E-02  5.76124675E-03
2.73240000E-01  4.48625667E-02  5.71900333E-03
2.74000000E-01  3.95218250E-02  5.74005296E-03
2.74760000E-01  2.38267000E-02  5.69782169E-03
2.75520000E-01  4.50300333E-02  5.70485402E-03
2.76280000E-01  3.93087167E-02  5.67141066E-03
2.77040000E-01  3.79899500E-02  5.67827191E-03
2.77800000E-01  4.96445250E-02  5.67183939E-03
2.78560000E-01  4.49262833E-02  5.65006356E-03
2.79320000E-01  3.38764333E-02  5.62191880E-03
2.80080000E-01  3.90272000E-02  5.60902823E-03
2.80840000E-01  5.28728750E-02  5.60452776E-03
2.81600000E-01  4.66896250E-02  5.57788568E-03
2.82360000E-01  3.67179833E-02  5.58651212E-03
2.83120000E-01  3.95144083E-02  5.55156455E-03
2.83880000E-01  3.66139667E-02  5.53747221E-03
2.84640000E-01  5.53236667E-02  5.55992750E-03
2.85400000E-01  4.49094833E-02  5.54406344E-03
2.86160000E-01  4.87713667E-02  5.55701549E-03
2.86920000E-01  4.64727667E-02  5.52056978E-03
2.87680000E-01  4.91996333E-02  5.53978220E-03
2.88440000E-01  5.59298333E-02  5.53385832E-03
2.89200000E-01  4.19375167E-02  5.55950050E-03
2.89960000E-01  5.76698000E-02  5.55733382E-03
2.90720000E-01  4.65419750E-02  5.56925598E-03
2.91480000E-01  4.98018750E-02  5.56803112E-03
2.92240000E-01  4.95930583E-02  5.57385727E-03
2.93000000E-01  4.19176667E-02  5.56824750E-03
2.93760000E-01  5.05407000E-02  5.58280885E-03
2.94520000E-01  3.89577167E-02  5.56431617E-03
2.95280000E-01  4.69582250E-02  5.58441565E-03
2.96040000E-01  5.51475500E-02  5.56911244E-03
2.96800000E-01  5.46616833E-02  5.58454746E-03
2.97560000E-01  4.52839333E-02  5.59398426E-03
2.98320000E-01  4.19964333E-02  5.58886718E-03
2.99080000E-01  4.25299000E-02  5.59026830E-03
2.99840000E-01  4.64094250E-02  5.57392860E-03
3.00600000E-01  4.19697250E-02  5.58013387E-03
3.01360000E-01  4.85651333E-02  5.53598011E-03
3.02120000E-01  4.52809500E-02  5.56146048E-03
3.02880000E-01  4.51294750E-02  5.50477111E-03
3.03640000E-01  4.46733417E-02  5.51886623E-03
3.04400000E-01  5.06524833E-02  5.49444700E-03
3.05160000E-01  4.64947417E-02  5.54244431E-03
3.05920000E-01  4.78834750E-02  5.58718733E-03
3.06680000E-01  4.67132000E-02  5.57794576E-03
3.07440000E-01  5.11502500E-02  5.60934511E-03
3.08200000E-01  4.55808917E-02  5.60925884E-03
3.08960000E-01  5.57183333E-02  5.63916885E-03
3.09720000E-01  4.52531333E-02  5.61663258E-03
3.10480000E-01  5.48587167E-02  5.64296543E-03
3.11240000E-01  4.69014500E-02  5.63788974E-03
3.12000000E-01  5.34091417E-02  5.64328012E-03
3.12760000E-01  4.45219917E-02  5.64714799E-03
3.13520000E-01  4.20167333E-02  5.63856629E-03
3.14280000E-01  4.70088167E-02  5.65696775E-03
3.15040000E-01  3.49803667E-02  5.63305399E-03
3.15800000E-01  4.47751167E-02  5.64740274E-03
3.16560000E-01  5.66030417E-02  5.62827462E-03
3.17320000E-01  5.33746500E-02  5.62784002E-03
3.18080000E-01  5.83728250E-02  5.66536774E-03
3.18830000E-01  4.59108583E-02  5.64645424E-03
3.19590000E-01  4.86764083E-02  5.67227558E-03
3.20350000E-01  4.59402333E-02  5.69756610E-03
3.21110000E-01  4.97025250E-02  5.70317314E-03
3.21870000E-01  3.98244417E-02  5.73578318E-03
3.22630000E-01  5.14215583E-02  5.75844849E-03
3.23390000E-01  4.90134333E-02  5.77020044E-03
3.24150000E-01  5.23854833E-02  5.77255733E-03
3.24910000E-01  4.02722333E-02  5.80960003E-03
3.25670000E-01  4.24329167E-02  5.79574984E-03
3.26430000E-01  4.68636833E-02  5.82402575E-03
3.27190000E-01  4.70457667E-02  5.83503194E-03
3.27950000E-01  4.49270500E-02  5.82648963E-03
3.28710000E-01  4.58447833E-02  5.82150669E-03
3.29470000E-01  5.06809583E-02  5.80482104E-03
3.30230000E-01  6.01836250E-02  5.81830758E-03
3.30990000E-01  5.61943000E-02  5.80896690E-03
3.31750000E-01  4.18746750E-02  5.82542501E-03
3.32510000E-01  4.58805583E-02  5.82886338E-03
3.33270000E-01  4.64746417E-02  5.83980858E-03
3.34030000E-01  3.31924583E-02  5.85147120E-03
3.34790000E-01  4.80191083E-02  5.84820851E-03
3.35550000E-01  5.22030583E-02  5.89209852E-03
3.36310000E-01  5.04760250E-02  5.85387435E-03
3.37070000E-01  4.01601583E-02  5.88059320E-03
3.37830000E-01  5.82868250E-02  5.86702543E-03
3.38590000E-01  5.43827000E-02  5.89421766E-03
3.39350000E-01  4.61981417E-02  5.90304245E-03
3.40110000E-01  4.55042833E-02  5.90228152E-03
3.40870000E-01  5.81995000E-02  5.93451331E-03
3.41630000E-01  5.01053750E-02  5.89319724E-03
3.42390000E-01  5.02392583E-02  5.94088226E-03
3.43150000E-01  5.33355250E-02  5.92071141E-03
3.43910000E-01  4.38939417E-02  5.94992198E-03
3.44670000E-01  5.50748250E-02  5.94625687E-03
3.45430000E-01  4.89982417E-02  5.95358834E-03
3.46190000E-01  3.31218583E-02  5.95819310E-03
3.46950000E-01  3.70854333E-02  5.92735872E-03
3.47710000E-01  4.79847917E-02  5.97086642E-03
3.48470000E-01  4.70082333E-02  5.95797579E-03
3.49220000E-01  4.75465917E-02  5.99214503E-03
3.49980000E-01  5.38366500E-02  5.86341280E-03
3.50740000E-01  4.28937417E-02  5.78106230E-03
3.51500000E-01  4.72105250E-02  5.75588598E-03
3.52260000E-01  5.22661000E-02  5.70091605E-03
3.53020000E-01  5.51915667E-02  5.64607013E-03
3.53780000E-01  4.98247500E-02  5.70830603E-03
3.54540000E-01  4.57746333E-02  5.76087154E-03
3.55300000E-01  5.11298583E-02  5.76085461E-03
3.56060000E-01  5.37528417E-02  5.77899382E-03
3.56820000E-01  4.07958167E-02  5.77184030E-03
3.57580000E-01  5.35211417E-02  5.78557059E-03
3.58340000E-01  3.92627917E-02  5.79105889E-03
3.59100000E-01  5.43014500E-02  5.81007380E-03
3.59860000E-01  4.20755750E-02  5.82069442E-03
3.60620000E-01  5.37089917E-02  5.81017606E-03
3.61380000E-01  4.36737500E-02  5.80431431E-03
3.62140000E-01  4.51433000E-02  5.80399820E-03
3.62900000E-01  5.63712500E-02  5.82965812E-03
3.63660000E-01  5.15660250E-02  5.83898080E-03
3.64420000E-01  5.21623750E-02  5.85179871E-03
3.65180000E-01  5.15975167E-02  5.85666952E-03
3.65940000E-01  5.11066500E-02  5.87701641E-03
3.66700000E-01  4.99571083E-02  5.87348445E-03
3.67460000E-01  5.56513250E-02  5.86132828E-03
3.68220000E-01  4.37947083E-02  5.88952597E-03
3.68980000E-01  4.98772250E-02  5.92483365E-03
3.69740000E-01  4.30491750E-02  5.92145583E-03
3.70500000E-01  5.19238750E-02  5.94083872E-03
3.71260000E-01  4.69318750E-02  5.97263024E-03
3.72020000E-01  5.18409083E-02  6.01082946E-03
3.72770000E-01  5.75869167E-02  6.03277850E-03
3.73530000E-01  4.62028333E-02  6.07616877E-03
3.74290000E-01  4.69920833E-02  6.12078180E-03
3.75050000E-01  5.53756750E-02  6.14377004E-03
3.75810000E-01  5.51220000E-02  6.17522412E-03
3.76570000E-01  4.50310417E-02  6.25570878E-03
3.77330000E-01  4.78963917E-02  6.26815606E-03
3.78090000E-01  5.14713417E-02  6.30561518E-03
3.78850000E-01  5.81809750E-02  6.34033483E-03
3.79610000E-01  4.98399833E-02  6.38959893E-03
3.80370000E-01  3.91958417E-02  6.44865890E-03
3.81130000E-01  5.10105917E-02  6.44515212E-03
3.81890000E-01  5.63001750E-02  6.50284198E-03
3.82650000E-01  6.37038750E-02  6.51565468E-03
3.83410000E-01  4.89505333E-02  6.59281648E-03
3.84170000E-01  5.74678833E-02  6.63071014E-03
3.84930000E-01  4.36142250E-02  6.66483843E-03
3.85690000E-01  6.00283250E-02  6.70965626E-03
3.86450000E-01  5.03230917E-02  6.75682188E-03
3.87210000E-01  5.50464333E-02  6.77484402E-03
3.87970000E-01  4.94536667E-02  6.88396568E-03
3.88730000E-01  5.04519667E-02  6.87379955E-03
3.89490000E-01  3.23042000E-02  6.92744303E-03
3.90250000E-01  5.72784917E-02  6.97052456E-03
3.91010000E-01  4.41908667E-02  6.99656568E-03
3.91770000E-01  4.91783583E-02  7.04615263E-03
3.92520000E-01  4.38939833E-02  7.10518322E-03
3.93280000E-01  5.48428750E-02  7.12267747E-03
3.94040000E-01  4.96467333E-02  7.19983178E-03
3.94800000E-01  5.09121250E-02  7.19682876E-03
3.95560000E-01  4.62289167E-02  7.30219672E-03
3.96320000E-01  4.71706833E-02  7.33868437E-03
3.97080000E-01  6.22571667E-02  7.37881018E-03
3.97840000E-01  4.23555750E-02  7.43074680E-03
3.98600000E-01  4.11525000E-02  7.47502853E-03
3.99360000E-01  4.30690167E-02  7.55987120E-03
4.00120000E-01  3.59445583E-02  7.50811486E-03
4.00880000E-01  5.53785583E-02  7.66197357E-03
4.01640000E-01  5.99444083E-02  7.73058844E-03
4.02400000E-01  6.22648250E-02  7.72909420E-03
4.03160000E-01  6.16954417E-02  7.77048331E-03
4.03920000E-01  5.33281000E-02  3.66388713E+00
4.04680000E-01  3.89795250E-02  7.85676068E-03
4.05440000E-01  5.10620417E-02  7.81765630E-03
4.06200000E-01  5.13402167E-02  7.92301065E-03
4.06960000E-01  4.44084750E-02  7.92991703E-03
4.07720000E-01  4.96753667E-02  7.99742793E-03
4.08480000E-01  6.40637833E-02  7.97550046E-03
4.09240000E-01  5.81673417E-02  8.05476834E-03
4.09990000E-01  4.28488000E-02  8.05185760E-03
4.10750000E-01  5.03802917E-02  8.06333088E-03
4.11510000E-01  4.64452333E-02  8.14209727E-03
4.12270000E-01  4.88014833E-02  8.10811021E-03
4.13030000E-01  3.72723417E-02  8.15997356E-03
4.13790000E-01  3.80250583E-02  8.14581032E-03
4.14550000E-01  5.74448167E-02  8.16259137E-03
4.15310000E-01  5.31345333E-02  8.22012956E-03
4.16070000E-01  5.00391667E-02  8.22484038E-03
4.16830000E-01  4.65420500E-02  8.30764306E-03
4.17590000E-01  5.48086083E-02  8.34431472E-03
4.18350000E-01  4.54323167E-02  8.43342187E-03
4.19110000E-01  4.34392083E-02  8.37652713E-03
4.19870000E-01  3.73362083E-02  8.42465426E-03
4.20630000E-01  5.02217167E-02  8.51821833E-03
4.21390000E-01  5.53459917E-02  8.49705192E-03
4.22150000E-01  5.10787417E-02  8.57478798E-03
4.22910000E-01  3.73183667E-02  8.63063838E-03
4.23670000E-01  4.42929667E-02  8.71071897E-03
4.24430000E-01  3.95484083E-02  8.81703585E-03
4.25190000E-01  4.06015333E-02  8.82136959E-03
4.25940000E-01  4.79162083E-02  8.93875509E-03
4.26700000E-01  5.16924917E-02  9.05277507E-03
4.27460000E-01  5.80145583E-02  9.18014171E-03
4.28220000E-01  6.44312833E-02  9.21425858E-03
4.28980000E-01  5.31052667E-02  9.26605838E-03
4.29740000E-01  4.36564250E-02  9.38816224E-03
4.30500000E-01  5.13897583E-02  9.40601617E-03
4.31260000E-01  4.42625750E-02  9.59485079E-03
4.32020000E-01  5.22274000E-02  9.68416588E-03
4.32780000E-01  5.29083250E-02  9.77024043E-03
4.33540000E-01  4.65111917E-02  9.90583945E-03
4.34300000E-01  6.36402000E-02  9.95154172E-03
4.35060000E-01  4.55083500E-02  1.01207485E-02


### HEADER:
#
#{
#    "analysis": {},
#    "counters": {
#        "comment": ""
#    },
#    "filename": "Trehalose 6b.dat",
#    "history": {
#        "subtraction": {
#            "initial_file": [
#                "A_F8_T_Rt11_6_snap_00001",
#                {
#                    "averaged_files": [
#                        [
#                            "F8_T_Rt11_6_snap_00001.dat"
#                        ],
#                        [
#                            "F8_T_Rt11_6_snap_00002.dat"
#                        ],
#                        [
#                            "F8_T_Rt11_6_snap_00003.dat"
#                        ],
#                        [
#                            "F8_T_Rt11_6_snap_00004.dat"
#                        ],
#                        [
#                            "F8_T_Rt11_6_snap_00005.dat"
#                        ],
#                        [
#                            "F8_T_Rt11_6_snap_00008.dat"
#                        ],
#                        [
#                            "F8_T_Rt11_6_snap_00009.dat"
#                        ],
#                        [
#                            "F8_T_Rt11_6_snap_00010.dat"
#                        ],
#                        [
#                            "F8_T_Rt11_6_snap_00011.dat"
#                        ],
#                        [
#                            "F8_T_Rt11_6_snap_00012.dat"
#                        ],
#                        [
#                            "F8_T_Rt11_6_snap_00015.dat"
#                        ],
#                        [
#                            "F8_T_Rt11_6_snap_00016.dat"
#                        ],
#                        [
#                            "F8_T_Rt11_6_snap_00017.dat"
#                        ],
#                        [
#                            "F8_T_Rt11_6_snap_00018.dat"
#                        ],
#                        [
#                            "F8_T_Rt11_6_snap_00019.dat"
#                        ],
#                        [
#                            "F8_T_Rt11_6_snap_00022.dat"
#                        ],
#                        [
#                            "F8_T_Rt11_6_snap_00023.dat"
#                        ],
#                        [
#                            "F8_T_Rt11_6_snap_00024.dat"
#                        ],
#                        [
#                            "F8_T_Rt11_6_snap_00025.dat"
#                        ],
#                        [
#                            "F8_T_Rt11_6_snap_00026.dat"
#                        ],
#                        [
#                            "F8_T_Rt11_6_snap_00029.dat"
#                        ],
#                        [
#                            "F8_T_Rt11_6_snap_00030.dat"
#                        ],
#                        [
#                            "F8_T_Rt11_6_snap_00031.dat"
#                        ],
#                        [
#                            "F8_T_Rt11_6_snap_00036.dat"
#                        ],
#                        [
#                            "F8_T_Rt11_6_snap_00037.dat"
#                        ],
#                        [
#                            "F8_T_Rt11_6_snap_00038.dat"
#                        ],
#                        [
#                            "F8_T_Rt11_6_snap_00039.dat"
#                        ],
#                        [
#                            "F8_T_Rt11_6_snap_00040.dat"
#                        ],
#                        [
#                            "F8_T_Rt11_6_snap_00043.dat"
#                        ],
#                        [
#                            "F8_T_Rt11_6_snap_00044.dat"
#                        ],
#                        [
#                            "F8_T_Rt11_6_snap_00045.dat"
#                        ],
#                        [
#                            "F8_T_Rt11_6_snap_00046.dat"
#                        ],
#                        [
#                            "F8_T_Rt11_6_snap_00047.dat"
#                        ],
#                        [
#                            "F8_T_Rt11_6_snap_00050.dat"
#                        ],
#                        [
#                            "F8_T_Rt11_6_snap_00006.dat"
#                        ],
#                        [
#                            "F8_T_Rt11_6_snap_00007.dat"
#                        ],
#                        [
#                            "F8_T_Rt11_6_snap_00013.dat"
#                        ],
#                        [
#                            "F8_T_Rt11_6_snap_00014.dat"
#                        ],
#                        [
#                            "F8_T_Rt11_6_snap_00020.dat"
#                        ],
#                        [
#                            "F8_T_Rt11_6_snap_00021.dat"
#                        ],
#                        [
#                            "F8_T_Rt11_6_snap_00027.dat"
#                        ],
#                        [
#                            "F8_T_Rt11_6_snap_00028.dat"
#                        ],
#                        [
#                            "F8_T_Rt11_6_snap_00034.dat"
#                        ],
#                        [
#                            "F8_T_Rt11_6_snap_00035.dat"
#                        ],
#                        [
#                            "F8_T_Rt11_6_snap_00041.dat"
#                        ],
#                        [
#                            "F8_T_Rt11_6_snap_00042.dat"
#                        ],
#                        [
#                            "F8_T_Rt11_6_snap_00048.dat"
#                        ],
#                        [
#                            "F8_T_Rt11_6_snap_00049.dat"
#                        ]
#                    ]
#                }
#            ],
#            "subtracted_file": [
#                "A_F10_Trehalose_snap_00001",
#                {
#                    "averaged_files": [
#                        [
#                            "F10_Trehalose_snap_00001.dat"
#                        ],
#                        [
#                            "F10_Trehalose_snap_00002.dat"
#                        ],
#                        [
#                            "F10_Trehalose_snap_00003.dat"
#                        ],
#                        [
#                            "F10_Trehalose_snap_00004.dat"
#                        ],
#                        [
#                            "F10_Trehalose_snap_00005.dat"
#                        ],
#                        [
#                            "F10_Trehalose_snap_00006.dat"
#                        ],
#                        [
#                            "F10_Trehalose_snap_00007.dat"
#                        ],
#                        [
#                            "F10_Trehalose_snap_00008.dat"
#                        ],
#                        [
#                            "F10_Trehalose_snap_00009.dat"
#                        ],
#                        [
#                            "F10_Trehalose_snap_00010.dat"
#                        ],
#                        [
#                            "F10_Trehalose_snap_00011.dat"
#                        ],
#                        [
#                            "F10_Trehalose_snap_00012.dat"
#                        ],
#                        [
#                            "F10_Trehalose_snap_00013.dat"
#                        ],
#                        [
#                            "F10_Trehalose_snap_00014.dat"
#                        ],
#                        [
#                            "F10_Trehalose_snap_00015.dat"
#                        ],
#                        [
#                            "F10_Trehalose_snap_00016.dat"
#                        ],
#                        [
#                            "F10_Trehalose_snap_00017.dat"
#                        ],
#                        [
#                            "F10_Trehalose_snap_00018.dat"
#                        ],
#                        [
#                            "F10_Trehalose_snap_00019.dat"
#                        ],
#                        [
#                            "F10_Trehalose_snap_00020.dat"
#                        ],
#                        [
#                            "F10_Trehalose_snap_00021.dat"
#                        ],
#                        [
#                            "F10_Trehalose_snap_00022.dat"
#                        ],
#                        [
#                            "F10_Trehalose_snap_00023.dat"
#                        ],
#                        [
#                            "F10_Trehalose_snap_00024.dat"
#                        ],
#                        [
#                            "F10_Trehalose_snap_00025.dat"
#                        ],
#                        [
#                            "F10_Trehalose_snap_00026.dat"
#                        ],
#                        [
#                            "F10_Trehalose_snap_00027.dat"
#                        ],
#                        [
#                            "F10_Trehalose_snap_00028.dat"
#                        ],
#                        [
#                            "F10_Trehalose_snap_00029.dat"
#                        ],
#                        [
#                            "F10_Trehalose_snap_00030.dat"
#                        ],
#                        [
#                            "F10_Trehalose_snap_00031.dat"
#                        ],
#                        [
#                            "F10_Trehalose_snap_00032.dat"
#                        ],
#                        [
#                            "F10_Trehalose_snap_00033.dat"
#                        ],
#                        [
#                            "F10_Trehalose_snap_00034.dat"
#                        ],
#                        [
#                            "F10_Trehalose_snap_00035.dat"
#                        ],
#                        [
#                            "F10_Trehalose_snap_00036.dat"
#                        ],
#                        [
#                            "F10_Trehalose_snap_00037.dat"
#                        ],
#                        [
#                            "F10_Trehalose_snap_00038.dat"
#                        ],
#                        [
#                            "F10_Trehalose_snap_00039.dat"
#                        ],
#                        [
#                            "F10_Trehalose_snap_00040.dat"
#                        ],
#                        [
#                            "F10_Trehalose_snap_00041.dat"
#                        ],
#                        [
#                            "F10_Trehalose_snap_00042.dat"
#                        ],
#                        [
#                            "F10_Trehalose_snap_00043.dat"
#                        ],
#                        [
#                            "F10_Trehalose_snap_00044.dat"
#                        ],
#                        [
#                            "F10_Trehalose_snap_00045.dat"
#                        ],
#                        [
#                            "F10_Trehalose_snap_00046.dat"
#                        ],
#                        [
#                            "F10_Trehalose_snap_00047.dat"
#                        ],
#                        [
#                            "F10_Trehalose_snap_00048.dat"
#                        ],
#                        [
#                            "F10_Trehalose_snap_00049.dat"
#                        ],
#                        [
#                            "F10_Trehalose_snap_00050.dat"
#                        ]
#                    ]
#                }
#            ]
#        }
#    }
#}
```
