## Supplementary material for "LEA_4 motifs function alone and in conjunction with synergistic cosolutes to protect a labile enzyme during desiccation": File S1: Trehalose 6b.out

```
####      G N O M             Version 5.0 (r14832)      ####

                                               Mon Jan  9 09:57:22 2023


           ####      Configuration                                 ####


    System Type:                   arbitrary monodisperse (job = 0)

    Minimum characteristic size:         0.0000

    Maximum characteristic size:        19.0000

    rad56:                               0.0000

    Force 0.0 at r = rmin:                  yes

    Force 0.0 at r = rmax:                  yes

    Initial alpha:                       0.0000

    Initial random seed:     286567584377800736

    Points in real space:                   189


    Input  1:                      Trehalose 6b.dat

    First data point used:                    1

    Last data point used:                   559

    Scaling coefficient:             0.1000E+01

    Experimental setup:            point collimation


           ####      Results                                       ####


    Parameter    DISCRP  OSCILL  STABIL  SYSDEV  POSITV  VALCEN  SMOOTH

    Weight        1.000   3.000   3.000   3.000   1.000   1.000   1.000

    Sigma         0.300   0.600   0.120   0.120   0.120   0.120   0.600

    Ideal         0.700   1.100   0.000   1.000   1.000   0.950   0.000

    Current       0.545   2.907   0.015   1.039   0.913   0.409   5.268

               --------------------------------------------------------

    Estimate      0.767   0.000   0.985   1.000   0.589   0.000   0.000


    Angular range:                       0.0110 to       0.4351

    Reciprocal space Rg:             0.5372E+01

    Reciprocal space I(0):           0.5396E-01


    Real space range:                    0.0000 to      19.0000

    Real space Rg:                   0.5375E+01 +-   0.4425E+00

    Real space I(0):                 0.5396E-01 +-   0.1386E-02


    Highest ALPHA (theor):           0.2193E+01

    Current ALPHA:                   0.1886E-02


    Total Estimate:                      0.5623 (a REASONABLE solution)


           ####      Experimental Data and Fit                     ####


      S          J EXP       ERROR       J REG       I REG


   0.000000E+00                                                0.539636E-01

   0.734667E-03                                                0.539633E-01

   0.146933E-02                                                0.539624E-01

   0.220400E-02                                                0.539610E-01

   0.293867E-02                                                0.539591E-01

   0.367333E-02                                                0.539566E-01

   0.440800E-02                                                0.539535E-01

   0.514267E-02                                                0.539498E-01

   0.587733E-02                                                0.539456E-01

   0.661200E-02                                                0.539409E-01

   0.734667E-02                                                0.539355E-01

   0.808133E-02                                                0.539297E-01

   0.881600E-02                                                0.539232E-01

   0.955067E-02                                                0.539162E-01

   0.102853E-01                                                0.539087E-01

   0.110200E-01  -0.459517E-02   0.211694E+00   0.539006E-01   0.539006E-01

   0.117800E-01   0.984972E-01   0.148282E+00   0.538916E-01   0.538916E-01

   0.125400E-01  -0.262918E-01   0.939955E-01   0.538821E-01   0.538821E-01

   0.133000E-01  -0.677324E-01   0.759841E-01   0.538719E-01   0.538719E-01

   0.140600E-01  -0.118962E+00   0.612317E-01   0.538612E-01   0.538612E-01

   0.148200E-01   0.112690E+00   0.614803E-01   0.538499E-01   0.538499E-01

   0.155800E-01   0.133020E-01   0.561425E-01   0.538380E-01   0.538380E-01

   0.163400E-01   0.281728E-01   0.501662E-01   0.538255E-01   0.538255E-01

   0.171000E-01   0.335917E-01   0.438692E-01   0.538124E-01   0.538124E-01

   0.178600E-01   0.102170E-01   0.390002E-01   0.537988E-01   0.537988E-01

   0.186200E-01   0.572853E-01   0.351575E-01   0.537845E-01   0.537845E-01

   0.193800E-01  -0.201477E-01   0.322258E-01   0.537697E-01   0.537697E-01

   0.201400E-01   0.256781E-01   0.302367E-01   0.537543E-01   0.537543E-01

   0.209000E-01   0.155868E-01   0.280482E-01   0.537384E-01   0.537384E-01

   0.216600E-01   0.320486E-01   0.268602E-01   0.537218E-01   0.537218E-01

   0.224200E-01   0.224722E-01   0.255708E-01   0.537047E-01   0.537047E-01

   0.231800E-01   0.139856E-01   0.248339E-01   0.536871E-01   0.536871E-01

   0.239500E-01   0.547257E-01   0.236219E-01   0.536686E-01   0.536686E-01

   0.247100E-01   0.522066E-01   0.233098E-01   0.536498E-01   0.536498E-01

   0.254700E-01   0.708664E-01   0.222643E-01   0.536304E-01   0.536304E-01

   0.262300E-01   0.867437E-01   0.218092E-01   0.536105E-01   0.536105E-01

   0.269900E-01   0.401912E-01   0.209606E-01   0.535900E-01   0.535900E-01

   0.277500E-01   0.556523E-01   0.204563E-01   0.535690E-01   0.535690E-01

   0.285100E-01   0.642078E-01   0.201323E-01   0.535474E-01   0.535474E-01

   0.292700E-01   0.620115E-01   0.196580E-01   0.535252E-01   0.535252E-01

   0.300300E-01   0.166669E-01   0.192093E-01   0.535026E-01   0.535026E-01

   0.307900E-01   0.686448E-01   0.187309E-01   0.534793E-01   0.534793E-01

   0.315500E-01   0.252606E-01   0.184495E-01   0.534556E-01   0.534556E-01

   0.323100E-01   0.503084E-01   0.180127E-01   0.534313E-01   0.534313E-01

   0.330700E-01   0.402846E-01   0.174577E-01   0.534064E-01   0.534064E-01

   0.338300E-01   0.379111E-01   0.172670E-01   0.533811E-01   0.533811E-01

   0.345900E-01   0.601541E-01   0.169184E-01   0.533552E-01   0.533552E-01

   0.353500E-01   0.605698E-01   0.166122E-01   0.533288E-01   0.533288E-01

   0.361100E-01   0.395084E-01   0.164338E-01   0.533019E-01   0.533019E-01

   0.368700E-01   0.746268E-01   0.161446E-01   0.532744E-01   0.532744E-01

   0.376300E-01   0.386200E-01   0.159489E-01   0.532465E-01   0.532465E-01

   0.383900E-01   0.552485E-01   0.156677E-01   0.532180E-01   0.532180E-01

   0.391500E-01   0.644459E-01   0.156099E-01   0.531890E-01   0.531890E-01

   0.399100E-01   0.407291E-01   0.151117E-01   0.531595E-01   0.531595E-01

   0.406700E-01   0.527201E-01   0.150084E-01   0.531295E-01   0.531295E-01

   0.414300E-01   0.578394E-01   0.148161E-01   0.530991E-01   0.530991E-01

   0.421900E-01   0.394675E-01   0.146344E-01   0.530681E-01   0.530681E-01

   0.429500E-01   0.623647E-01   0.144153E-01   0.530367E-01   0.530367E-01

   0.437100E-01   0.557356E-01   0.141741E-01   0.530047E-01   0.530047E-01

   0.444700E-01   0.550895E-01   0.138172E-01   0.529723E-01   0.529723E-01

   0.452300E-01   0.658078E-01   0.137660E-01   0.529394E-01   0.529394E-01

   0.459900E-01   0.562951E-01   0.132973E-01   0.529060E-01   0.529060E-01

   0.467500E-01   0.539739E-01   0.132522E-01   0.528722E-01   0.528722E-01

   0.475100E-01   0.339735E-01   0.132564E-01   0.528379E-01   0.528379E-01

   0.482700E-01   0.354030E-01   0.130868E-01   0.528032E-01   0.528032E-01

   0.490300E-01   0.628970E-01   0.130171E-01   0.527680E-01   0.527680E-01

   0.497900E-01   0.738219E-01   0.129685E-01   0.527323E-01   0.527323E-01

   0.505500E-01   0.443321E-01   0.128037E-01   0.526962E-01   0.526962E-01

   0.513100E-01   0.446822E-01   0.126569E-01   0.526597E-01   0.526597E-01

   0.520700E-01   0.348918E-01   0.125715E-01   0.526227E-01   0.526227E-01

   0.528300E-01   0.543528E-01   0.124884E-01   0.525853E-01   0.525853E-01

   0.535900E-01   0.626921E-01   0.123029E-01   0.525474E-01   0.525474E-01

   0.543500E-01   0.694740E-01   0.122514E-01   0.525092E-01   0.525092E-01

   0.551100E-01   0.461624E-01   0.121614E-01   0.524705E-01   0.524705E-01

   0.558700E-01   0.621573E-01   0.120605E-01   0.524314E-01   0.524314E-01

   0.566300E-01   0.573710E-01   0.120184E-01   0.523919E-01   0.523919E-01

   0.573900E-01   0.643552E-01   0.118116E-01   0.523520E-01   0.523520E-01

   0.581500E-01   0.484252E-01   0.117266E-01   0.523117E-01   0.523117E-01

   0.589100E-01   0.542063E-01   0.116341E-01   0.522711E-01   0.522711E-01

   0.596700E-01   0.367376E-01   0.115840E-01   0.522300E-01   0.522300E-01

   0.604300E-01   0.538971E-01   0.113672E-01   0.521885E-01   0.521885E-01

   0.611900E-01   0.598050E-01   0.114809E-01   0.521467E-01   0.521467E-01

   0.619500E-01   0.515480E-01   0.112238E-01   0.521045E-01   0.521045E-01

   0.627100E-01   0.565345E-01   0.113136E-01   0.520619E-01   0.520619E-01

   0.634700E-01   0.482312E-01   0.111665E-01   0.520190E-01   0.520190E-01

   0.642300E-01   0.563583E-01   0.111382E-01   0.519757E-01   0.519757E-01

   0.649900E-01   0.373836E-01   0.110386E-01   0.519320E-01   0.519320E-01

   0.657500E-01   0.649593E-01   0.109193E-01   0.518881E-01   0.518881E-01

   0.665100E-01   0.420340E-01   0.109570E-01   0.518437E-01   0.518437E-01

   0.672700E-01   0.431293E-01   0.106997E-01   0.517991E-01   0.517991E-01

   0.680300E-01   0.553035E-01   0.107575E-01   0.517541E-01   0.517541E-01

   0.687900E-01   0.631977E-01   0.106936E-01   0.517088E-01   0.517088E-01

   0.695500E-01   0.378828E-01   0.106005E-01   0.516632E-01   0.516632E-01

   0.703100E-01   0.652643E-01   0.105176E-01   0.516172E-01   0.516172E-01

   0.710700E-01   0.544655E-01   0.104656E-01   0.515710E-01   0.515710E-01

   0.718300E-01   0.664157E-01   0.102903E-01   0.515244E-01   0.515244E-01

   0.725900E-01   0.463593E-01   0.102276E-01   0.514776E-01   0.514776E-01

   0.733500E-01   0.445828E-01   0.102176E-01   0.514305E-01   0.514305E-01

   0.741200E-01   0.479049E-01   0.101261E-01   0.513824E-01   0.513824E-01

   0.748800E-01   0.536650E-01   0.101122E-01   0.513347E-01   0.513347E-01

   0.756400E-01   0.740242E-01   0.100570E-01   0.512868E-01   0.512868E-01

   0.764000E-01   0.495195E-01   0.100183E-01   0.512386E-01   0.512386E-01

   0.771600E-01   0.464384E-01   0.997910E-02   0.511901E-01   0.511901E-01

   0.779200E-01   0.606021E-01   0.987396E-02   0.511413E-01   0.511413E-01

   0.786800E-01   0.652159E-01   0.983405E-02   0.510924E-01   0.510924E-01

   0.794400E-01   0.493143E-01   0.974971E-02   0.510431E-01   0.510431E-01

   0.802000E-01   0.580537E-01   0.975469E-02   0.509937E-01   0.509937E-01

   0.809600E-01   0.448442E-01   0.963400E-02   0.509440E-01   0.509440E-01

   0.817200E-01   0.591365E-01   0.962352E-02   0.508941E-01   0.508941E-01

   0.824800E-01   0.530761E-01   0.955498E-02   0.508440E-01   0.508440E-01

   0.832400E-01   0.313336E-01   0.946252E-02   0.507937E-01   0.507937E-01

   0.840000E-01   0.634266E-01   0.941156E-02   0.507431E-01   0.507431E-01

   0.847600E-01   0.482674E-01   0.933530E-02   0.506924E-01   0.506924E-01

   0.855200E-01   0.572210E-01   0.943591E-02   0.506415E-01   0.506415E-01

   0.862800E-01   0.462341E-01   0.949319E-02   0.505904E-01   0.505904E-01

   0.870400E-01   0.421612E-01   0.972833E-02   0.505391E-01   0.505391E-01

   0.878000E-01   0.645964E-01   0.987991E-02   0.504876E-01   0.504876E-01

   0.885600E-01   0.664941E-01   0.100154E-01   0.504360E-01   0.504360E-01

   0.893200E-01   0.404413E-01   0.100104E-01   0.503842E-01   0.503842E-01

   0.900800E-01   0.542428E-01   0.101510E-01   0.503323E-01   0.503323E-01

   0.908400E-01   0.526208E-01   0.101810E-01   0.502802E-01   0.502802E-01

   0.916000E-01   0.681178E-01   0.102798E-01   0.502280E-01   0.502280E-01

   0.923600E-01   0.443647E-01   0.102959E-01   0.501757E-01   0.501757E-01

   0.931200E-01   0.625677E-01   0.102808E-01   0.501232E-01   0.501232E-01

   0.938800E-01   0.549277E-01   0.103903E-01   0.500706E-01   0.500706E-01

   0.946400E-01   0.572747E-01   0.103906E-01   0.500179E-01   0.500179E-01

   0.954000E-01   0.323929E-01   0.104449E-01   0.499651E-01   0.499651E-01

   0.961600E-01   0.466024E-01   0.104603E-01   0.499122E-01   0.499122E-01

   0.969200E-01   0.589569E-01   0.103727E-01   0.498592E-01   0.498592E-01

   0.976800E-01   0.538462E-01   0.104498E-01   0.498061E-01   0.498061E-01

   0.984400E-01   0.654698E-01   0.102448E-01   0.497529E-01   0.497529E-01

   0.992000E-01   0.405602E-01   0.101952E-01   0.496996E-01   0.496996E-01

   0.999600E-01   0.563764E-01   0.999945E-02   0.496463E-01   0.496463E-01

   0.100720E+00   0.369218E-01   0.983849E-02   0.495929E-01   0.495929E-01

   0.101480E+00   0.322319E-01   0.958995E-02   0.495395E-01   0.495395E-01

   0.102240E+00   0.489562E-01   0.954840E-02   0.494860E-01   0.494860E-01

   0.103000E+00   0.409538E-01   0.941949E-02   0.494325E-01   0.494325E-01

   0.103760E+00   0.410719E-01   0.932745E-02   0.493789E-01   0.493789E-01

   0.104520E+00   0.368777E-01   0.929735E-02   0.493253E-01   0.493253E-01

   0.105280E+00   0.376016E-01   0.911717E-02   0.492717E-01   0.492717E-01

   0.106040E+00   0.556272E-01   0.917735E-02   0.492181E-01   0.492181E-01

   0.106800E+00   0.442533E-01   0.902597E-02   0.491645E-01   0.491645E-01

   0.107560E+00   0.496803E-01   0.902592E-02   0.491108E-01   0.491108E-01

   0.108320E+00   0.636660E-01   0.895935E-02   0.490572E-01   0.490572E-01

   0.109080E+00   0.578778E-01   0.892441E-02   0.490036E-01   0.490036E-01

   0.109840E+00   0.448717E-01   0.894701E-02   0.489500E-01   0.489500E-01

   0.110600E+00   0.460935E-01   0.902473E-02   0.488964E-01   0.488964E-01

   0.111360E+00   0.485815E-01   0.892811E-02   0.488428E-01   0.488428E-01

   0.112120E+00   0.441963E-01   0.893437E-02   0.487893E-01   0.487893E-01

   0.112880E+00   0.508372E-01   0.889437E-02   0.487358E-01   0.487358E-01

   0.113640E+00   0.391673E-01   0.878299E-02   0.486824E-01   0.486824E-01

   0.114400E+00   0.459924E-01   0.877559E-02   0.486291E-01   0.486291E-01

   0.115160E+00   0.574770E-01   0.868485E-02   0.485758E-01   0.485758E-01

   0.115920E+00   0.433135E-01   0.865174E-02   0.485225E-01   0.485225E-01

   0.116680E+00   0.496705E-01   0.856252E-02   0.484694E-01   0.484694E-01

   0.117440E+00   0.480193E-01   0.854412E-02   0.484163E-01   0.484163E-01

   0.118200E+00   0.464973E-01   0.852384E-02   0.483633E-01   0.483633E-01

   0.118960E+00   0.499971E-01   0.842069E-02   0.483104E-01   0.483104E-01

   0.119720E+00   0.404611E-01   0.843633E-02   0.482577E-01   0.482577E-01

   0.120480E+00   0.371556E-01   0.838576E-02   0.482050E-01   0.482050E-01

   0.121240E+00   0.466256E-01   0.832529E-02   0.481524E-01   0.481524E-01

   0.122000E+00   0.606462E-01   0.826838E-02   0.481000E-01   0.481000E-01

   0.122760E+00   0.494556E-01   0.822935E-02   0.480477E-01   0.480477E-01

   0.123520E+00   0.346537E-01   0.818094E-02   0.479955E-01   0.479955E-01

   0.124280E+00   0.571594E-01   0.818581E-02   0.479434E-01   0.479434E-01

   0.125040E+00   0.458053E-01   0.811185E-02   0.478915E-01   0.478915E-01

   0.125800E+00   0.415989E-01   0.804419E-02   0.478398E-01   0.478398E-01

   0.126560E+00   0.394793E-01   0.801389E-02   0.477882E-01   0.477882E-01

   0.127320E+00   0.513468E-01   0.801109E-02   0.477368E-01   0.477368E-01

   0.128080E+00   0.572717E-01   0.797823E-02   0.476856E-01   0.476856E-01

   0.128840E+00   0.526230E-01   0.794575E-02   0.476345E-01   0.476345E-01

   0.129600E+00   0.580770E-01   0.787945E-02   0.475836E-01   0.475836E-01

   0.130360E+00   0.457437E-01   0.785068E-02   0.475329E-01   0.475329E-01

   0.131120E+00   0.495582E-01   0.778708E-02   0.474824E-01   0.474824E-01

   0.131880E+00   0.509002E-01   0.774061E-02   0.474321E-01   0.474321E-01

   0.132640E+00   0.606998E-01   0.772280E-02   0.473820E-01   0.473820E-01

   0.133400E+00   0.577102E-01   0.761523E-02   0.473321E-01   0.473321E-01

   0.134160E+00   0.406319E-01   0.759956E-02   0.472824E-01   0.472824E-01

   0.134920E+00   0.530164E-01   0.751200E-02   0.472330E-01   0.472330E-01

   0.135680E+00   0.368168E-01   0.751398E-02   0.471838E-01   0.471838E-01

   0.136440E+00   0.458847E-01   0.753382E-02   0.471348E-01   0.471348E-01

   0.137200E+00   0.551302E-01   0.748402E-02   0.470861E-01   0.470861E-01

   0.137960E+00   0.436184E-01   0.746417E-02   0.470376E-01   0.470376E-01

   0.138730E+00   0.534045E-01   0.740204E-02   0.469888E-01   0.469888E-01

   0.139490E+00   0.432078E-01   0.739710E-02   0.469408E-01   0.469408E-01

   0.140250E+00   0.553104E-01   0.736892E-02   0.468931E-01   0.468931E-01

   0.141010E+00   0.426117E-01   0.735373E-02   0.468457E-01   0.468457E-01

   0.141770E+00   0.305813E-01   0.730343E-02   0.467985E-01   0.467985E-01

   0.142530E+00   0.458935E-01   0.729849E-02   0.467517E-01   0.467517E-01

   0.143290E+00   0.511635E-01   0.724814E-02   0.467051E-01   0.467051E-01

   0.144050E+00   0.459802E-01   0.725635E-02   0.466588E-01   0.466588E-01

   0.144810E+00   0.456691E-01   0.717622E-02   0.466128E-01   0.466128E-01

   0.145570E+00   0.567180E-01   0.720200E-02   0.465671E-01   0.465671E-01

   0.146330E+00   0.457131E-01   0.713808E-02   0.465218E-01   0.465218E-01

   0.147090E+00   0.559221E-01   0.714469E-02   0.464767E-01   0.464767E-01

   0.147850E+00   0.395930E-01   0.712755E-02   0.464320E-01   0.464320E-01

   0.148610E+00   0.330052E-01   0.713801E-02   0.463875E-01   0.463875E-01

   0.149370E+00   0.407353E-01   0.709089E-02   0.463435E-01   0.463435E-01

   0.150130E+00   0.479480E-01   0.706149E-02   0.462997E-01   0.462997E-01

   0.150890E+00   0.373092E-01   0.703102E-02   0.462563E-01   0.462563E-01

   0.151650E+00   0.348648E-01   0.695818E-02   0.462132E-01   0.462132E-01

   0.152410E+00   0.471350E-01   0.699070E-02   0.461705E-01   0.461705E-01

   0.153170E+00   0.453233E-01   0.691486E-02   0.461282E-01   0.461282E-01

   0.153930E+00   0.403264E-01   0.695521E-02   0.460862E-01   0.460862E-01

   0.154690E+00   0.517123E-01   0.690408E-02   0.460445E-01   0.460445E-01

   0.155450E+00   0.485541E-01   0.690410E-02   0.460033E-01   0.460033E-01

   0.156210E+00   0.488993E-01   0.686781E-02   0.459624E-01   0.459624E-01

   0.156970E+00   0.418146E-01   0.686426E-02   0.459218E-01   0.459218E-01

   0.157730E+00   0.417607E-01   0.679594E-02   0.458817E-01   0.458817E-01

   0.158490E+00   0.511463E-01   0.679704E-02   0.458420E-01   0.458420E-01

   0.159250E+00   0.554876E-01   0.676269E-02   0.458026E-01   0.458026E-01

   0.160010E+00   0.491435E-01   0.676517E-02   0.457637E-01   0.457637E-01

   0.160770E+00   0.533298E-01   0.674729E-02   0.457251E-01   0.457251E-01

   0.161530E+00   0.499477E-01   0.673441E-02   0.456870E-01   0.456870E-01

   0.162290E+00   0.334319E-01   0.668762E-02   0.456492E-01   0.456492E-01

   0.163050E+00   0.431056E-01   0.665103E-02   0.456119E-01   0.456119E-01

   0.163810E+00   0.441004E-01   0.662562E-02   0.455750E-01   0.455750E-01

   0.164570E+00   0.362085E-01   0.661784E-02   0.455385E-01   0.455385E-01

   0.165330E+00   0.440282E-01   0.659847E-02   0.455024E-01   0.455024E-01

   0.166090E+00   0.391618E-01   0.659627E-02   0.454668E-01   0.454668E-01

   0.166850E+00   0.482124E-01   0.655297E-02   0.454316E-01   0.454316E-01

   0.167610E+00   0.475259E-01   0.654320E-02   0.453968E-01   0.453968E-01

   0.168370E+00   0.449846E-01   0.652735E-02   0.453625E-01   0.453625E-01

   0.169130E+00   0.531339E-01   0.648094E-02   0.453286E-01   0.453286E-01

   0.169890E+00   0.422819E-01   0.648982E-02   0.452952E-01   0.452952E-01

   0.170650E+00   0.554315E-01   0.644391E-02   0.452622E-01   0.452622E-01

   0.171410E+00   0.479400E-01   0.643979E-02   0.452297E-01   0.452297E-01

   0.172170E+00   0.394270E-01   0.642372E-02   0.451977E-01   0.451977E-01

   0.172930E+00   0.495349E-01   0.643358E-02   0.451661E-01   0.451661E-01

   0.173690E+00   0.441605E-01   0.638919E-02   0.451349E-01   0.451349E-01

   0.174450E+00   0.456666E-01   0.640290E-02   0.451043E-01   0.451043E-01

   0.175210E+00   0.534294E-01   0.645610E-02   0.450741E-01   0.450741E-01

   0.175970E+00   0.554062E-01   0.653833E-02   0.450444E-01   0.450444E-01

   0.176730E+00   0.538058E-01   0.662976E-02   0.450151E-01   0.450151E-01

   0.177490E+00   0.372178E-01   0.664683E-02   0.449864E-01   0.449864E-01

   0.178250E+00   0.434961E-01   0.672654E-02   0.449581E-01   0.449581E-01

   0.179010E+00   0.518754E-01   0.676874E-02   0.449303E-01   0.449303E-01

   0.179770E+00   0.487494E-01   0.681555E-02   0.449030E-01   0.449030E-01

   0.180530E+00   0.392598E-01   0.681783E-02   0.448762E-01   0.448762E-01

   0.181290E+00   0.412475E-01   0.687252E-02   0.448499E-01   0.448499E-01

   0.182050E+00   0.438470E-01   0.688410E-02   0.448241E-01   0.448241E-01

   0.182810E+00   0.435095E-01   0.689745E-02   0.447988E-01   0.447988E-01

   0.183570E+00   0.433251E-01   0.693617E-02   0.447740E-01   0.447740E-01

   0.184330E+00   0.381408E-01   0.698254E-02   0.447497E-01   0.447497E-01

   0.185090E+00   0.402414E-01   0.697597E-02   0.447259E-01   0.447259E-01

   0.185850E+00   0.328455E-01   0.700955E-02   0.447026E-01   0.447026E-01

   0.186610E+00   0.492294E-01   0.701687E-02   0.446798E-01   0.446798E-01

   0.187370E+00   0.520426E-01   0.704483E-02   0.446575E-01   0.446575E-01

   0.188130E+00   0.306146E-01   0.701642E-02   0.446358E-01   0.446358E-01

   0.188890E+00   0.454500E-01   0.704632E-02   0.446146E-01   0.446146E-01

   0.189650E+00   0.484921E-01   0.704943E-02   0.445939E-01   0.445939E-01

   0.190410E+00   0.458685E-01   0.707277E-02   0.445737E-01   0.445737E-01

   0.191170E+00   0.385544E-01   0.708191E-02   0.445540E-01   0.445540E-01

   0.191930E+00   0.472401E-01   0.709193E-02   0.445349E-01   0.445349E-01

   0.192690E+00   0.401852E-01   0.711746E-02   0.445163E-01   0.445163E-01

   0.193450E+00   0.354730E-01   0.711544E-02   0.444982E-01   0.444982E-01

   0.194210E+00   0.414984E-01   0.715061E-02   0.444806E-01   0.444806E-01

   0.194970E+00   0.500208E-01   0.710871E-02   0.444636E-01   0.444636E-01

   0.195730E+00   0.379197E-01   0.718944E-02   0.444471E-01   0.444471E-01

   0.196490E+00   0.478752E-01   0.717293E-02   0.444311E-01   0.444311E-01

   0.197250E+00   0.541221E-01   0.721099E-02   0.444157E-01   0.444157E-01

   0.198010E+00   0.455115E-01   0.718310E-02   0.444008E-01   0.444008E-01

   0.198770E+00   0.522992E-01   0.722320E-02   0.443865E-01   0.443865E-01

   0.199530E+00   0.446581E-01   0.722150E-02   0.443727E-01   0.443727E-01

   0.200290E+00   0.408840E-01   0.722629E-02   0.443594E-01   0.443594E-01

   0.201050E+00   0.378246E-01   0.723708E-02   0.443467E-01   0.443467E-01

   0.201810E+00   0.277404E-01   0.718855E-02   0.443345E-01   0.443345E-01

   0.202570E+00   0.445646E-01   0.718451E-02   0.443228E-01   0.443228E-01

   0.203330E+00   0.465460E-01   0.718465E-02   0.443117E-01   0.443117E-01

   0.204090E+00   0.470650E-01   0.719602E-02   0.443011E-01   0.443011E-01

   0.204850E+00   0.532948E-01   0.719869E-02   0.442911E-01   0.442911E-01

   0.205610E+00   0.470437E-01   0.721708E-02   0.442816E-01   0.442816E-01

   0.206370E+00   0.415415E-01   0.718850E-02   0.442726E-01   0.442726E-01

   0.207130E+00   0.375636E-01   0.722725E-02   0.442642E-01   0.442642E-01

   0.207890E+00   0.464821E-01   0.723109E-02   0.442563E-01   0.442563E-01

   0.208650E+00   0.368506E-01   0.723909E-02   0.442490E-01   0.442490E-01

   0.209410E+00   0.451796E-01   0.724197E-02   0.442422E-01   0.442422E-01

   0.210170E+00   0.383734E-01   0.722747E-02   0.442360E-01   0.442360E-01

   0.210930E+00   0.474476E-01   0.727418E-02   0.442303E-01   0.442303E-01

   0.211690E+00   0.444997E-01   0.726676E-02   0.442251E-01   0.442251E-01

   0.212450E+00   0.382036E-01   0.722494E-02   0.442205E-01   0.442205E-01

   0.213210E+00   0.474436E-01   0.724723E-02   0.442164E-01   0.442164E-01

   0.213970E+00   0.532642E-01   0.720318E-02   0.442129E-01   0.442129E-01

   0.214730E+00   0.597090E-01   0.717390E-02   0.442099E-01   0.442099E-01

   0.215490E+00   0.481767E-01   0.718432E-02   0.442075E-01   0.442075E-01

   0.216250E+00   0.375546E-01   0.717341E-02   0.442055E-01   0.442055E-01

   0.217010E+00   0.524326E-01   0.716399E-02   0.442042E-01   0.442042E-01

   0.217770E+00   0.442314E-01   0.714786E-02   0.442033E-01   0.442033E-01

   0.218530E+00   0.364382E-01   0.715847E-02   0.442030E-01   0.442030E-01

   0.219290E+00   0.424250E-01   0.711105E-02   0.442032E-01   0.442032E-01

   0.220050E+00   0.501001E-01   0.712162E-02   0.442040E-01   0.442040E-01

   0.220810E+00   0.422422E-01   0.708792E-02   0.442053E-01   0.442053E-01

   0.221570E+00   0.418989E-01   0.708345E-02   0.442071E-01   0.442071E-01

   0.222330E+00   0.415364E-01   0.702002E-02   0.442095E-01   0.442095E-01

   0.223090E+00   0.353874E-01   0.704897E-02   0.442124E-01   0.442124E-01

   0.223850E+00   0.489518E-01   0.700308E-02   0.442158E-01   0.442158E-01

   0.224610E+00   0.545890E-01   0.697778E-02   0.442197E-01   0.442197E-01

   0.225370E+00   0.460632E-01   0.697309E-02   0.442242E-01   0.442242E-01

   0.226130E+00   0.326717E-01   0.690206E-02   0.442291E-01   0.442291E-01

   0.226890E+00   0.481902E-01   0.692262E-02   0.442346E-01   0.442346E-01

   0.227650E+00   0.382208E-01   0.684578E-02   0.442407E-01   0.442407E-01

   0.228410E+00   0.369148E-01   0.680933E-02   0.442472E-01   0.442472E-01

   0.229170E+00   0.515123E-01   0.679740E-02   0.442542E-01   0.442542E-01

   0.229930E+00   0.518991E-01   0.680466E-02   0.442618E-01   0.442618E-01

   0.230690E+00   0.383738E-01   0.675778E-02   0.442699E-01   0.442699E-01

   0.231450E+00   0.428173E-01   0.676037E-02   0.442785E-01   0.442785E-01

   0.232210E+00   0.484992E-01   0.676663E-02   0.442875E-01   0.442875E-01

   0.232970E+00   0.490451E-01   0.669418E-02   0.442971E-01   0.442971E-01

   0.233730E+00   0.377667E-01   0.669640E-02   0.443072E-01   0.443072E-01

   0.234490E+00   0.531140E-01   0.665899E-02   0.443178E-01   0.443178E-01

   0.235250E+00   0.446632E-01   0.664967E-02   0.443289E-01   0.443289E-01

   0.236010E+00   0.380677E-01   0.661877E-02   0.443405E-01   0.443405E-01

   0.236770E+00   0.462844E-01   0.661187E-02   0.443526E-01   0.443526E-01

   0.237530E+00   0.475241E-01   0.660544E-02   0.443651E-01   0.443651E-01

   0.238290E+00   0.463636E-01   0.655548E-02   0.443782E-01   0.443782E-01

   0.239050E+00   0.460753E-01   0.654871E-02   0.443917E-01   0.443917E-01

   0.239810E+00   0.538308E-01   0.650064E-02   0.444057E-01   0.444057E-01

   0.240570E+00   0.413242E-01   0.648597E-02   0.444202E-01   0.444202E-01

   0.241330E+00   0.432636E-01   0.645833E-02   0.444351E-01   0.444351E-01

   0.242090E+00   0.451623E-01   0.644291E-02   0.444506E-01   0.444506E-01

   0.242850E+00   0.330862E-01   0.645268E-02   0.444664E-01   0.444664E-01

   0.243610E+00   0.387617E-01   0.640071E-02   0.444828E-01   0.444828E-01

   0.244370E+00   0.476467E-01   0.643811E-02   0.444996E-01   0.444996E-01

   0.245130E+00   0.456976E-01   0.637066E-02   0.445169E-01   0.445169E-01

   0.245890E+00   0.406094E-01   0.635795E-02   0.445346E-01   0.445346E-01

   0.246650E+00   0.445273E-01   0.633764E-02   0.445528E-01   0.445528E-01

   0.247410E+00   0.421614E-01   0.633057E-02   0.445714E-01   0.445714E-01

   0.248170E+00   0.513506E-01   0.627602E-02   0.445905E-01   0.445905E-01

   0.248930E+00   0.524608E-01   0.626840E-02   0.446100E-01   0.446100E-01

   0.249690E+00   0.365810E-01   0.626118E-02   0.446299E-01   0.446299E-01

   0.250450E+00   0.517694E-01   0.622479E-02   0.446503E-01   0.446503E-01

   0.251210E+00   0.493132E-01   0.621138E-02   0.446711E-01   0.446711E-01

   0.251970E+00   0.410942E-01   0.617227E-02   0.446923E-01   0.446923E-01

   0.252730E+00   0.566551E-01   0.619079E-02   0.447139E-01   0.447139E-01

   0.253490E+00   0.435547E-01   0.610815E-02   0.447360E-01   0.447360E-01

   0.254250E+00   0.455230E-01   0.611662E-02   0.447585E-01   0.447585E-01

   0.255010E+00   0.556688E-01   0.610129E-02   0.447813E-01   0.447813E-01

   0.255770E+00   0.420288E-01   0.610555E-02   0.448046E-01   0.448046E-01

   0.256530E+00   0.411993E-01   0.607455E-02   0.448283E-01   0.448283E-01

   0.257290E+00   0.578948E-01   0.608265E-02   0.448523E-01   0.448523E-01

   0.258050E+00   0.463244E-01   0.604732E-02   0.448768E-01   0.448768E-01

   0.258810E+00   0.452189E-01   0.601923E-02   0.449016E-01   0.449016E-01

   0.259570E+00   0.550148E-01   0.600324E-02   0.449269E-01   0.449269E-01

   0.260330E+00   0.449587E-01   0.599340E-02   0.449525E-01   0.449525E-01

   0.261090E+00   0.374798E-01   0.598283E-02   0.449784E-01   0.449784E-01

   0.261850E+00   0.427127E-01   0.595297E-02   0.450048E-01   0.450048E-01

   0.262610E+00   0.468302E-01   0.595704E-02   0.450314E-01   0.450314E-01

   0.263370E+00   0.445309E-01   0.590925E-02   0.450585E-01   0.450585E-01

   0.264130E+00   0.469508E-01   0.591515E-02   0.450859E-01   0.450859E-01

   0.264890E+00   0.361964E-01   0.589589E-02   0.451136E-01   0.451136E-01

   0.265650E+00   0.484769E-01   0.587538E-02   0.451417E-01   0.451417E-01

   0.266410E+00   0.379565E-01   0.584687E-02   0.451702E-01   0.451702E-01

   0.267170E+00   0.466228E-01   0.583208E-02   0.451989E-01   0.451989E-01

   0.267930E+00   0.460969E-01   0.581089E-02   0.452280E-01   0.452280E-01

   0.268690E+00   0.393607E-01   0.582136E-02   0.452574E-01   0.452574E-01

   0.269450E+00   0.464283E-01   0.580834E-02   0.452871E-01   0.452871E-01

   0.270210E+00   0.396504E-01   0.579796E-02   0.453172E-01   0.453172E-01

   0.270970E+00   0.471004E-01   0.577970E-02   0.453475E-01   0.453475E-01

   0.271720E+00   0.547101E-01   0.574436E-02   0.453777E-01   0.453777E-01

   0.272480E+00   0.469612E-01   0.576125E-02   0.454087E-01   0.454087E-01

   0.273240E+00   0.448626E-01   0.571900E-02   0.454399E-01   0.454399E-01

   0.274000E+00   0.395218E-01   0.574005E-02   0.454714E-01   0.454714E-01

   0.274760E+00   0.238267E-01   0.569782E-02   0.455032E-01   0.455032E-01

   0.275520E+00   0.450300E-01   0.570485E-02   0.455352E-01   0.455352E-01

   0.276280E+00   0.393087E-01   0.567141E-02   0.455675E-01   0.455675E-01

   0.277040E+00   0.379900E-01   0.567827E-02   0.456001E-01   0.456001E-01

   0.277800E+00   0.496445E-01   0.567184E-02   0.456330E-01   0.456330E-01

   0.278560E+00   0.449263E-01   0.565006E-02   0.456660E-01   0.456660E-01

   0.279320E+00   0.338764E-01   0.562192E-02   0.456994E-01   0.456994E-01

   0.280080E+00   0.390272E-01   0.560903E-02   0.457329E-01   0.457329E-01

   0.280840E+00   0.528729E-01   0.560453E-02   0.457667E-01   0.457667E-01

   0.281600E+00   0.466896E-01   0.557789E-02   0.458008E-01   0.458008E-01

   0.282360E+00   0.367180E-01   0.558651E-02   0.458350E-01   0.458350E-01

   0.283120E+00   0.395144E-01   0.555156E-02   0.458695E-01   0.458695E-01

   0.283880E+00   0.366140E-01   0.553747E-02   0.459042E-01   0.459042E-01

   0.284640E+00   0.553237E-01   0.555993E-02   0.459390E-01   0.459390E-01

   0.285400E+00   0.449095E-01   0.554406E-02   0.459741E-01   0.459741E-01

   0.286160E+00   0.487714E-01   0.555702E-02   0.460094E-01   0.460094E-01

   0.286920E+00   0.464728E-01   0.552057E-02   0.460448E-01   0.460448E-01

   0.287680E+00   0.491996E-01   0.553978E-02   0.460805E-01   0.460805E-01

   0.288440E+00   0.559298E-01   0.553386E-02   0.461163E-01   0.461163E-01

   0.289200E+00   0.419375E-01   0.555950E-02   0.461522E-01   0.461522E-01

   0.289960E+00   0.576698E-01   0.555733E-02   0.461884E-01   0.461884E-01

   0.290720E+00   0.465420E-01   0.556926E-02   0.462246E-01   0.462246E-01

   0.291480E+00   0.498019E-01   0.556803E-02   0.462611E-01   0.462611E-01

   0.292240E+00   0.495931E-01   0.557386E-02   0.462976E-01   0.462976E-01

   0.293000E+00   0.419177E-01   0.556825E-02   0.463343E-01   0.463343E-01

   0.293760E+00   0.505407E-01   0.558281E-02   0.463712E-01   0.463712E-01

   0.294520E+00   0.389577E-01   0.556432E-02   0.464081E-01   0.464081E-01

   0.295280E+00   0.469582E-01   0.558442E-02   0.464452E-01   0.464452E-01

   0.296040E+00   0.551475E-01   0.556911E-02   0.464824E-01   0.464824E-01

   0.296800E+00   0.546617E-01   0.558455E-02   0.465197E-01   0.465197E-01

   0.297560E+00   0.452839E-01   0.559398E-02   0.465570E-01   0.465570E-01

   0.298320E+00   0.419964E-01   0.558887E-02   0.465945E-01   0.465945E-01

   0.299080E+00   0.425299E-01   0.559027E-02   0.466321E-01   0.466321E-01

   0.299840E+00   0.464094E-01   0.557393E-02   0.466697E-01   0.466697E-01

   0.300600E+00   0.419697E-01   0.558013E-02   0.467074E-01   0.467074E-01

   0.301360E+00   0.485651E-01   0.553598E-02   0.467451E-01   0.467451E-01

   0.302120E+00   0.452810E-01   0.556146E-02   0.467830E-01   0.467830E-01

   0.302880E+00   0.451295E-01   0.550477E-02   0.468208E-01   0.468208E-01

   0.303640E+00   0.446733E-01   0.551887E-02   0.468588E-01   0.468588E-01

   0.304400E+00   0.506525E-01   0.549445E-02   0.468967E-01   0.468967E-01

   0.305160E+00   0.464947E-01   0.554244E-02   0.469347E-01   0.469347E-01

   0.305920E+00   0.478835E-01   0.558719E-02   0.469727E-01   0.469727E-01

   0.306680E+00   0.467132E-01   0.557795E-02   0.470107E-01   0.470107E-01

   0.307440E+00   0.511503E-01   0.560935E-02   0.470487E-01   0.470487E-01

   0.308200E+00   0.455809E-01   0.560926E-02   0.470868E-01   0.470868E-01

   0.308960E+00   0.557183E-01   0.563917E-02   0.471248E-01   0.471248E-01

   0.309720E+00   0.452531E-01   0.561663E-02   0.471628E-01   0.471628E-01

   0.310480E+00   0.548587E-01   0.564297E-02   0.472009E-01   0.472009E-01

   0.311240E+00   0.469014E-01   0.563789E-02   0.472388E-01   0.472388E-01

   0.312000E+00   0.534091E-01   0.564328E-02   0.472768E-01   0.472768E-01

   0.312760E+00   0.445220E-01   0.564715E-02   0.473147E-01   0.473147E-01

   0.313520E+00   0.420167E-01   0.563857E-02   0.473526E-01   0.473526E-01

   0.314280E+00   0.470088E-01   0.565697E-02   0.473904E-01   0.473904E-01

   0.315040E+00   0.349804E-01   0.563305E-02   0.474282E-01   0.474282E-01

   0.315800E+00   0.447751E-01   0.564740E-02   0.474659E-01   0.474659E-01

   0.316560E+00   0.566030E-01   0.562827E-02   0.475036E-01   0.475036E-01

   0.317320E+00   0.533747E-01   0.562784E-02   0.475411E-01   0.475411E-01

   0.318080E+00   0.583728E-01   0.566537E-02   0.475786E-01   0.475786E-01

   0.318830E+00   0.459109E-01   0.564645E-02   0.476155E-01   0.476155E-01

   0.319590E+00   0.486764E-01   0.567228E-02   0.476528E-01   0.476528E-01

   0.320350E+00   0.459402E-01   0.569757E-02   0.476900E-01   0.476900E-01

   0.321110E+00   0.497025E-01   0.570317E-02   0.477271E-01   0.477271E-01

   0.321870E+00   0.398244E-01   0.573578E-02   0.477640E-01   0.477640E-01

   0.322630E+00   0.514216E-01   0.575845E-02   0.478009E-01   0.478009E-01

   0.323390E+00   0.490134E-01   0.577020E-02   0.478376E-01   0.478376E-01

   0.324150E+00   0.523855E-01   0.577256E-02   0.478742E-01   0.478742E-01

   0.324910E+00   0.402722E-01   0.580960E-02   0.479106E-01   0.479106E-01

   0.325670E+00   0.424329E-01   0.579575E-02   0.479469E-01   0.479469E-01

   0.326430E+00   0.468637E-01   0.582403E-02   0.479830E-01   0.479830E-01

   0.327190E+00   0.470458E-01   0.583503E-02   0.480190E-01   0.480190E-01

   0.327950E+00   0.449271E-01   0.582649E-02   0.480548E-01   0.480548E-01

   0.328710E+00   0.458448E-01   0.582151E-02   0.480904E-01   0.480904E-01

   0.329470E+00   0.506810E-01   0.580482E-02   0.481259E-01   0.481259E-01

   0.330230E+00   0.601836E-01   0.581831E-02   0.481611E-01   0.481611E-01

   0.330990E+00   0.561943E-01   0.580897E-02   0.481962E-01   0.481962E-01

   0.331750E+00   0.418747E-01   0.582543E-02   0.482310E-01   0.482310E-01

   0.332510E+00   0.458806E-01   0.582886E-02   0.482657E-01   0.482657E-01

   0.333270E+00   0.464746E-01   0.583981E-02   0.483001E-01   0.483001E-01

   0.334030E+00   0.331925E-01   0.585147E-02   0.483343E-01   0.483343E-01

   0.334790E+00   0.480191E-01   0.584821E-02   0.483683E-01   0.483683E-01

   0.335550E+00   0.522031E-01   0.589210E-02   0.484020E-01   0.484020E-01

   0.336310E+00   0.504760E-01   0.585387E-02   0.484355E-01   0.484355E-01

   0.337070E+00   0.401602E-01   0.588059E-02   0.484688E-01   0.484688E-01

   0.337830E+00   0.582868E-01   0.586703E-02   0.485018E-01   0.485018E-01

   0.338590E+00   0.543827E-01   0.589422E-02   0.485345E-01   0.485345E-01

   0.339350E+00   0.461981E-01   0.590304E-02   0.485670E-01   0.485670E-01

   0.340110E+00   0.455043E-01   0.590228E-02   0.485992E-01   0.485992E-01

   0.340870E+00   0.581995E-01   0.593451E-02   0.486311E-01   0.486311E-01

   0.341630E+00   0.501054E-01   0.589320E-02   0.486627E-01   0.486627E-01

   0.342390E+00   0.502393E-01   0.594088E-02   0.486941E-01   0.486941E-01

   0.343150E+00   0.533355E-01   0.592071E-02   0.487251E-01   0.487251E-01

   0.343910E+00   0.438939E-01   0.594992E-02   0.487559E-01   0.487559E-01

   0.344670E+00   0.550748E-01   0.594626E-02   0.487863E-01   0.487863E-01

   0.345430E+00   0.489982E-01   0.595359E-02   0.488164E-01   0.488164E-01

   0.346190E+00   0.331219E-01   0.595819E-02   0.488462E-01   0.488462E-01

   0.346950E+00   0.370854E-01   0.592736E-02   0.488757E-01   0.488757E-01

   0.347710E+00   0.479848E-01   0.597087E-02   0.489048E-01   0.489048E-01

   0.348470E+00   0.470082E-01   0.595798E-02   0.489336E-01   0.489336E-01

   0.349220E+00   0.475466E-01   0.599215E-02   0.489616E-01   0.489616E-01

   0.349980E+00   0.538366E-01   0.586341E-02   0.489897E-01   0.489897E-01

   0.350740E+00   0.428937E-01   0.578106E-02   0.490175E-01   0.490175E-01

   0.351500E+00   0.472105E-01   0.575589E-02   0.490448E-01   0.490448E-01

   0.352260E+00   0.522661E-01   0.570092E-02   0.490718E-01   0.490718E-01

   0.353020E+00   0.551916E-01   0.564607E-02   0.490985E-01   0.490985E-01

   0.353780E+00   0.498248E-01   0.570831E-02   0.491247E-01   0.491247E-01

   0.354540E+00   0.457746E-01   0.576087E-02   0.491506E-01   0.491506E-01

   0.355300E+00   0.511299E-01   0.576085E-02   0.491760E-01   0.491760E-01

   0.356060E+00   0.537528E-01   0.577899E-02   0.492011E-01   0.492011E-01

   0.356820E+00   0.407958E-01   0.577184E-02   0.492257E-01   0.492257E-01

   0.357580E+00   0.535211E-01   0.578557E-02   0.492500E-01   0.492500E-01

   0.358340E+00   0.392628E-01   0.579106E-02   0.492738E-01   0.492738E-01

   0.359100E+00   0.543015E-01   0.581007E-02   0.492972E-01   0.492972E-01

   0.359860E+00   0.420756E-01   0.582069E-02   0.493202E-01   0.493202E-01

   0.360620E+00   0.537090E-01   0.581018E-02   0.493428E-01   0.493428E-01

   0.361380E+00   0.436737E-01   0.580431E-02   0.493649E-01   0.493649E-01

   0.362140E+00   0.451433E-01   0.580400E-02   0.493866E-01   0.493866E-01

   0.362900E+00   0.563713E-01   0.582966E-02   0.494078E-01   0.494078E-01

   0.363660E+00   0.515660E-01   0.583898E-02   0.494286E-01   0.494286E-01

   0.364420E+00   0.521624E-01   0.585180E-02   0.494489E-01   0.494489E-01

   0.365180E+00   0.515975E-01   0.585667E-02   0.494687E-01   0.494687E-01

   0.365940E+00   0.511067E-01   0.587702E-02   0.494881E-01   0.494881E-01

   0.366700E+00   0.499571E-01   0.587348E-02   0.495070E-01   0.495070E-01

   0.367460E+00   0.556513E-01   0.586133E-02   0.495255E-01   0.495255E-01

   0.368220E+00   0.437947E-01   0.588953E-02   0.495434E-01   0.495434E-01

   0.368980E+00   0.498772E-01   0.592483E-02   0.495609E-01   0.495609E-01

   0.369740E+00   0.430492E-01   0.592146E-02   0.495779E-01   0.495779E-01

   0.370500E+00   0.519239E-01   0.594084E-02   0.495943E-01   0.495943E-01

   0.371260E+00   0.469319E-01   0.597263E-02   0.496103E-01   0.496103E-01

   0.372020E+00   0.518409E-01   0.601083E-02   0.496258E-01   0.496258E-01

   0.372770E+00   0.575869E-01   0.603278E-02   0.496405E-01   0.496405E-01

   0.373530E+00   0.462028E-01   0.607617E-02   0.496550E-01   0.496550E-01

   0.374290E+00   0.469921E-01   0.612078E-02   0.496689E-01   0.496689E-01

   0.375050E+00   0.553757E-01   0.614377E-02   0.496823E-01   0.496823E-01

   0.375810E+00   0.551220E-01   0.617522E-02   0.496952E-01   0.496952E-01

   0.376570E+00   0.450310E-01   0.625571E-02   0.497075E-01   0.497075E-01

   0.377330E+00   0.478964E-01   0.626816E-02   0.497193E-01   0.497193E-01

   0.378090E+00   0.514713E-01   0.630562E-02   0.497305E-01   0.497305E-01

   0.378850E+00   0.581810E-01   0.634033E-02   0.497412E-01   0.497412E-01

   0.379610E+00   0.498400E-01   0.638960E-02   0.497514E-01   0.497514E-01

   0.380370E+00   0.391958E-01   0.644866E-02   0.497610E-01   0.497610E-01

   0.381130E+00   0.510106E-01   0.644515E-02   0.497700E-01   0.497700E-01

   0.381890E+00   0.563002E-01   0.650284E-02   0.497785E-01   0.497785E-01

   0.382650E+00   0.637039E-01   0.651565E-02   0.497864E-01   0.497864E-01

   0.383410E+00   0.489505E-01   0.659282E-02   0.497938E-01   0.497938E-01

   0.384170E+00   0.574679E-01   0.663071E-02   0.498005E-01   0.498005E-01

   0.384930E+00   0.436142E-01   0.666484E-02   0.498067E-01   0.498067E-01

   0.385690E+00   0.600283E-01   0.670966E-02   0.498123E-01   0.498123E-01

   0.386450E+00   0.503231E-01   0.675682E-02   0.498173E-01   0.498173E-01

   0.387210E+00   0.550464E-01   0.677484E-02   0.498217E-01   0.498217E-01

   0.387970E+00   0.494537E-01   0.688397E-02   0.498256E-01   0.498256E-01

   0.388730E+00   0.504520E-01   0.687380E-02   0.498288E-01   0.498288E-01

   0.389490E+00   0.323042E-01   0.692744E-02   0.498314E-01   0.498314E-01

   0.390250E+00   0.572785E-01   0.697052E-02   0.498335E-01   0.498335E-01

   0.391010E+00   0.441909E-01   0.699657E-02   0.498349E-01   0.498349E-01

   0.391770E+00   0.491784E-01   0.704615E-02   0.498357E-01   0.498357E-01

   0.392520E+00   0.438940E-01   0.710518E-02   0.498359E-01   0.498359E-01

   0.393280E+00   0.548429E-01   0.712268E-02   0.498355E-01   0.498355E-01

   0.394040E+00   0.496467E-01   0.719983E-02   0.498345E-01   0.498345E-01

   0.394800E+00   0.509121E-01   0.719683E-02   0.498329E-01   0.498329E-01

   0.395560E+00   0.462289E-01   0.730220E-02   0.498306E-01   0.498306E-01

   0.396320E+00   0.471707E-01   0.733868E-02   0.498277E-01   0.498277E-01

   0.397080E+00   0.622572E-01   0.737881E-02   0.498242E-01   0.498242E-01

   0.397840E+00   0.423556E-01   0.743075E-02   0.498200E-01   0.498200E-01

   0.398600E+00   0.411525E-01   0.747503E-02   0.498152E-01   0.498152E-01

   0.399360E+00   0.430690E-01   0.755987E-02   0.498098E-01   0.498098E-01

   0.400120E+00   0.359446E-01   0.750811E-02   0.498037E-01   0.498037E-01

   0.400880E+00   0.553786E-01   0.766197E-02   0.497970E-01   0.497970E-01

   0.401640E+00   0.599444E-01   0.773059E-02   0.497896E-01   0.497896E-01

   0.402400E+00   0.622648E-01   0.772909E-02   0.497816E-01   0.497816E-01

   0.403160E+00   0.616954E-01   0.777048E-02   0.497729E-01   0.497729E-01

   0.403920E+00   0.533281E-01   0.366389E+01   0.497636E-01   0.497636E-01

   0.404680E+00   0.389795E-01   0.785676E-02   0.497536E-01   0.497536E-01

   0.405440E+00   0.510620E-01   0.781766E-02   0.497430E-01   0.497430E-01

   0.406200E+00   0.513402E-01   0.792301E-02   0.497317E-01   0.497317E-01

   0.406960E+00   0.444085E-01   0.792992E-02   0.497198E-01   0.497198E-01

   0.407720E+00   0.496754E-01   0.799743E-02   0.497072E-01   0.497072E-01

   0.408480E+00   0.640638E-01   0.797550E-02   0.496939E-01   0.496939E-01

   0.409240E+00   0.581673E-01   0.805477E-02   0.496799E-01   0.496799E-01

   0.409990E+00   0.428488E-01   0.805186E-02   0.496655E-01   0.496655E-01

   0.410750E+00   0.503803E-01   0.806333E-02   0.496503E-01   0.496503E-01

   0.411510E+00   0.464452E-01   0.814210E-02   0.496343E-01   0.496343E-01

   0.412270E+00   0.488015E-01   0.810811E-02   0.496177E-01   0.496177E-01

   0.413030E+00   0.372723E-01   0.815997E-02   0.496004E-01   0.496004E-01

   0.413790E+00   0.380251E-01   0.814581E-02   0.495825E-01   0.495825E-01

   0.414550E+00   0.574448E-01   0.816259E-02   0.495638E-01   0.495638E-01

   0.415310E+00   0.531345E-01   0.822013E-02   0.495445E-01   0.495445E-01

   0.416070E+00   0.500392E-01   0.822484E-02   0.495245E-01   0.495245E-01

   0.416830E+00   0.465421E-01   0.830764E-02   0.495038E-01   0.495038E-01

   0.417590E+00   0.548086E-01   0.834431E-02   0.494825E-01   0.494825E-01

   0.418350E+00   0.454323E-01   0.843342E-02   0.494604E-01   0.494604E-01

   0.419110E+00   0.434392E-01   0.837653E-02   0.494377E-01   0.494377E-01

   0.419870E+00   0.373362E-01   0.842465E-02   0.494143E-01   0.494143E-01

   0.420630E+00   0.502217E-01   0.851822E-02   0.493902E-01   0.493902E-01

   0.421390E+00   0.553460E-01   0.849705E-02   0.493655E-01   0.493655E-01

   0.422150E+00   0.510787E-01   0.857479E-02   0.493400E-01   0.493400E-01

   0.422910E+00   0.373184E-01   0.863064E-02   0.493139E-01   0.493139E-01

   0.423670E+00   0.442930E-01   0.871072E-02   0.492870E-01   0.492870E-01

   0.424430E+00   0.395484E-01   0.881704E-02   0.492595E-01   0.492595E-01

   0.425190E+00   0.406015E-01   0.882137E-02   0.492313E-01   0.492313E-01

   0.425940E+00   0.479162E-01   0.893876E-02   0.492028E-01   0.492028E-01

   0.426700E+00   0.516925E-01   0.905278E-02   0.491732E-01   0.491732E-01

   0.427460E+00   0.580146E-01   0.918014E-02   0.491430E-01   0.491430E-01

   0.428220E+00   0.644313E-01   0.921426E-02   0.491120E-01   0.491120E-01

   0.428980E+00   0.531053E-01   0.926606E-02   0.490804E-01   0.490804E-01

   0.429740E+00   0.436564E-01   0.938816E-02   0.490481E-01   0.490481E-01

   0.430500E+00   0.513898E-01   0.940602E-02   0.490151E-01   0.490151E-01

   0.431260E+00   0.442626E-01   0.959485E-02   0.489814E-01   0.489814E-01

   0.432020E+00   0.522274E-01   0.968417E-02   0.489470E-01   0.489470E-01

   0.432780E+00   0.529083E-01   0.977024E-02   0.489119E-01   0.489119E-01

   0.433540E+00   0.465112E-01   0.990584E-02   0.488762E-01   0.488762E-01

   0.434300E+00   0.636402E-01   0.995154E-02   0.488397E-01   0.488397E-01

   0.435060E+00   0.455084E-01   0.101207E-01   0.488026E-01   0.488026E-01


           ####      Real Space Data                               ####


           Distance distribution  function of particle  


      R          P(R)      ERROR


  0.0000E+00  0.0000E+00  0.0000E+00

  0.1011E+00  0.8173E-04  0.1314E-04

  0.2021E+00  0.1602E-03  0.2543E-04

  0.3032E+00  0.2354E-03  0.3686E-04

  0.4043E+00  0.3074E-03  0.4744E-04

  0.5053E+00  0.3761E-03  0.5718E-04

  0.6064E+00  0.4415E-03  0.6609E-04

  0.7074E+00  0.5038E-03  0.7416E-04

  0.8085E+00  0.5628E-03  0.8141E-04

  0.9096E+00  0.6186E-03  0.8786E-04

  0.1011E+01  0.6713E-03  0.9350E-04

  0.1112E+01  0.7209E-03  0.9836E-04

  0.1213E+01  0.7673E-03  0.1024E-03

  0.1314E+01  0.8107E-03  0.1058E-03

  0.1415E+01  0.8510E-03  0.1084E-03

  0.1516E+01  0.8883E-03  0.1102E-03

  0.1617E+01  0.9226E-03  0.1114E-03

  0.1718E+01  0.9539E-03  0.1119E-03

  0.1819E+01  0.9824E-03  0.1117E-03

  0.1920E+01  0.1008E-02  0.1109E-03

  0.2021E+01  0.1031E-02  0.1095E-03

  0.2122E+01  0.1051E-02  0.1074E-03

  0.2223E+01  0.1068E-02  0.1048E-03

  0.2324E+01  0.1083E-02  0.1017E-03

  0.2426E+01  0.1095E-02  0.9807E-04

  0.2527E+01  0.1104E-02  0.9395E-04

  0.2628E+01  0.1111E-02  0.8937E-04

  0.2729E+01  0.1116E-02  0.8436E-04

  0.2830E+01  0.1118E-02  0.7897E-04

  0.2931E+01  0.1118E-02  0.7323E-04

  0.3032E+01  0.1115E-02  0.6716E-04

  0.3133E+01  0.1111E-02  0.6083E-04

  0.3234E+01  0.1104E-02  0.5428E-04

  0.3335E+01  0.1095E-02  0.4758E-04

  0.3436E+01  0.1084E-02  0.4082E-04

  0.3537E+01  0.1071E-02  0.3414E-04

  0.3638E+01  0.1057E-02  0.2780E-04

  0.3739E+01  0.1040E-02  0.2230E-04

  0.3840E+01  0.1022E-02  0.1860E-04

  0.3941E+01  0.1003E-02  0.1802E-04

  0.4043E+01  0.9813E-03  0.2090E-04

  0.4144E+01  0.9586E-03  0.2615E-04

  0.4245E+01  0.9344E-03  0.3265E-04

  0.4346E+01  0.9088E-03  0.3977E-04

  0.4447E+01  0.8821E-03  0.4718E-04

  0.4548E+01  0.8541E-03  0.5472E-04

  0.4649E+01  0.8250E-03  0.6228E-04

  0.4750E+01  0.7949E-03  0.6980E-04

  0.4851E+01  0.7639E-03  0.7721E-04

  0.4952E+01  0.7319E-03  0.8448E-04

  0.5053E+01  0.6992E-03  0.9158E-04

  0.5154E+01  0.6658E-03  0.9847E-04

  0.5255E+01  0.6317E-03  0.1051E-03

  0.5356E+01  0.5970E-03  0.1115E-03

  0.5457E+01  0.5618E-03  0.1176E-03

  0.5559E+01  0.5262E-03  0.1234E-03

  0.5660E+01  0.4903E-03  0.1289E-03

  0.5761E+01  0.4541E-03  0.1341E-03

  0.5862E+01  0.4176E-03  0.1388E-03

  0.5963E+01  0.3811E-03  0.1433E-03

  0.6064E+01  0.3445E-03  0.1473E-03

  0.6165E+01  0.3079E-03  0.1509E-03

  0.6266E+01  0.2713E-03  0.1541E-03

  0.6367E+01  0.2350E-03  0.1569E-03

  0.6468E+01  0.1988E-03  0.1592E-03

  0.6569E+01  0.1629E-03  0.1612E-03

  0.6670E+01  0.1273E-03  0.1626E-03

  0.6771E+01  0.9218E-04  0.1636E-03

  0.6872E+01  0.5748E-04  0.1642E-03

  0.6973E+01  0.2331E-04  0.1643E-03

  0.7074E+01 -0.1029E-04  0.1640E-03

  0.7176E+01 -0.4326E-04  0.1632E-03

  0.7277E+01 -0.7555E-04  0.1620E-03

  0.7378E+01 -0.1071E-03  0.1603E-03

  0.7479E+01 -0.1379E-03  0.1582E-03

  0.7580E+01 -0.1678E-03  0.1557E-03

  0.7681E+01 -0.1969E-03  0.1527E-03

  0.7782E+01 -0.2250E-03  0.1493E-03

  0.7883E+01 -0.2522E-03  0.1455E-03

  0.7984E+01 -0.2783E-03  0.1413E-03

  0.8085E+01 -0.3034E-03  0.1368E-03

  0.8186E+01 -0.3275E-03  0.1319E-03

  0.8287E+01 -0.3504E-03  0.1267E-03

  0.8388E+01 -0.3722E-03  0.1211E-03

  0.8489E+01 -0.3929E-03  0.1153E-03

  0.8590E+01 -0.4123E-03  0.1092E-03

  0.8691E+01 -0.4306E-03  0.1029E-03

  0.8793E+01 -0.4475E-03  0.9640E-04

  0.8894E+01 -0.4633E-03  0.8975E-04

  0.8995E+01 -0.4777E-03  0.8303E-04

  0.9096E+01 -0.4909E-03  0.7629E-04

  0.9197E+01 -0.5028E-03  0.6962E-04

  0.9298E+01 -0.5134E-03  0.6316E-04

  0.9399E+01 -0.5226E-03  0.5706E-04

  0.9500E+01 -0.5306E-03  0.5155E-04

  0.9601E+01 -0.5372E-03  0.4692E-04

  0.9702E+01 -0.5425E-03  0.4354E-04

  0.9803E+01 -0.5465E-03  0.4176E-04

  0.9904E+01 -0.5492E-03  0.4184E-04

  0.1001E+02 -0.5505E-03  0.4378E-04

  0.1011E+02 -0.5506E-03  0.4735E-04

  0.1021E+02 -0.5494E-03  0.5219E-04

  0.1031E+02 -0.5469E-03  0.5796E-04

  0.1041E+02 -0.5432E-03  0.6437E-04

  0.1051E+02 -0.5383E-03  0.7118E-04

  0.1061E+02 -0.5321E-03  0.7825E-04

  0.1071E+02 -0.5248E-03  0.8544E-04

  0.1081E+02 -0.5162E-03  0.9265E-04

  0.1091E+02 -0.5066E-03  0.9983E-04

  0.1102E+02 -0.4958E-03  0.1069E-03

  0.1112E+02 -0.4840E-03  0.1138E-03

  0.1122E+02 -0.4711E-03  0.1206E-03

  0.1132E+02 -0.4572E-03  0.1271E-03

  0.1142E+02 -0.4424E-03  0.1333E-03

  0.1152E+02 -0.4266E-03  0.1392E-03

  0.1162E+02 -0.4099E-03  0.1448E-03

  0.1172E+02 -0.3924E-03  0.1501E-03

  0.1182E+02 -0.3741E-03  0.1550E-03

  0.1193E+02 -0.3550E-03  0.1596E-03

  0.1203E+02 -0.3352E-03  0.1637E-03

  0.1213E+02 -0.3147E-03  0.1674E-03

  0.1223E+02 -0.2936E-03  0.1706E-03

  0.1233E+02 -0.2719E-03  0.1734E-03

  0.1243E+02 -0.2497E-03  0.1757E-03

  0.1253E+02 -0.2271E-03  0.1776E-03

  0.1263E+02 -0.2040E-03  0.1789E-03

  0.1273E+02 -0.1806E-03  0.1798E-03

  0.1284E+02 -0.1568E-03  0.1801E-03

  0.1294E+02 -0.1328E-03  0.1799E-03

  0.1304E+02 -0.1086E-03  0.1793E-03

  0.1314E+02 -0.8430E-04  0.1781E-03

  0.1324E+02 -0.5989E-04  0.1764E-03

  0.1334E+02 -0.3544E-04  0.1741E-03

  0.1344E+02 -0.1102E-04  0.1714E-03

  0.1354E+02  0.1331E-04  0.1681E-03

  0.1364E+02  0.3750E-04  0.1644E-03

  0.1374E+02  0.6149E-04  0.1602E-03

  0.1385E+02  0.8522E-04  0.1555E-03

  0.1395E+02  0.1086E-03  0.1503E-03

  0.1405E+02  0.1317E-03  0.1447E-03

  0.1415E+02  0.1543E-03  0.1387E-03

  0.1425E+02  0.1765E-03  0.1323E-03

  0.1435E+02  0.1981E-03  0.1255E-03

  0.1445E+02  0.2191E-03  0.1184E-03

  0.1455E+02  0.2395E-03  0.1110E-03

  0.1465E+02  0.2592E-03  0.1034E-03

  0.1476E+02  0.2782E-03  0.9571E-04

  0.1486E+02  0.2963E-03  0.8795E-04

  0.1496E+02  0.3137E-03  0.8027E-04

  0.1506E+02  0.3301E-03  0.7286E-04

  0.1516E+02  0.3456E-03  0.6595E-04

  0.1526E+02  0.3601E-03  0.5986E-04

  0.1536E+02  0.3736E-03  0.5500E-04

  0.1546E+02  0.3860E-03  0.5185E-04

  0.1556E+02  0.3974E-03  0.5082E-04

  0.1566E+02  0.4076E-03  0.5210E-04

  0.1577E+02  0.4166E-03  0.5555E-04

  0.1587E+02  0.4244E-03  0.6079E-04

  0.1597E+02  0.4310E-03  0.6737E-04

  0.1607E+02  0.4363E-03  0.7486E-04

  0.1617E+02  0.4403E-03  0.8294E-04

  0.1627E+02  0.4430E-03  0.9134E-04

  0.1637E+02  0.4444E-03  0.9986E-04

  0.1647E+02  0.4444E-03  0.1083E-03

  0.1657E+02  0.4430E-03  0.1167E-03

  0.1668E+02  0.4402E-03  0.1247E-03

  0.1678E+02  0.4360E-03  0.1323E-03

  0.1688E+02  0.4304E-03  0.1394E-03

  0.1698E+02  0.4233E-03  0.1460E-03

  0.1708E+02  0.4149E-03  0.1519E-03

  0.1718E+02  0.4050E-03  0.1570E-03

  0.1728E+02  0.3937E-03  0.1612E-03

  0.1738E+02  0.3809E-03  0.1645E-03

  0.1748E+02  0.3668E-03  0.1667E-03

  0.1759E+02  0.3512E-03  0.1678E-03

  0.1769E+02  0.3343E-03  0.1676E-03

  0.1779E+02  0.3160E-03  0.1661E-03

  0.1789E+02  0.2963E-03  0.1631E-03

  0.1799E+02  0.2753E-03  0.1585E-03

  0.1809E+02  0.2530E-03  0.1523E-03

  0.1819E+02  0.2295E-03  0.1443E-03

  0.1829E+02  0.2047E-03  0.1343E-03

  0.1839E+02  0.1787E-03  0.1223E-03

  0.1849E+02  0.1515E-03  0.1082E-03

  0.1860E+02  0.1233E-03  0.9169E-04

  0.1870E+02  0.9392E-04  0.7279E-04

  0.1880E+02  0.6356E-04  0.5130E-04

  0.1890E+02  0.3224E-04  0.2709E-04

  0.1900E+02  0.0000E+00  0.0000E+00
```
