## Supplementary material for "LEA_4 motifs function alone and in conjunction with synergistic cosolutes to protect a labile enzyme during desiccation": File S1: Trehalose 8.dat

```
### DATA:
#
# 559
#      Q             I(Q)           Error     
1.10200000E-02  -7.67524000E-02  1.06377803E+00
1.17800000E-02  1.37357760E+00  8.44848755E-01
1.25400000E-02  -8.59972000E-02  5.28997229E-01
1.33000000E-02  7.22325400E-01  3.96468733E-01
1.40600000E-02  1.44392200E-01  3.03250512E-01
1.48200000E-02  6.20042000E-01  2.87504474E-01
1.55800000E-02  4.56245200E-01  2.65862485E-01
1.63400000E-02  4.58787800E-01  2.33546778E-01
1.71000000E-02  2.61211000E-01  2.11725079E-01
1.78600000E-02  7.52695400E-01  1.83134490E-01
1.86200000E-02  2.57950000E-01  1.63728598E-01
1.93800000E-02  7.63855200E-01  1.53321630E-01
2.01400000E-02  5.53326000E-01  1.44782842E-01
2.09000000E-02  1.46072600E-01  1.33712775E-01
2.16600000E-02  6.15899800E-01  1.27251013E-01
2.24200000E-02  4.20786000E-01  1.21946989E-01
2.31800000E-02  3.35992000E-01  1.23164849E-01
2.39500000E-02  3.87304400E-01  1.12243335E-01
2.47100000E-02  2.20697600E-01  1.15805894E-01
2.54700000E-02  5.25554200E-01  1.09634754E-01
2.62300000E-02  5.78584600E-01  1.05716707E-01
2.69900000E-02  5.50063800E-01  1.01880125E-01
2.77500000E-02  5.31382400E-01  9.47164083E-02
2.85100000E-02  5.92329000E-01  9.54469405E-02
2.92700000E-02  4.32867400E-01  9.43482625E-02
3.00300000E-02  4.80747000E-01  9.19278851E-02
3.07900000E-02  4.01169400E-01  8.34757237E-02
3.15500000E-02  4.46403000E-01  9.06681793E-02
3.23100000E-02  4.45347200E-01  8.81236038E-02
3.30700000E-02  3.58960400E-01  8.65324693E-02
3.38300000E-02  6.84438800E-01  8.23272302E-02
3.45900000E-02  3.55063200E-01  8.02816671E-02
3.53500000E-02  3.35375000E-01  8.27352629E-02
3.61100000E-02  5.20039400E-01  7.89912712E-02
3.68700000E-02  3.94466400E-01  8.18783334E-02
3.76300000E-02  4.57854000E-01  7.57438362E-02
3.83900000E-02  4.84284400E-01  7.65912034E-02
3.91500000E-02  3.82293400E-01  7.64163462E-02
3.99100000E-02  4.69322600E-01  7.33708364E-02
4.06700000E-02  6.05653000E-01  7.32512658E-02
4.14300000E-02  4.65255000E-01  7.37626664E-02
4.21900000E-02  4.29002600E-01  6.90521573E-02
4.29500000E-02  4.87172400E-01  6.82453954E-02
4.37100000E-02  5.72167800E-01  6.94483034E-02
4.44700000E-02  3.58717800E-01  6.90234913E-02
4.52300000E-02  3.49162800E-01  6.44590962E-02
4.59900000E-02  3.30374400E-01  6.38953208E-02
4.67500000E-02  4.46010400E-01  6.57204367E-02
4.75100000E-02  4.49353200E-01  6.40752940E-02
4.82700000E-02  4.32132200E-01  6.26364816E-02
4.90300000E-02  4.91659600E-01  6.51954813E-02
4.97900000E-02  4.87455600E-01  6.26134934E-02
5.05500000E-02  3.81529200E-01  6.08515396E-02
5.13100000E-02  3.24963200E-01  6.08935124E-02
5.20700000E-02  4.21389000E-01  6.12207280E-02
5.28300000E-02  4.66891000E-01  6.07854875E-02
5.35900000E-02  4.03213200E-01  6.09596325E-02
5.43500000E-02  3.74115600E-01  6.08058904E-02
5.51100000E-02  4.74781800E-01  5.72241589E-02
5.58700000E-02  4.72672200E-01  5.79557275E-02
5.66300000E-02  4.71212200E-01  5.72184622E-02
5.73900000E-02  4.07543800E-01  5.60246176E-02
5.81500000E-02  4.82150600E-01  5.58438545E-02
5.89100000E-02  4.84170800E-01  5.82672473E-02
5.96700000E-02  4.79756400E-01  5.58392010E-02
6.04300000E-02  4.28657200E-01  5.66357030E-02
6.11900000E-02  4.41238800E-01  5.59971731E-02
6.19500000E-02  4.92913800E-01  5.46696495E-02
6.27100000E-02  4.16635000E-01  5.51460330E-02
6.34700000E-02  3.55294200E-01  5.37485828E-02
6.42300000E-02  4.35628000E-01  5.26966457E-02
6.49900000E-02  4.60909200E-01  5.31374891E-02
6.57500000E-02  4.99440200E-01  5.19833637E-02
6.65100000E-02  3.74487600E-01  5.40673553E-02
6.72700000E-02  4.00036800E-01  5.35847141E-02
6.80300000E-02  5.23847200E-01  5.20968039E-02
6.87900000E-02  4.64446400E-01  5.05664961E-02
6.95500000E-02  4.97382600E-01  4.87106233E-02
7.03100000E-02  4.58056600E-01  5.11151108E-02
7.10700000E-02  3.71183600E-01  5.20049607E-02
7.18300000E-02  4.47145200E-01  5.17879166E-02
7.25900000E-02  5.67378800E-01  4.88345310E-02
7.33500000E-02  4.57906000E-01  4.98475419E-02
7.41200000E-02  3.80449000E-01  4.87122186E-02
7.48800000E-02  4.22992200E-01  4.96662528E-02
7.56400000E-02  4.65574200E-01  4.81932915E-02
7.64000000E-02  4.08058800E-01  4.81081264E-02
7.71600000E-02  3.93843600E-01  4.87079538E-02
7.79200000E-02  3.91417800E-01  4.92203838E-02
7.86800000E-02  5.41664200E-01  4.77401628E-02
7.94400000E-02  5.06364200E-01  4.67798943E-02
8.02000000E-02  4.60440800E-01  4.66711014E-02
8.09600000E-02  4.29788600E-01  4.59886761E-02
8.17200000E-02  4.28675400E-01  4.64033757E-02
8.24800000E-02  3.76998600E-01  4.49908564E-02
8.32400000E-02  4.00697200E-01  4.51393480E-02
8.40000000E-02  3.77082800E-01  4.51584812E-02
8.47600000E-02  3.83832800E-01  4.61344260E-02
8.55200000E-02  4.36393400E-01  4.51819421E-02
8.62800000E-02  4.57544400E-01  4.54057975E-02
8.70400000E-02  4.52828000E-01  4.52606698E-02
8.78000000E-02  4.19608600E-01  4.77354684E-02
8.85600000E-02  4.09060600E-01  4.76238101E-02
8.93200000E-02  4.48596400E-01  4.82690191E-02
9.00800000E-02  3.40607400E-01  4.96451781E-02
9.08400000E-02  4.40675000E-01  4.91513794E-02
9.16000000E-02  3.95576800E-01  5.06723319E-02
9.23600000E-02  4.64808200E-01  4.80070537E-02
9.31200000E-02  3.71969200E-01  4.96330205E-02
9.38800000E-02  4.45780800E-01  5.01441695E-02
9.46400000E-02  3.17113200E-01  5.04770059E-02
9.54000000E-02  3.47617400E-01  5.10873081E-02
9.61600000E-02  4.59826200E-01  4.85141774E-02
9.69200000E-02  4.10601400E-01  4.92503606E-02
9.76800000E-02  3.93637600E-01  4.98494446E-02
9.84400000E-02  4.08713400E-01  4.96313775E-02
9.92000000E-02  3.96485000E-01  4.82187946E-02
9.99600000E-02  4.09870200E-01  4.92222181E-02
1.00720000E-01  4.07402400E-01  4.70852208E-02
1.01480000E-01  4.58125200E-01  4.52247318E-02
1.02240000E-01  4.93721200E-01  4.50356432E-02
1.03000000E-01  4.20206600E-01  4.45672734E-02
1.03760000E-01  4.27984200E-01  4.43415674E-02
1.04520000E-01  3.70387800E-01  4.53918223E-02
1.05280000E-01  3.91940400E-01  4.36886454E-02
1.06040000E-01  4.62991200E-01  4.35643305E-02
1.06800000E-01  4.48187800E-01  4.37346079E-02
1.07560000E-01  3.92833800E-01  4.33403225E-02
1.08320000E-01  3.26837400E-01  4.30263734E-02
1.09080000E-01  3.98094600E-01  4.34271876E-02
1.09840000E-01  4.45819800E-01  4.43408806E-02
1.10600000E-01  4.83507400E-01  4.31094104E-02
1.11360000E-01  3.92741400E-01  4.25317948E-02
1.12120000E-01  4.47898600E-01  4.24627738E-02
1.12880000E-01  4.40292000E-01  4.22747664E-02
1.13640000E-01  3.91538400E-01  4.22872166E-02
1.14400000E-01  4.50255600E-01  4.26005362E-02
1.15160000E-01  4.18837800E-01  4.14924957E-02
1.15920000E-01  4.11060800E-01  4.25127312E-02
1.16680000E-01  3.67422000E-01  4.16590167E-02
1.17440000E-01  3.72191600E-01  4.16170383E-02
1.18200000E-01  4.47218200E-01  4.08529105E-02
1.18960000E-01  4.53493800E-01  4.08718996E-02
1.19720000E-01  4.48532800E-01  3.93023739E-02
1.20480000E-01  5.54956800E-01  3.95647255E-02
1.21240000E-01  3.71117600E-01  4.01195682E-02
1.22000000E-01  4.28566800E-01  3.84628631E-02
1.22760000E-01  3.82846200E-01  4.05368343E-02
1.23520000E-01  4.05416600E-01  3.93904741E-02
1.24280000E-01  4.47198600E-01  3.93145379E-02
1.25040000E-01  4.18593000E-01  3.81732706E-02
1.25800000E-01  3.84583800E-01  3.77471420E-02
1.26560000E-01  4.35229600E-01  3.91323149E-02
1.27320000E-01  4.21847600E-01  3.87141320E-02
1.28080000E-01  4.03892600E-01  3.77690289E-02
1.28840000E-01  3.91248000E-01  3.82029641E-02
1.29600000E-01  4.47864200E-01  3.74065423E-02
1.30360000E-01  3.78790600E-01  3.77489188E-02
1.31120000E-01  4.51082000E-01  3.68999476E-02
1.31880000E-01  4.69323400E-01  3.75780916E-02
1.32640000E-01  4.27647200E-01  3.67569437E-02
1.33400000E-01  4.24984200E-01  3.67356106E-02
1.34160000E-01  5.13866400E-01  3.67552577E-02
1.34920000E-01  4.32697800E-01  3.68430688E-02
1.35680000E-01  4.51410400E-01  3.61214112E-02
1.36440000E-01  4.55372200E-01  3.59046872E-02
1.37200000E-01  4.08049200E-01  3.57713196E-02
1.37960000E-01  4.21093800E-01  3.56295500E-02
1.38730000E-01  4.01969600E-01  3.57643220E-02
1.39490000E-01  4.61708800E-01  3.56848207E-02
1.40250000E-01  4.59930800E-01  3.45450673E-02
1.41010000E-01  4.12741200E-01  3.51656805E-02
1.41770000E-01  3.93704600E-01  3.49833359E-02
1.42530000E-01  4.47598000E-01  3.52083920E-02
1.43290000E-01  4.11852200E-01  3.44482091E-02
1.44050000E-01  3.48321800E-01  3.59775745E-02
1.44810000E-01  3.98127200E-01  3.44145342E-02
1.45570000E-01  4.34593200E-01  3.40831450E-02
1.46330000E-01  4.01991400E-01  3.36990320E-02
1.47090000E-01  4.08101600E-01  3.46992833E-02
1.47850000E-01  3.81405200E-01  3.41205771E-02
1.48610000E-01  4.53536400E-01  3.46773847E-02
1.49370000E-01  3.99689200E-01  3.37931866E-02
1.50130000E-01  3.83505200E-01  3.41168776E-02
1.50890000E-01  4.17435200E-01  3.34791119E-02
1.51650000E-01  4.38746800E-01  3.35214451E-02
1.52410000E-01  4.48377600E-01  3.36542554E-02
1.53170000E-01  4.42861800E-01  3.29259412E-02
1.53930000E-01  4.15907200E-01  3.30059335E-02
1.54690000E-01  4.00152800E-01  3.24262219E-02
1.55450000E-01  3.89009800E-01  3.29983464E-02
1.56210000E-01  3.97040200E-01  3.31636295E-02
1.56970000E-01  4.46602200E-01  3.28410429E-02
1.57730000E-01  3.85395000E-01  3.26959701E-02
1.58490000E-01  4.26315000E-01  3.22395292E-02
1.59250000E-01  3.76916400E-01  3.29399672E-02
1.60010000E-01  3.79631200E-01  3.23419826E-02
1.60770000E-01  4.32460200E-01  3.25204129E-02
1.61530000E-01  4.46376800E-01  3.23590168E-02
1.62290000E-01  4.27038400E-01  3.24661001E-02
1.63050000E-01  3.91754200E-01  3.23117692E-02
1.63810000E-01  4.00045000E-01  3.12718785E-02
1.64570000E-01  4.27864400E-01  3.20733512E-02
1.65330000E-01  4.39339000E-01  3.11985210E-02
1.66090000E-01  4.25722000E-01  3.16833784E-02
1.66850000E-01  3.82908600E-01  3.18760047E-02
1.67610000E-01  4.31537600E-01  3.13014474E-02
1.68370000E-01  4.26476400E-01  3.12628416E-02
1.69130000E-01  3.87065400E-01  3.15152124E-02
1.69890000E-01  4.14142000E-01  3.15048228E-02
1.70650000E-01  4.09070400E-01  3.07084660E-02
1.71410000E-01  3.59075400E-01  3.06596578E-02
1.72170000E-01  4.08950600E-01  3.06352971E-02
1.72930000E-01  3.76435000E-01  3.11231889E-02
1.73690000E-01  4.05967000E-01  3.05750042E-02
1.74450000E-01  4.72548600E-01  3.10902789E-02
1.75210000E-01  3.82882800E-01  3.11636459E-02
1.75970000E-01  4.17977200E-01  3.11240170E-02
1.76730000E-01  4.21189000E-01  3.14494223E-02
1.77490000E-01  3.28691600E-01  3.19937251E-02
1.78250000E-01  4.02953800E-01  3.26181221E-02
1.79010000E-01  3.86666400E-01  3.25703934E-02
1.79770000E-01  3.85958200E-01  3.27564551E-02
1.80530000E-01  4.12776600E-01  3.28624566E-02
1.81290000E-01  4.37754800E-01  3.24820118E-02
1.82050000E-01  3.84299400E-01  3.29226178E-02
1.82810000E-01  4.03052400E-01  3.34070180E-02
1.83570000E-01  4.14169400E-01  3.33399390E-02
1.84330000E-01  4.25033000E-01  3.33742424E-02
1.85090000E-01  4.39927800E-01  3.28613452E-02
1.85850000E-01  3.52002600E-01  3.34172637E-02
1.86610000E-01  4.30770600E-01  3.35455671E-02
1.87370000E-01  3.86326200E-01  3.35122329E-02
1.88130000E-01  4.92493000E-01  3.31604065E-02
1.88890000E-01  4.43994600E-01  3.37481420E-02
1.89650000E-01  4.07551800E-01  3.38344091E-02
1.90410000E-01  4.37534000E-01  3.45232363E-02
1.91170000E-01  4.38247800E-01  3.40083249E-02
1.91930000E-01  4.18423600E-01  3.44282525E-02
1.92690000E-01  3.96137400E-01  3.44008716E-02
1.93450000E-01  3.99000400E-01  3.43985923E-02
1.94210000E-01  4.19177000E-01  3.44314945E-02
1.94970000E-01  4.57867400E-01  3.41299475E-02
1.95730000E-01  3.51401400E-01  3.49212063E-02
1.96490000E-01  3.95480400E-01  3.43047707E-02
1.97250000E-01  3.47285400E-01  3.47146356E-02
1.98010000E-01  4.29322800E-01  3.35864483E-02
1.98770000E-01  3.92688400E-01  3.44903631E-02
1.99530000E-01  4.17503600E-01  3.39228361E-02
2.00290000E-01  3.85520200E-01  3.45509615E-02
2.01050000E-01  4.13731600E-01  3.44816172E-02
2.01810000E-01  4.41622400E-01  3.43752863E-02
2.02570000E-01  4.01076200E-01  3.42954246E-02
2.03330000E-01  3.42811000E-01  3.44753557E-02
2.04090000E-01  3.96483800E-01  3.45569332E-02
2.04850000E-01  4.23297400E-01  3.46829205E-02
2.05610000E-01  3.98278800E-01  3.45777089E-02
2.06370000E-01  4.34651600E-01  3.54778259E-02
2.07130000E-01  3.12042600E-01  3.51305932E-02
2.07890000E-01  3.56558000E-01  3.48653527E-02
2.08650000E-01  4.33500600E-01  3.38574047E-02
2.09410000E-01  3.69425200E-01  3.45580455E-02
2.10170000E-01  3.09712800E-01  3.51008924E-02
2.10930000E-01  3.97103800E-01  3.56333404E-02
2.11690000E-01  4.17718000E-01  3.48489290E-02
2.12450000E-01  3.76200000E-01  3.46474318E-02
2.13210000E-01  3.43495800E-01  3.49463922E-02
2.13970000E-01  3.99212600E-01  3.49511075E-02
2.14730000E-01  4.64526000E-01  3.40773152E-02
2.15490000E-01  3.69338400E-01  3.41952414E-02
2.16250000E-01  4.34492600E-01  3.41565248E-02
2.17010000E-01  3.75379800E-01  3.45433495E-02
2.17770000E-01  3.09836400E-01  3.46068787E-02
2.18530000E-01  3.92942400E-01  3.44899158E-02
2.19290000E-01  3.25696000E-01  3.45628427E-02
2.20050000E-01  4.05651400E-01  3.41923724E-02
2.20810000E-01  3.28039000E-01  3.42771492E-02
2.21570000E-01  3.70494800E-01  3.45632599E-02
2.22330000E-01  4.82256800E-01  3.37561928E-02
2.23090000E-01  4.58329800E-01  3.35677471E-02
2.23850000E-01  4.09669400E-01  3.36677381E-02
2.24610000E-01  3.81509400E-01  3.35941158E-02
2.25370000E-01  4.15895800E-01  3.24529585E-02
2.26130000E-01  3.58539600E-01  3.35647861E-02
2.26890000E-01  4.18641000E-01  3.29055566E-02
2.27650000E-01  3.89796200E-01  3.35292793E-02
2.28410000E-01  4.02308200E-01  3.28830431E-02
2.29170000E-01  3.86967200E-01  3.28225188E-02
2.29930000E-01  3.38925600E-01  3.21727495E-02
2.30690000E-01  3.17213200E-01  3.31931664E-02
2.31450000E-01  3.90321200E-01  3.27317437E-02
2.32210000E-01  3.81431600E-01  3.27085588E-02
2.32970000E-01  3.57914600E-01  3.17862726E-02
2.33730000E-01  3.89560400E-01  3.19730271E-02
2.34490000E-01  3.98403800E-01  3.19287483E-02
2.35250000E-01  3.79645400E-01  3.24006970E-02
2.36010000E-01  3.73202200E-01  3.18956983E-02
2.36770000E-01  3.84981400E-01  3.13076865E-02
2.37530000E-01  3.75225800E-01  3.17738579E-02
2.38290000E-01  4.05494600E-01  3.07088764E-02
2.39050000E-01  3.76258600E-01  3.17979619E-02
2.39810000E-01  3.35694800E-01  3.09826511E-02
2.40570000E-01  3.89773600E-01  3.13169685E-02
2.41330000E-01  3.34897400E-01  3.07799040E-02
2.42090000E-01  3.53925600E-01  3.08272321E-02
2.42850000E-01  3.88013800E-01  3.08197140E-02
2.43610000E-01  3.83783400E-01  3.11590427E-02
2.44370000E-01  3.80715000E-01  3.08139753E-02
2.45130000E-01  3.98748800E-01  3.03831616E-02
2.45890000E-01  3.68378000E-01  3.07775616E-02
2.46650000E-01  3.86194200E-01  3.02130126E-02
2.47410000E-01  3.46658800E-01  3.03902340E-02
2.48170000E-01  3.13091200E-01  3.08315719E-02
2.48930000E-01  3.70843600E-01  3.00571765E-02
2.49690000E-01  3.39552400E-01  3.02259888E-02
2.50450000E-01  4.33164400E-01  2.94587671E-02
2.51210000E-01  3.40972000E-01  2.94990914E-02
2.51970000E-01  3.52776600E-01  2.98404500E-02
2.52730000E-01  3.94220200E-01  2.95852497E-02
2.53490000E-01  3.70093800E-01  2.93994864E-02
2.54250000E-01  3.62099600E-01  2.94963883E-02
2.55010000E-01  3.60246400E-01  2.95746860E-02
2.55770000E-01  3.42698600E-01  2.94962372E-02
2.56530000E-01  4.11499800E-01  2.90952430E-02
2.57290000E-01  3.78675000E-01  2.94323308E-02
2.58050000E-01  3.44233200E-01  2.88252850E-02
2.58810000E-01  3.52237400E-01  2.91709028E-02
2.59570000E-01  3.70655600E-01  2.91093417E-02
2.60330000E-01  3.69655200E-01  2.93854575E-02
2.61090000E-01  3.30970600E-01  2.90688831E-02
2.61850000E-01  4.18818400E-01  2.81545988E-02
2.62610000E-01  3.32452800E-01  2.89043752E-02
2.63370000E-01  3.58016400E-01  2.80336373E-02
2.64130000E-01  3.44857400E-01  2.84102026E-02
2.64890000E-01  3.43933800E-01  2.84144125E-02
2.65650000E-01  3.74737000E-01  2.85815566E-02
2.66410000E-01  3.68819400E-01  2.81923438E-02
2.67170000E-01  4.46690600E-01  2.76384552E-02
2.67930000E-01  4.16430600E-01  2.74415126E-02
2.68690000E-01  3.82814600E-01  2.80229543E-02
2.69450000E-01  3.90133400E-01  2.77448166E-02
2.70210000E-01  3.48911400E-01  2.77616527E-02
2.70970000E-01  3.93961600E-01  2.78219710E-02
2.71720000E-01  3.86150600E-01  2.78067828E-02
2.72480000E-01  3.76624800E-01  2.74417342E-02
2.73240000E-01  3.82756400E-01  2.73592762E-02
2.74000000E-01  4.09043800E-01  2.74497450E-02
2.74760000E-01  3.35316800E-01  2.77921968E-02
2.75520000E-01  3.62845800E-01  2.69638650E-02
2.76280000E-01  3.86135000E-01  2.72665809E-02
2.77040000E-01  4.02508000E-01  2.72958379E-02
2.77800000E-01  3.95190200E-01  2.75909326E-02
2.78560000E-01  3.66781200E-01  2.70566705E-02
2.79320000E-01  3.49958000E-01  2.65567194E-02
2.80080000E-01  3.92336000E-01  2.64970394E-02
2.80840000E-01  3.88735800E-01  2.71995370E-02
2.81600000E-01  3.74348600E-01  2.69584953E-02
2.82360000E-01  3.43854400E-01  2.70092496E-02
2.83120000E-01  3.71946200E-01  2.69866847E-02
2.83880000E-01  3.46689400E-01  2.67483913E-02
2.84640000E-01  3.09759600E-01  2.66194254E-02
2.85400000E-01  3.56259400E-01  2.64211781E-02
2.86160000E-01  3.87723200E-01  2.67163083E-02
2.86920000E-01  3.80365000E-01  2.66674975E-02
2.87680000E-01  3.69122800E-01  2.67871658E-02
2.88440000E-01  3.99485200E-01  2.61541641E-02
2.89200000E-01  4.07560000E-01  2.64723968E-02
2.89960000E-01  3.78077200E-01  2.70750014E-02
2.90720000E-01  3.83957800E-01  2.71431631E-02
2.91480000E-01  2.91073800E-01  2.72252800E-02
2.92240000E-01  3.72492200E-01  2.67907985E-02
2.93000000E-01  3.44866200E-01  2.63249759E-02
2.93760000E-01  3.16229400E-01  2.70991571E-02
2.94520000E-01  3.32169800E-01  2.64927209E-02
2.95280000E-01  3.93150400E-01  2.68323031E-02
2.96040000E-01  3.34195600E-01  2.70487792E-02
2.96800000E-01  3.43941400E-01  2.69712685E-02
2.97560000E-01  3.59139200E-01  2.71581211E-02
2.98320000E-01  3.35580600E-01  2.70202827E-02
2.99080000E-01  3.40395000E-01  2.68897135E-02
2.99840000E-01  2.82377200E-01  2.64248146E-02
3.00600000E-01  3.35856400E-01  2.70483707E-02
3.01360000E-01  3.46365000E-01  2.68760753E-02
3.02120000E-01  3.78132600E-01  2.69558875E-02
3.02880000E-01  3.12565200E-01  2.64093776E-02
3.03640000E-01  3.78318400E-01  2.59845187E-02
3.04400000E-01  4.22122400E-01  2.63159753E-02
3.05160000E-01  3.42379200E-01  2.66803232E-02
3.05920000E-01  3.53397400E-01  2.69393700E-02
3.06680000E-01  3.35465800E-01  2.70470025E-02
3.07440000E-01  3.99337400E-01  2.66371750E-02
3.08200000E-01  3.26269600E-01  2.71607115E-02
3.08960000E-01  3.61598400E-01  2.71038693E-02
3.09720000E-01  3.53489200E-01  2.71422093E-02
3.10480000E-01  3.24015600E-01  2.74709162E-02
3.11240000E-01  3.58448000E-01  2.71254230E-02
3.12000000E-01  3.77302000E-01  2.71935498E-02
3.12760000E-01  3.47090000E-01  2.75494510E-02
3.13520000E-01  3.60896800E-01  2.69352077E-02
3.14280000E-01  3.48794800E-01  2.74229744E-02
3.15040000E-01  3.85686400E-01  2.66292211E-02
3.15800000E-01  3.63445000E-01  2.72435807E-02
3.16560000E-01  3.36617600E-01  2.71531099E-02
3.17320000E-01  3.59754800E-01  2.67459049E-02
3.18080000E-01  3.46435200E-01  2.73137886E-02
3.18830000E-01  3.70748000E-01  2.69859765E-02
3.19590000E-01  3.28592600E-01  2.74537188E-02
3.20350000E-01  3.51768400E-01  2.73663913E-02
3.21110000E-01  3.69437400E-01  2.71712070E-02
3.21870000E-01  3.36872600E-01  2.72010848E-02
3.22630000E-01  3.55628600E-01  2.81053588E-02
3.23390000E-01  3.12206400E-01  2.76418238E-02
3.24150000E-01  3.70482000E-01  2.76231263E-02
3.24910000E-01  3.57518400E-01  2.80014144E-02
3.25670000E-01  3.40475000E-01  2.84264626E-02
3.26430000E-01  4.07183400E-01  2.79361376E-02
3.27190000E-01  3.57469200E-01  2.77280754E-02
3.27950000E-01  3.10561600E-01  2.81909166E-02
3.28710000E-01  3.39847800E-01  2.81709052E-02
3.29470000E-01  3.09371200E-01  2.84656942E-02
3.30230000E-01  3.90114000E-01  2.81310886E-02
3.30990000E-01  3.16112600E-01  2.80503116E-02
3.31750000E-01  3.66759600E-01  2.79250701E-02
3.32510000E-01  3.01180400E-01  2.81834841E-02
3.33270000E-01  3.76434000E-01  2.79370196E-02
3.34030000E-01  3.62154600E-01  2.79973115E-02
3.34790000E-01  3.31001200E-01  2.85199892E-02
3.35550000E-01  3.97808600E-01  2.83762039E-02
3.36310000E-01  3.04294200E-01  2.79791992E-02
3.37070000E-01  3.21950600E-01  2.85242364E-02
3.37830000E-01  3.45740200E-01  2.74754899E-02
3.38590000E-01  3.84356600E-01  2.81184819E-02
3.39350000E-01  3.37756400E-01  2.89108122E-02
3.40110000E-01  3.40977200E-01  2.83275569E-02
3.40870000E-01  3.38372600E-01  2.83803959E-02
3.41630000E-01  3.52395000E-01  2.82193991E-02
3.42390000E-01  3.48772600E-01  2.81050789E-02
3.43150000E-01  2.93649800E-01  2.83115385E-02
3.43910000E-01  3.08309200E-01  2.92352364E-02
3.44670000E-01  3.06041400E-01  2.89782142E-02
3.45430000E-01  3.40354400E-01  2.81067624E-02
3.46190000E-01  3.63959800E-01  2.86637098E-02
3.46950000E-01  3.20086200E-01  2.82035620E-02
3.47710000E-01  3.14909400E-01  2.91291299E-02
3.48470000E-01  3.53218000E-01  2.81445929E-02
3.49220000E-01  3.37361600E-01  2.87943125E-02
3.49980000E-01  3.52297200E-01  2.82644931E-02
3.50740000E-01  3.64560800E-01  2.77453487E-02
3.51500000E-01  3.29201200E-01  2.78985935E-02
3.52260000E-01  3.61185800E-01  2.66749963E-02
3.53020000E-01  3.69729200E-01  2.71042198E-02
3.53780000E-01  2.78158800E-01  2.77423565E-02
3.54540000E-01  3.47626600E-01  2.74449687E-02
3.55300000E-01  3.13129200E-01  2.76114166E-02
3.56060000E-01  3.38298200E-01  2.78517516E-02
3.56820000E-01  3.12509600E-01  2.75442488E-02
3.57580000E-01  3.38630400E-01  2.74143563E-02
3.58340000E-01  3.36080800E-01  2.79105758E-02
3.59100000E-01  3.96123200E-01  2.78225011E-02
3.59860000E-01  3.54865800E-01  2.77696997E-02
3.60620000E-01  3.44252200E-01  2.81904657E-02
3.61380000E-01  3.33786400E-01  2.77753950E-02
3.62140000E-01  3.31483800E-01  2.81904473E-02
3.62900000E-01  3.07793000E-01  2.82030119E-02
3.63660000E-01  3.93767000E-01  2.79552758E-02
3.64420000E-01  3.69202400E-01  2.84108090E-02
3.65180000E-01  3.61336400E-01  2.80451477E-02
3.65940000E-01  2.92333800E-01  2.84152711E-02
3.66700000E-01  3.21156800E-01  2.84256742E-02
3.67460000E-01  3.92097400E-01  2.83825870E-02
3.68220000E-01  3.45731200E-01  2.74179734E-02
3.68980000E-01  3.56295400E-01  2.87848772E-02
3.69740000E-01  3.81222200E-01  2.84707820E-02
3.70500000E-01  3.88077000E-01  2.82733867E-02
3.71260000E-01  3.44976800E-01  2.93963420E-02
3.72020000E-01  2.99060200E-01  2.93598093E-02
3.72770000E-01  2.74046800E-01  3.01020294E-02
3.73530000E-01  3.22302000E-01  2.83763887E-02
3.74290000E-01  3.13478000E-01  2.95267443E-02
3.75050000E-01  3.90812600E-01  2.90396727E-02
3.75810000E-01  3.20831600E-01  2.97529353E-02
3.76570000E-01  3.79772400E-01  2.98881466E-02
3.77330000E-01  3.68072400E-01  3.00004340E-02
3.78090000E-01  3.48590600E-01  2.96466559E-02
3.78850000E-01  3.37980000E-01  3.06814928E-02
3.79610000E-01  3.16900400E-01  3.13854940E-02
3.80370000E-01  3.08853200E-01  3.09866915E-02
3.81130000E-01  3.49937600E-01  3.13360881E-02
3.81890000E-01  2.78228400E-01  3.04391006E-02
3.82650000E-01  2.96324200E-01  3.15596638E-02
3.83410000E-01  3.31209400E-01  3.14653945E-02
3.84170000E-01  3.27023000E-01  3.19149519E-02
3.84930000E-01  3.44977800E-01  3.14355761E-02
3.85690000E-01  3.49780800E-01  3.14657141E-02
3.86450000E-01  3.26558000E-01  3.29272369E-02
3.87210000E-01  3.43061000E-01  3.27247610E-02
3.87970000E-01  3.29331000E-01  3.31126177E-02
3.88730000E-01  2.94491200E-01  3.29605683E-02
3.89490000E-01  3.53544800E-01  3.30712324E-02
3.90250000E-01  3.10332800E-01  3.41667753E-02
3.91010000E-01  3.31023400E-01  3.45170585E-02
3.91770000E-01  3.38458800E-01  3.44534277E-02
3.92520000E-01  3.50782600E-01  3.44978704E-02
3.93280000E-01  3.20763600E-01  3.52216712E-02
3.94040000E-01  3.20323000E-01  3.46966523E-02
3.94800000E-01  2.83748400E-01  3.52710886E-02
3.95560000E-01  3.31005000E-01  3.46786355E-02
3.96320000E-01  3.02095800E-01  3.57180136E-02
3.97080000E-01  3.09016200E-01  3.51437524E-02
3.97840000E-01  2.73223000E-01  3.61500787E-02
3.98600000E-01  3.41801200E-01  3.65257756E-02
3.99360000E-01  3.25197800E-01  3.66718577E-02
4.00120000E-01  2.93832600E-01  3.61071788E-02
4.00880000E-01  3.29988200E-01  3.69990247E-02
4.01640000E-01  3.29422000E-01  3.75078889E-02
4.02400000E-01  2.93115200E-01  3.75021932E-02
4.03160000E-01  2.89057400E-01  3.78816161E-02
4.03920000E-01  3.77725800E-01  2.54003432E+01
4.04680000E-01  3.00436400E-01  3.77410577E-02
4.05440000E-01  3.00754600E-01  3.72134557E-02
4.06200000E-01  2.97312200E-01  3.83786026E-02
4.06960000E-01  3.15869600E-01  3.70179542E-02
4.07720000E-01  3.11806400E-01  3.77256957E-02
4.08480000E-01  3.22596000E-01  3.83163451E-02
4.09240000E-01  3.31410400E-01  3.87484538E-02
4.09990000E-01  3.10147000E-01  3.85046136E-02
4.10750000E-01  3.24341000E-01  3.80798219E-02
4.11510000E-01  3.08773600E-01  3.96507938E-02
4.12270000E-01  3.29300800E-01  3.93027901E-02
4.13030000E-01  2.84238600E-01  3.94242324E-02
4.13790000E-01  3.03004600E-01  3.87213118E-02
4.14550000E-01  3.22635400E-01  3.94349774E-02
4.15310000E-01  3.25078600E-01  3.94709398E-02
4.16070000E-01  2.72347800E-01  3.98301380E-02
4.16830000E-01  3.67549600E-01  3.94401853E-02
4.17590000E-01  3.16152200E-01  3.98801700E-02
4.18350000E-01  3.51350400E-01  3.96819578E-02
4.19110000E-01  2.50786600E-01  4.11573119E-02
4.19870000E-01  3.28281800E-01  4.01731031E-02
4.20630000E-01  2.88296800E-01  4.08312056E-02
4.21390000E-01  2.56983600E-01  4.12093777E-02
4.22150000E-01  3.30837600E-01  4.08543406E-02
4.22910000E-01  3.35114800E-01  4.22139948E-02
4.23670000E-01  2.85844800E-01  4.17033288E-02
4.24430000E-01  2.61435600E-01  4.23729376E-02
4.25190000E-01  3.41149800E-01  4.10987233E-02
4.25940000E-01  3.46544600E-01  4.25007869E-02
4.26700000E-01  2.97218000E-01  4.33225618E-02
4.27460000E-01  2.93905800E-01  4.24119258E-02
4.28220000E-01  3.90977600E-01  4.23247167E-02
4.28980000E-01  3.44169400E-01  4.37549539E-02
4.29740000E-01  2.98121400E-01  4.63663503E-02
4.30500000E-01  3.21562800E-01  4.48262562E-02
4.31260000E-01  3.90006200E-01  4.54883938E-02
4.32020000E-01  3.27857200E-01  4.62187799E-02
4.32780000E-01  3.74512000E-01  4.67267275E-02
4.33540000E-01  3.18223400E-01  4.72399079E-02
4.34300000E-01  2.86263400E-01  5.06360680E-02
4.35060000E-01  3.42028200E-01  4.82056102E-02


### HEADER:
#
#{
#    "analysis": {},
#    "counters": {
#        "comment": ""
#    },
#    "filename": "Trehalose 8.dat",
#    "history": {
#        "subtraction": {
#            "initial_file": [
#                "A_F9_T_Rt11_8_snap_00001",
#                {
#                    "averaged_files": [
#                        [
#                            "F9_T_Rt11_8_snap_00001.dat"
#                        ],
#                        [
#                            "F9_T_Rt11_8_snap_00002.dat"
#                        ],
#                        [
#                            "F9_T_Rt11_8_snap_00003.dat"
#                        ],
#                        [
#                            "F9_T_Rt11_8_snap_00004.dat"
#                        ],
#                        [
#                            "F9_T_Rt11_8_snap_00005.dat"
#                        ],
#                        [
#                            "F9_T_Rt11_8_snap_00006.dat"
#                        ],
#                        [
#                            "F9_T_Rt11_8_snap_00007.dat"
#                        ],
#                        [
#                            "F9_T_Rt11_8_snap_00008.dat"
#                        ],
#                        [
#                            "F9_T_Rt11_8_snap_00009.dat"
#                        ],
#                        [
#                            "F9_T_Rt11_8_snap_00010.dat"
#                        ],
#                        [
#                            "F9_T_Rt11_8_snap_00011.dat"
#                        ],
#                        [
#                            "F9_T_Rt11_8_snap_00012.dat"
#                        ],
#                        [
#                            "F9_T_Rt11_8_snap_00013.dat"
#                        ],
#                        [
#                            "F9_T_Rt11_8_snap_00014.dat"
#                        ],
#                        [
#                            "F9_T_Rt11_8_snap_00015.dat"
#                        ],
#                        [
#                            "F9_T_Rt11_8_snap_00016.dat"
#                        ],
#                        [
#                            "F9_T_Rt11_8_snap_00017.dat"
#                        ],
#                        [
#                            "F9_T_Rt11_8_snap_00018.dat"
#                        ],
#                        [
#                            "F9_T_Rt11_8_snap_00019.dat"
#                        ],
#                        [
#                            "F9_T_Rt11_8_snap_00020.dat"
#                        ],
#                        [
#                            "F9_T_Rt11_8_snap_00021.dat"
#                        ],
#                        [
#                            "F9_T_Rt11_8_snap_00022.dat"
#                        ],
#                        [
#                            "F9_T_Rt11_8_snap_00023.dat"
#                        ],
#                        [
#                            "F9_T_Rt11_8_snap_00024.dat"
#                        ],
#                        [
#                            "F9_T_Rt11_8_snap_00025.dat"
#                        ],
#                        [
#                            "F9_T_Rt11_8_snap_00026.dat"
#                        ],
#                        [
#                            "F9_T_Rt11_8_snap_00027.dat"
#                        ],
#                        [
#                            "F9_T_Rt11_8_snap_00028.dat"
#                        ],
#                        [
#                            "F9_T_Rt11_8_snap_00029.dat"
#                        ],
#                        [
#                            "F9_T_Rt11_8_snap_00030.dat"
#                        ],
#                        [
#                            "F9_T_Rt11_8_snap_00031.dat"
#                        ],
#                        [
#                            "F9_T_Rt11_8_snap_00032.dat"
#                        ],
#                        [
#                            "F9_T_Rt11_8_snap_00033.dat"
#                        ],
#                        [
#                            "F9_T_Rt11_8_snap_00034.dat"
#                        ],
#                        [
#                            "F9_T_Rt11_8_snap_00035.dat"
#                        ],
#                        [
#                            "F9_T_Rt11_8_snap_00036.dat"
#                        ],
#                        [
#                            "F9_T_Rt11_8_snap_00037.dat"
#                        ],
#                        [
#                            "F9_T_Rt11_8_snap_00038.dat"
#                        ],
#                        [
#                            "F9_T_Rt11_8_snap_00039.dat"
#                        ],
#                        [
#                            "F9_T_Rt11_8_snap_00040.dat"
#                        ],
#                        [
#                            "F9_T_Rt11_8_snap_00041.dat"
#                        ],
#                        [
#                            "F9_T_Rt11_8_snap_00042.dat"
#                        ],
#                        [
#                            "F9_T_Rt11_8_snap_00043.dat"
#                        ],
#                        [
#                            "F9_T_Rt11_8_snap_00044.dat"
#                        ],
#                        [
#                            "F9_T_Rt11_8_snap_00045.dat"
#                        ],
#                        [
#                            "F9_T_Rt11_8_snap_00046.dat"
#                        ],
#                        [
#                            "F9_T_Rt11_8_snap_00047.dat"
#                        ],
#                        [
#                            "F9_T_Rt11_8_snap_00048.dat"
#                        ],
#                        [
#                            "F9_T_Rt11_8_snap_00049.dat"
#                        ],
#                        [
#                            "F9_T_Rt11_8_snap_00050.dat"
#                        ]
#                    ]
#                }
#            ],
#            "subtracted_file": [
#                "A_F6_Trehalose_snap_00002",
#                {
#                    "averaged_files": [
#                        [
#                            "F6_Trehalose_snap_00002.dat"
#                        ]
#                    ]
#                }
#            ]
#        }
#    }
#}
```
