## Supplementary material for "LEA_4 motifs function alone and in conjunction with synergistic cosolutes to protect a labile enzyme during desiccation": File S1: Trehalose 8.out

```
####      G N O M             Version 5.0 (r14832)      ####

                                               Mon Jan  9 09:56:51 2023


           ####      Configuration                                 ####


    System Type:                   arbitrary monodisperse (job = 0)

    Minimum characteristic size:         0.0000

    Maximum characteristic size:        16.0000

    rad56:                               0.0000

    Force 0.0 at r = rmin:                  yes

    Force 0.0 at r = rmax:                  yes

    Initial alpha:                       0.0000

    Initial random seed:     286547164330022164

    Points in real space:                   189


    Input  1:                      Trehalose 8.dat

    First data point used:                    1

    Last data point used:                   559

    Scaling coefficient:             0.1000E+01

    Experimental setup:            point collimation


           ####      Results                                       ####


    Parameter    DISCRP  OSCILL  STABIL  SYSDEV  POSITV  VALCEN  SMOOTH

    Weight        1.000   3.000   3.000   3.000   1.000   1.000   1.000

    Sigma         0.300   0.600   0.120   0.120   0.120   0.120   0.600

    Ideal         0.700   1.100   0.000   1.000   1.000   0.950   0.000

    Current       0.580   2.331   0.039   1.036   0.988   0.551   3.399

               --------------------------------------------------------

    Estimate      0.853   0.015   0.901   1.000   0.990   0.000   0.000


    Angular range:                       0.0110 to       0.4351

    Reciprocal space Rg:             0.3279E+01

    Reciprocal space I(0):           0.4453E+00


    Real space range:                    0.0000 to      16.0000

    Real space Rg:                   0.3280E+01 +-   0.2301E+00

    Real space I(0):                 0.4453E+00 +-   0.5397E-02


    Highest ALPHA (theor):           0.1152E+02

    Current ALPHA:                   0.8616E-01


    Total Estimate:                      0.5840 (a REASONABLE solution)


           ####      Experimental Data and Fit                     ####


      S          J EXP       ERROR       J REG       I REG


   0.000000E+00                                                0.445265E+00

   0.734667E-03                                                0.445264E+00

   0.146933E-02                                                0.445262E+00

   0.220400E-02                                                0.445257E+00

   0.293867E-02                                                0.445251E+00

   0.367333E-02                                                0.445243E+00

   0.440800E-02                                                0.445234E+00

   0.514267E-02                                                0.445223E+00

   0.587733E-02                                                0.445210E+00

   0.661200E-02                                                0.445195E+00

   0.734667E-02                                                0.445179E+00

   0.808133E-02                                                0.445161E+00

   0.881600E-02                                                0.445141E+00

   0.955067E-02                                                0.445119E+00

   0.102853E-01                                                0.445096E+00

   0.110200E-01  -0.767524E-01   0.106378E+01   0.445071E+00   0.445071E+00

   0.117800E-01   0.137358E+01   0.844849E+00   0.445044E+00   0.445044E+00

   0.125400E-01  -0.859972E-01   0.528997E+00   0.445014E+00   0.445014E+00

   0.133000E-01   0.722325E+00   0.396469E+00   0.444983E+00   0.444983E+00

   0.140600E-01   0.144392E+00   0.303251E+00   0.444950E+00   0.444950E+00

   0.148200E-01   0.620042E+00   0.287504E+00   0.444915E+00   0.444915E+00

   0.155800E-01   0.456245E+00   0.265862E+00   0.444878E+00   0.444878E+00

   0.163400E-01   0.458788E+00   0.233547E+00   0.444840E+00   0.444840E+00

   0.171000E-01   0.261211E+00   0.211725E+00   0.444799E+00   0.444799E+00

   0.178600E-01   0.752695E+00   0.183134E+00   0.444757E+00   0.444757E+00

   0.186200E-01   0.257950E+00   0.163729E+00   0.444713E+00   0.444713E+00

   0.193800E-01   0.763855E+00   0.153322E+00   0.444667E+00   0.444667E+00

   0.201400E-01   0.553326E+00   0.144783E+00   0.444619E+00   0.444619E+00

   0.209000E-01   0.146073E+00   0.133713E+00   0.444570E+00   0.444570E+00

   0.216600E-01   0.615900E+00   0.127251E+00   0.444518E+00   0.444518E+00

   0.224200E-01   0.420786E+00   0.121947E+00   0.444465E+00   0.444465E+00

   0.231800E-01   0.335992E+00   0.123165E+00   0.444410E+00   0.444410E+00

   0.239500E-01   0.387304E+00   0.112243E+00   0.444353E+00   0.444353E+00

   0.247100E-01   0.220698E+00   0.115806E+00   0.444294E+00   0.444294E+00

   0.254700E-01   0.525554E+00   0.109635E+00   0.444234E+00   0.444234E+00

   0.262300E-01   0.578585E+00   0.105717E+00   0.444172E+00   0.444172E+00

   0.269900E-01   0.550064E+00   0.101880E+00   0.444108E+00   0.444108E+00

   0.277500E-01   0.531382E+00   0.947164E-01   0.444042E+00   0.444042E+00

   0.285100E-01   0.592329E+00   0.954469E-01   0.443975E+00   0.443975E+00

   0.292700E-01   0.432867E+00   0.943483E-01   0.443905E+00   0.443905E+00

   0.300300E-01   0.480747E+00   0.919279E-01   0.443834E+00   0.443834E+00

   0.307900E-01   0.401169E+00   0.834757E-01   0.443762E+00   0.443762E+00

   0.315500E-01   0.446403E+00   0.906682E-01   0.443687E+00   0.443687E+00

   0.323100E-01   0.445347E+00   0.881236E-01   0.443611E+00   0.443611E+00

   0.330700E-01   0.358960E+00   0.865325E-01   0.443532E+00   0.443532E+00

   0.338300E-01   0.684439E+00   0.823272E-01   0.443453E+00   0.443453E+00

   0.345900E-01   0.355063E+00   0.802817E-01   0.443371E+00   0.443371E+00

   0.353500E-01   0.335375E+00   0.827353E-01   0.443288E+00   0.443288E+00

   0.361100E-01   0.520039E+00   0.789913E-01   0.443202E+00   0.443202E+00

   0.368700E-01   0.394466E+00   0.818783E-01   0.443116E+00   0.443116E+00

   0.376300E-01   0.457854E+00   0.757438E-01   0.443027E+00   0.443027E+00

   0.383900E-01   0.484284E+00   0.765912E-01   0.442937E+00   0.442937E+00

   0.391500E-01   0.382293E+00   0.764163E-01   0.442844E+00   0.442844E+00

   0.399100E-01   0.469323E+00   0.733708E-01   0.442751E+00   0.442751E+00

   0.406700E-01   0.605653E+00   0.732513E-01   0.442655E+00   0.442655E+00

   0.414300E-01   0.465255E+00   0.737627E-01   0.442558E+00   0.442558E+00

   0.421900E-01   0.429003E+00   0.690522E-01   0.442459E+00   0.442459E+00

   0.429500E-01   0.487172E+00   0.682454E-01   0.442358E+00   0.442358E+00

   0.437100E-01   0.572168E+00   0.694483E-01   0.442256E+00   0.442256E+00

   0.444700E-01   0.358718E+00   0.690235E-01   0.442152E+00   0.442152E+00

   0.452300E-01   0.349163E+00   0.644591E-01   0.442046E+00   0.442046E+00

   0.459900E-01   0.330374E+00   0.638953E-01   0.441938E+00   0.441938E+00

   0.467500E-01   0.446010E+00   0.657204E-01   0.441829E+00   0.441829E+00

   0.475100E-01   0.449353E+00   0.640753E-01   0.441718E+00   0.441718E+00

   0.482700E-01   0.432132E+00   0.626365E-01   0.441606E+00   0.441606E+00

   0.490300E-01   0.491660E+00   0.651955E-01   0.441492E+00   0.441492E+00

   0.497900E-01   0.487456E+00   0.626135E-01   0.441376E+00   0.441376E+00

   0.505500E-01   0.381529E+00   0.608515E-01   0.441259E+00   0.441259E+00

   0.513100E-01   0.324963E+00   0.608935E-01   0.441139E+00   0.441139E+00

   0.520700E-01   0.421389E+00   0.612207E-01   0.441019E+00   0.441019E+00

   0.528300E-01   0.466891E+00   0.607855E-01   0.440896E+00   0.440896E+00

   0.535900E-01   0.403213E+00   0.609596E-01   0.440772E+00   0.440772E+00

   0.543500E-01   0.374116E+00   0.608059E-01   0.440647E+00   0.440647E+00

   0.551100E-01   0.474782E+00   0.572242E-01   0.440519E+00   0.440519E+00

   0.558700E-01   0.472672E+00   0.579557E-01   0.440390E+00   0.440390E+00

   0.566300E-01   0.471212E+00   0.572185E-01   0.440260E+00   0.440260E+00

   0.573900E-01   0.407544E+00   0.560246E-01   0.440128E+00   0.440128E+00

   0.581500E-01   0.482151E+00   0.558439E-01   0.439994E+00   0.439994E+00

   0.589100E-01   0.484171E+00   0.582672E-01   0.439859E+00   0.439859E+00

   0.596700E-01   0.479756E+00   0.558392E-01   0.439722E+00   0.439722E+00

   0.604300E-01   0.428657E+00   0.566357E-01   0.439583E+00   0.439583E+00

   0.611900E-01   0.441239E+00   0.559972E-01   0.439443E+00   0.439443E+00

   0.619500E-01   0.492914E+00   0.546696E-01   0.439302E+00   0.439302E+00

   0.627100E-01   0.416635E+00   0.551460E-01   0.439159E+00   0.439159E+00

   0.634700E-01   0.355294E+00   0.537486E-01   0.439014E+00   0.439014E+00

   0.642300E-01   0.435628E+00   0.526966E-01   0.438868E+00   0.438868E+00

   0.649900E-01   0.460909E+00   0.531375E-01   0.438720E+00   0.438720E+00

   0.657500E-01   0.499440E+00   0.519834E-01   0.438571E+00   0.438571E+00

   0.665100E-01   0.374488E+00   0.540674E-01   0.438420E+00   0.438420E+00

   0.672700E-01   0.400037E+00   0.535847E-01   0.438267E+00   0.438267E+00

   0.680300E-01   0.523847E+00   0.520968E-01   0.438113E+00   0.438113E+00

   0.687900E-01   0.464446E+00   0.505665E-01   0.437958E+00   0.437958E+00

   0.695500E-01   0.497383E+00   0.487106E-01   0.437801E+00   0.437801E+00

   0.703100E-01   0.458057E+00   0.511151E-01   0.437643E+00   0.437643E+00

   0.710700E-01   0.371184E+00   0.520050E-01   0.437483E+00   0.437483E+00

   0.718300E-01   0.447145E+00   0.517879E-01   0.437322E+00   0.437322E+00

   0.725900E-01   0.567379E+00   0.488345E-01   0.437159E+00   0.437159E+00

   0.733500E-01   0.457906E+00   0.498475E-01   0.436995E+00   0.436995E+00

   0.741200E-01   0.380449E+00   0.487122E-01   0.436827E+00   0.436827E+00

   0.748800E-01   0.422992E+00   0.496663E-01   0.436660E+00   0.436660E+00

   0.756400E-01   0.465574E+00   0.481933E-01   0.436491E+00   0.436491E+00

   0.764000E-01   0.408059E+00   0.481081E-01   0.436321E+00   0.436321E+00

   0.771600E-01   0.393844E+00   0.487080E-01   0.436150E+00   0.436150E+00

   0.779200E-01   0.391418E+00   0.492204E-01   0.435977E+00   0.435977E+00

   0.786800E-01   0.541664E+00   0.477402E-01   0.435803E+00   0.435803E+00

   0.794400E-01   0.506364E+00   0.467799E-01   0.435627E+00   0.435627E+00

   0.802000E-01   0.460441E+00   0.466711E-01   0.435450E+00   0.435450E+00

   0.809600E-01   0.429789E+00   0.459887E-01   0.435272E+00   0.435272E+00

   0.817200E-01   0.428675E+00   0.464034E-01   0.435092E+00   0.435092E+00

   0.824800E-01   0.376999E+00   0.449909E-01   0.434911E+00   0.434911E+00

   0.832400E-01   0.400697E+00   0.451393E-01   0.434728E+00   0.434728E+00

   0.840000E-01   0.377083E+00   0.451585E-01   0.434544E+00   0.434544E+00

   0.847600E-01   0.383833E+00   0.461344E-01   0.434359E+00   0.434359E+00

   0.855200E-01   0.436393E+00   0.451819E-01   0.434173E+00   0.434173E+00

   0.862800E-01   0.457544E+00   0.454058E-01   0.433985E+00   0.433985E+00

   0.870400E-01   0.452828E+00   0.452607E-01   0.433796E+00   0.433796E+00

   0.878000E-01   0.419609E+00   0.477355E-01   0.433605E+00   0.433605E+00

   0.885600E-01   0.409061E+00   0.476238E-01   0.433414E+00   0.433414E+00

   0.893200E-01   0.448596E+00   0.482690E-01   0.433221E+00   0.433221E+00

   0.900800E-01   0.340607E+00   0.496452E-01   0.433026E+00   0.433026E+00

   0.908400E-01   0.440675E+00   0.491514E-01   0.432831E+00   0.432831E+00

   0.916000E-01   0.395577E+00   0.506723E-01   0.432634E+00   0.432634E+00

   0.923600E-01   0.464808E+00   0.480071E-01   0.432436E+00   0.432436E+00

   0.931200E-01   0.371969E+00   0.496330E-01   0.432236E+00   0.432236E+00

   0.938800E-01   0.445781E+00   0.501442E-01   0.432036E+00   0.432036E+00

   0.946400E-01   0.317113E+00   0.504770E-01   0.431834E+00   0.431834E+00

   0.954000E-01   0.347617E+00   0.510873E-01   0.431631E+00   0.431631E+00

   0.961600E-01   0.459826E+00   0.485142E-01   0.431426E+00   0.431426E+00

   0.969200E-01   0.410601E+00   0.492504E-01   0.431221E+00   0.431221E+00

   0.976800E-01   0.393638E+00   0.498494E-01   0.431014E+00   0.431014E+00

   0.984400E-01   0.408713E+00   0.496314E-01   0.430807E+00   0.430807E+00

   0.992000E-01   0.396485E+00   0.482188E-01   0.430598E+00   0.430598E+00

   0.999600E-01   0.409870E+00   0.492222E-01   0.430387E+00   0.430387E+00

   0.100720E+00   0.407402E+00   0.470852E-01   0.430176E+00   0.430176E+00

   0.101480E+00   0.458125E+00   0.452247E-01   0.429963E+00   0.429963E+00

   0.102240E+00   0.493721E+00   0.450356E-01   0.429750E+00   0.429750E+00

   0.103000E+00   0.420207E+00   0.445673E-01   0.429535E+00   0.429535E+00

   0.103760E+00   0.427984E+00   0.443416E-01   0.429319E+00   0.429319E+00

   0.104520E+00   0.370388E+00   0.453918E-01   0.429102E+00   0.429102E+00

   0.105280E+00   0.391940E+00   0.436886E-01   0.428884E+00   0.428884E+00

   0.106040E+00   0.462991E+00   0.435643E-01   0.428665E+00   0.428665E+00

   0.106800E+00   0.448188E+00   0.437346E-01   0.428445E+00   0.428445E+00

   0.107560E+00   0.392834E+00   0.433403E-01   0.428223E+00   0.428223E+00

   0.108320E+00   0.326837E+00   0.430264E-01   0.428001E+00   0.428001E+00

   0.109080E+00   0.398095E+00   0.434272E-01   0.427777E+00   0.427777E+00

   0.109840E+00   0.445820E+00   0.443409E-01   0.427553E+00   0.427553E+00

   0.110600E+00   0.483507E+00   0.431094E-01   0.427327E+00   0.427327E+00

   0.111360E+00   0.392741E+00   0.425318E-01   0.427101E+00   0.427101E+00

   0.112120E+00   0.447899E+00   0.424628E-01   0.426873E+00   0.426873E+00

   0.112880E+00   0.440292E+00   0.422748E-01   0.426644E+00   0.426644E+00

   0.113640E+00   0.391538E+00   0.422872E-01   0.426415E+00   0.426415E+00

   0.114400E+00   0.450256E+00   0.426005E-01   0.426184E+00   0.426184E+00

   0.115160E+00   0.418838E+00   0.414925E-01   0.425952E+00   0.425952E+00

   0.115920E+00   0.411061E+00   0.425127E-01   0.425720E+00   0.425720E+00

   0.116680E+00   0.367422E+00   0.416590E-01   0.425486E+00   0.425486E+00

   0.117440E+00   0.372192E+00   0.416170E-01   0.425252E+00   0.425252E+00

   0.118200E+00   0.447218E+00   0.408529E-01   0.425016E+00   0.425016E+00

   0.118960E+00   0.453494E+00   0.408719E-01   0.424780E+00   0.424780E+00

   0.119720E+00   0.448533E+00   0.393024E-01   0.424543E+00   0.424543E+00

   0.120480E+00   0.554957E+00   0.395647E-01   0.424304E+00   0.424304E+00

   0.121240E+00   0.371118E+00   0.401196E-01   0.424065E+00   0.424065E+00

   0.122000E+00   0.428567E+00   0.384629E-01   0.423825E+00   0.423825E+00

   0.122760E+00   0.382846E+00   0.405368E-01   0.423584E+00   0.423584E+00

   0.123520E+00   0.405417E+00   0.393905E-01   0.423342E+00   0.423342E+00

   0.124280E+00   0.447199E+00   0.393145E-01   0.423100E+00   0.423100E+00

   0.125040E+00   0.418593E+00   0.381733E-01   0.422856E+00   0.422856E+00

   0.125800E+00   0.384584E+00   0.377471E-01   0.422612E+00   0.422612E+00

   0.126560E+00   0.435230E+00   0.391323E-01   0.422366E+00   0.422366E+00

   0.127320E+00   0.421848E+00   0.387141E-01   0.422120E+00   0.422120E+00

   0.128080E+00   0.403893E+00   0.377690E-01   0.421873E+00   0.421873E+00

   0.128840E+00   0.391248E+00   0.382030E-01   0.421626E+00   0.421626E+00

   0.129600E+00   0.447864E+00   0.374065E-01   0.421377E+00   0.421377E+00

   0.130360E+00   0.378791E+00   0.377489E-01   0.421128E+00   0.421128E+00

   0.131120E+00   0.451082E+00   0.368999E-01   0.420878E+00   0.420878E+00

   0.131880E+00   0.469323E+00   0.375781E-01   0.420627E+00   0.420627E+00

   0.132640E+00   0.427647E+00   0.367569E-01   0.420375E+00   0.420375E+00

   0.133400E+00   0.424984E+00   0.367356E-01   0.420123E+00   0.420123E+00

   0.134160E+00   0.513866E+00   0.367553E-01   0.419869E+00   0.419869E+00

   0.134920E+00   0.432698E+00   0.368431E-01   0.419615E+00   0.419615E+00

   0.135680E+00   0.451410E+00   0.361214E-01   0.419361E+00   0.419361E+00

   0.136440E+00   0.455372E+00   0.359047E-01   0.419105E+00   0.419105E+00

   0.137200E+00   0.408049E+00   0.357713E-01   0.418849E+00   0.418849E+00

   0.137960E+00   0.421094E+00   0.356296E-01   0.418593E+00   0.418593E+00

   0.138730E+00   0.401970E+00   0.357643E-01   0.418332E+00   0.418332E+00

   0.139490E+00   0.461709E+00   0.356848E-01   0.418074E+00   0.418074E+00

   0.140250E+00   0.459931E+00   0.345451E-01   0.417815E+00   0.417815E+00

   0.141010E+00   0.412741E+00   0.351657E-01   0.417555E+00   0.417555E+00

   0.141770E+00   0.393705E+00   0.349833E-01   0.417295E+00   0.417295E+00

   0.142530E+00   0.447598E+00   0.352084E-01   0.417034E+00   0.417034E+00

   0.143290E+00   0.411852E+00   0.344482E-01   0.416773E+00   0.416773E+00

   0.144050E+00   0.348322E+00   0.359776E-01   0.416511E+00   0.416511E+00

   0.144810E+00   0.398127E+00   0.344145E-01   0.416248E+00   0.416248E+00

   0.145570E+00   0.434593E+00   0.340831E-01   0.415985E+00   0.415985E+00

   0.146330E+00   0.401991E+00   0.336990E-01   0.415721E+00   0.415721E+00

   0.147090E+00   0.408102E+00   0.346993E-01   0.415456E+00   0.415456E+00

   0.147850E+00   0.381405E+00   0.341206E-01   0.415191E+00   0.415191E+00

   0.148610E+00   0.453536E+00   0.346774E-01   0.414925E+00   0.414925E+00

   0.149370E+00   0.399689E+00   0.337932E-01   0.414659E+00   0.414659E+00

   0.150130E+00   0.383505E+00   0.341169E-01   0.414392E+00   0.414392E+00

   0.150890E+00   0.417435E+00   0.334791E-01   0.414125E+00   0.414125E+00

   0.151650E+00   0.438747E+00   0.335214E-01   0.413857E+00   0.413857E+00

   0.152410E+00   0.448378E+00   0.336543E-01   0.413589E+00   0.413589E+00

   0.153170E+00   0.442862E+00   0.329259E-01   0.413320E+00   0.413320E+00

   0.153930E+00   0.415907E+00   0.330059E-01   0.413050E+00   0.413050E+00

   0.154690E+00   0.400153E+00   0.324262E-01   0.412780E+00   0.412780E+00

   0.155450E+00   0.389010E+00   0.329983E-01   0.412510E+00   0.412510E+00

   0.156210E+00   0.397040E+00   0.331636E-01   0.412239E+00   0.412239E+00

   0.156970E+00   0.446602E+00   0.328410E-01   0.411967E+00   0.411967E+00

   0.157730E+00   0.385395E+00   0.326960E-01   0.411695E+00   0.411695E+00

   0.158490E+00   0.426315E+00   0.322395E-01   0.411423E+00   0.411423E+00

   0.159250E+00   0.376916E+00   0.329400E-01   0.411150E+00   0.411150E+00

   0.160010E+00   0.379631E+00   0.323420E-01   0.410877E+00   0.410877E+00

   0.160770E+00   0.432460E+00   0.325204E-01   0.410603E+00   0.410603E+00

   0.161530E+00   0.446377E+00   0.323590E-01   0.410329E+00   0.410329E+00

   0.162290E+00   0.427038E+00   0.324661E-01   0.410055E+00   0.410055E+00

   0.163050E+00   0.391754E+00   0.323118E-01   0.409780E+00   0.409780E+00

   0.163810E+00   0.400045E+00   0.312719E-01   0.409504E+00   0.409504E+00

   0.164570E+00   0.427864E+00   0.320734E-01   0.409229E+00   0.409229E+00

   0.165330E+00   0.439339E+00   0.311985E-01   0.408952E+00   0.408952E+00

   0.166090E+00   0.425722E+00   0.316834E-01   0.408676E+00   0.408676E+00

   0.166850E+00   0.382909E+00   0.318760E-01   0.408399E+00   0.408399E+00

   0.167610E+00   0.431538E+00   0.313014E-01   0.408122E+00   0.408122E+00

   0.168370E+00   0.426476E+00   0.312628E-01   0.407844E+00   0.407844E+00

   0.169130E+00   0.387065E+00   0.315152E-01   0.407566E+00   0.407566E+00

   0.169890E+00   0.414142E+00   0.315048E-01   0.407288E+00   0.407288E+00

   0.170650E+00   0.409070E+00   0.307085E-01   0.407009E+00   0.407009E+00

   0.171410E+00   0.359075E+00   0.306597E-01   0.406730E+00   0.406730E+00

   0.172170E+00   0.408951E+00   0.306353E-01   0.406451E+00   0.406451E+00

   0.172930E+00   0.376435E+00   0.311232E-01   0.406172E+00   0.406172E+00

   0.173690E+00   0.405967E+00   0.305750E-01   0.405892E+00   0.405892E+00

   0.174450E+00   0.472549E+00   0.310903E-01   0.405612E+00   0.405612E+00

   0.175210E+00   0.382883E+00   0.311636E-01   0.405331E+00   0.405331E+00

   0.175970E+00   0.417977E+00   0.311240E-01   0.405050E+00   0.405050E+00

   0.176730E+00   0.421189E+00   0.314494E-01   0.404769E+00   0.404769E+00

   0.177490E+00   0.328692E+00   0.319937E-01   0.404488E+00   0.404488E+00

   0.178250E+00   0.402954E+00   0.326181E-01   0.404207E+00   0.404207E+00

   0.179010E+00   0.386666E+00   0.325704E-01   0.403925E+00   0.403925E+00

   0.179770E+00   0.385958E+00   0.327565E-01   0.403643E+00   0.403643E+00

   0.180530E+00   0.412777E+00   0.328625E-01   0.403361E+00   0.403361E+00

   0.181290E+00   0.437755E+00   0.324820E-01   0.403078E+00   0.403078E+00

   0.182050E+00   0.384299E+00   0.329226E-01   0.402796E+00   0.402796E+00

   0.182810E+00   0.403052E+00   0.334070E-01   0.402513E+00   0.402513E+00

   0.183570E+00   0.414169E+00   0.333399E-01   0.402230E+00   0.402230E+00

   0.184330E+00   0.425033E+00   0.333742E-01   0.401947E+00   0.401947E+00

   0.185090E+00   0.439928E+00   0.328613E-01   0.401663E+00   0.401663E+00

   0.185850E+00   0.352003E+00   0.334173E-01   0.401380E+00   0.401380E+00

   0.186610E+00   0.430771E+00   0.335456E-01   0.401096E+00   0.401096E+00

   0.187370E+00   0.386326E+00   0.335122E-01   0.400812E+00   0.400812E+00

   0.188130E+00   0.492493E+00   0.331604E-01   0.400528E+00   0.400528E+00

   0.188890E+00   0.443995E+00   0.337481E-01   0.400243E+00   0.400243E+00

   0.189650E+00   0.407552E+00   0.338344E-01   0.399959E+00   0.399959E+00

   0.190410E+00   0.437534E+00   0.345232E-01   0.399674E+00   0.399674E+00

   0.191170E+00   0.438248E+00   0.340083E-01   0.399390E+00   0.399390E+00

   0.191930E+00   0.418424E+00   0.344283E-01   0.399105E+00   0.399105E+00

   0.192690E+00   0.396137E+00   0.344009E-01   0.398820E+00   0.398820E+00

   0.193450E+00   0.399000E+00   0.343986E-01   0.398535E+00   0.398535E+00

   0.194210E+00   0.419177E+00   0.344315E-01   0.398249E+00   0.398249E+00

   0.194970E+00   0.457867E+00   0.341299E-01   0.397964E+00   0.397964E+00

   0.195730E+00   0.351401E+00   0.349212E-01   0.397679E+00   0.397679E+00

   0.196490E+00   0.395480E+00   0.343048E-01   0.397393E+00   0.397393E+00

   0.197250E+00   0.347285E+00   0.347146E-01   0.397108E+00   0.397108E+00

   0.198010E+00   0.429323E+00   0.335864E-01   0.396822E+00   0.396822E+00

   0.198770E+00   0.392688E+00   0.344904E-01   0.396536E+00   0.396536E+00

   0.199530E+00   0.417504E+00   0.339228E-01   0.396250E+00   0.396250E+00

   0.200290E+00   0.385520E+00   0.345510E-01   0.395964E+00   0.395964E+00

   0.201050E+00   0.413732E+00   0.344816E-01   0.395678E+00   0.395678E+00

   0.201810E+00   0.441622E+00   0.343753E-01   0.395392E+00   0.395392E+00

   0.202570E+00   0.401076E+00   0.342954E-01   0.395106E+00   0.395106E+00

   0.203330E+00   0.342811E+00   0.344754E-01   0.394820E+00   0.394820E+00

   0.204090E+00   0.396484E+00   0.345569E-01   0.394534E+00   0.394534E+00

   0.204850E+00   0.423297E+00   0.346829E-01   0.394248E+00   0.394248E+00

   0.205610E+00   0.398279E+00   0.345777E-01   0.393962E+00   0.393962E+00

   0.206370E+00   0.434652E+00   0.354778E-01   0.393676E+00   0.393676E+00

   0.207130E+00   0.312043E+00   0.351306E-01   0.393389E+00   0.393389E+00

   0.207890E+00   0.356558E+00   0.348654E-01   0.393103E+00   0.393103E+00

   0.208650E+00   0.433501E+00   0.338574E-01   0.392817E+00   0.392817E+00

   0.209410E+00   0.369425E+00   0.345580E-01   0.392531E+00   0.392531E+00

   0.210170E+00   0.309713E+00   0.351009E-01   0.392244E+00   0.392244E+00

   0.210930E+00   0.397104E+00   0.356333E-01   0.391958E+00   0.391958E+00

   0.211690E+00   0.417718E+00   0.348489E-01   0.391672E+00   0.391672E+00

   0.212450E+00   0.376200E+00   0.346474E-01   0.391386E+00   0.391386E+00

   0.213210E+00   0.343496E+00   0.349464E-01   0.391099E+00   0.391099E+00

   0.213970E+00   0.399213E+00   0.349511E-01   0.390813E+00   0.390813E+00

   0.214730E+00   0.464526E+00   0.340773E-01   0.390527E+00   0.390527E+00

   0.215490E+00   0.369338E+00   0.341952E-01   0.390241E+00   0.390241E+00

   0.216250E+00   0.434493E+00   0.341565E-01   0.389955E+00   0.389955E+00

   0.217010E+00   0.375380E+00   0.345433E-01   0.389669E+00   0.389669E+00

   0.217770E+00   0.309836E+00   0.346069E-01   0.389383E+00   0.389383E+00

   0.218530E+00   0.392942E+00   0.344899E-01   0.389097E+00   0.389097E+00

   0.219290E+00   0.325696E+00   0.345628E-01   0.388811E+00   0.388811E+00

   0.220050E+00   0.405651E+00   0.341924E-01   0.388525E+00   0.388525E+00

   0.220810E+00   0.328039E+00   0.342771E-01   0.388239E+00   0.388239E+00

   0.221570E+00   0.370495E+00   0.345633E-01   0.387954E+00   0.387954E+00

   0.222330E+00   0.482257E+00   0.337562E-01   0.387668E+00   0.387668E+00

   0.223090E+00   0.458330E+00   0.335677E-01   0.387382E+00   0.387382E+00

   0.223850E+00   0.409669E+00   0.336677E-01   0.387097E+00   0.387097E+00

   0.224610E+00   0.381509E+00   0.335941E-01   0.386811E+00   0.386811E+00

   0.225370E+00   0.415896E+00   0.324530E-01   0.386526E+00   0.386526E+00

   0.226130E+00   0.358540E+00   0.335648E-01   0.386241E+00   0.386241E+00

   0.226890E+00   0.418641E+00   0.329056E-01   0.385956E+00   0.385956E+00

   0.227650E+00   0.389796E+00   0.335293E-01   0.385670E+00   0.385670E+00

   0.228410E+00   0.402308E+00   0.328830E-01   0.385385E+00   0.385385E+00

   0.229170E+00   0.386967E+00   0.328225E-01   0.385101E+00   0.385101E+00

   0.229930E+00   0.338926E+00   0.321727E-01   0.384816E+00   0.384816E+00

   0.230690E+00   0.317213E+00   0.331932E-01   0.384531E+00   0.384531E+00

   0.231450E+00   0.390321E+00   0.327317E-01   0.384246E+00   0.384246E+00

   0.232210E+00   0.381432E+00   0.327086E-01   0.383962E+00   0.383962E+00

   0.232970E+00   0.357915E+00   0.317863E-01   0.383677E+00   0.383677E+00

   0.233730E+00   0.389560E+00   0.319730E-01   0.383393E+00   0.383393E+00

   0.234490E+00   0.398404E+00   0.319287E-01   0.383109E+00   0.383109E+00

   0.235250E+00   0.379645E+00   0.324007E-01   0.382825E+00   0.382825E+00

   0.236010E+00   0.373202E+00   0.318957E-01   0.382541E+00   0.382541E+00

   0.236770E+00   0.384981E+00   0.313077E-01   0.382257E+00   0.382257E+00

   0.237530E+00   0.375226E+00   0.317739E-01   0.381973E+00   0.381973E+00

   0.238290E+00   0.405495E+00   0.307089E-01   0.381690E+00   0.381690E+00

   0.239050E+00   0.376259E+00   0.317980E-01   0.381406E+00   0.381406E+00

   0.239810E+00   0.335695E+00   0.309827E-01   0.381123E+00   0.381123E+00

   0.240570E+00   0.389774E+00   0.313170E-01   0.380839E+00   0.380839E+00

   0.241330E+00   0.334897E+00   0.307799E-01   0.380556E+00   0.380556E+00

   0.242090E+00   0.353926E+00   0.308272E-01   0.380273E+00   0.380273E+00

   0.242850E+00   0.388014E+00   0.308197E-01   0.379990E+00   0.379990E+00

   0.243610E+00   0.383783E+00   0.311590E-01   0.379708E+00   0.379708E+00

   0.244370E+00   0.380715E+00   0.308140E-01   0.379425E+00   0.379425E+00

   0.245130E+00   0.398749E+00   0.303832E-01   0.379143E+00   0.379143E+00

   0.245890E+00   0.368378E+00   0.307776E-01   0.378860E+00   0.378860E+00

   0.246650E+00   0.386194E+00   0.302130E-01   0.378578E+00   0.378578E+00

   0.247410E+00   0.346659E+00   0.303902E-01   0.378296E+00   0.378296E+00

   0.248170E+00   0.313091E+00   0.308316E-01   0.378014E+00   0.378014E+00

   0.248930E+00   0.370844E+00   0.300572E-01   0.377732E+00   0.377732E+00

   0.249690E+00   0.339552E+00   0.302260E-01   0.377451E+00   0.377451E+00

   0.250450E+00   0.433164E+00   0.294588E-01   0.377169E+00   0.377169E+00

   0.251210E+00   0.340972E+00   0.294991E-01   0.376888E+00   0.376888E+00

   0.251970E+00   0.352777E+00   0.298405E-01   0.376607E+00   0.376607E+00

   0.252730E+00   0.394220E+00   0.295852E-01   0.376325E+00   0.376325E+00

   0.253490E+00   0.370094E+00   0.293995E-01   0.376044E+00   0.376044E+00

   0.254250E+00   0.362100E+00   0.294964E-01   0.375764E+00   0.375764E+00

   0.255010E+00   0.360246E+00   0.295747E-01   0.375483E+00   0.375483E+00

   0.255770E+00   0.342699E+00   0.294962E-01   0.375202E+00   0.375202E+00

   0.256530E+00   0.411500E+00   0.290952E-01   0.374922E+00   0.374922E+00

   0.257290E+00   0.378675E+00   0.294323E-01   0.374642E+00   0.374642E+00

   0.258050E+00   0.344233E+00   0.288253E-01   0.374362E+00   0.374362E+00

   0.258810E+00   0.352237E+00   0.291709E-01   0.374082E+00   0.374082E+00

   0.259570E+00   0.370656E+00   0.291093E-01   0.373802E+00   0.373802E+00

   0.260330E+00   0.369655E+00   0.293855E-01   0.373522E+00   0.373522E+00

   0.261090E+00   0.330971E+00   0.290689E-01   0.373242E+00   0.373242E+00

   0.261850E+00   0.418818E+00   0.281546E-01   0.372963E+00   0.372963E+00

   0.262610E+00   0.332453E+00   0.289044E-01   0.372684E+00   0.372684E+00

   0.263370E+00   0.358016E+00   0.280336E-01   0.372405E+00   0.372405E+00

   0.264130E+00   0.344857E+00   0.284102E-01   0.372126E+00   0.372126E+00

   0.264890E+00   0.343934E+00   0.284144E-01   0.371847E+00   0.371847E+00

   0.265650E+00   0.374737E+00   0.285816E-01   0.371568E+00   0.371568E+00

   0.266410E+00   0.368819E+00   0.281923E-01   0.371289E+00   0.371289E+00

   0.267170E+00   0.446691E+00   0.276385E-01   0.371011E+00   0.371011E+00

   0.267930E+00   0.416431E+00   0.274415E-01   0.370732E+00   0.370732E+00

   0.268690E+00   0.382815E+00   0.280230E-01   0.370454E+00   0.370454E+00

   0.269450E+00   0.390133E+00   0.277448E-01   0.370176E+00   0.370176E+00

   0.270210E+00   0.348911E+00   0.277617E-01   0.369898E+00   0.369898E+00

   0.270970E+00   0.393962E+00   0.278220E-01   0.369620E+00   0.369620E+00

   0.271720E+00   0.386151E+00   0.278068E-01   0.369346E+00   0.369346E+00

   0.272480E+00   0.376625E+00   0.274417E-01   0.369068E+00   0.369068E+00

   0.273240E+00   0.382756E+00   0.273593E-01   0.368791E+00   0.368791E+00

   0.274000E+00   0.409044E+00   0.274497E-01   0.368513E+00   0.368513E+00

   0.274760E+00   0.335317E+00   0.277922E-01   0.368236E+00   0.368236E+00

   0.275520E+00   0.362846E+00   0.269639E-01   0.367959E+00   0.367959E+00

   0.276280E+00   0.386135E+00   0.272666E-01   0.367682E+00   0.367682E+00

   0.277040E+00   0.402508E+00   0.272958E-01   0.367405E+00   0.367405E+00

   0.277800E+00   0.395190E+00   0.275909E-01   0.367128E+00   0.367128E+00

   0.278560E+00   0.366781E+00   0.270567E-01   0.366851E+00   0.366851E+00

   0.279320E+00   0.349958E+00   0.265567E-01   0.366574E+00   0.366574E+00

   0.280080E+00   0.392336E+00   0.264970E-01   0.366298E+00   0.366298E+00

   0.280840E+00   0.388736E+00   0.271995E-01   0.366021E+00   0.366021E+00

   0.281600E+00   0.374349E+00   0.269585E-01   0.365745E+00   0.365745E+00

   0.282360E+00   0.343854E+00   0.270092E-01   0.365469E+00   0.365469E+00

   0.283120E+00   0.371946E+00   0.269867E-01   0.365193E+00   0.365193E+00

   0.283880E+00   0.346689E+00   0.267484E-01   0.364916E+00   0.364916E+00

   0.284640E+00   0.309760E+00   0.266194E-01   0.364640E+00   0.364640E+00

   0.285400E+00   0.356259E+00   0.264212E-01   0.364364E+00   0.364364E+00

   0.286160E+00   0.387723E+00   0.267163E-01   0.364089E+00   0.364089E+00

   0.286920E+00   0.380365E+00   0.266675E-01   0.363813E+00   0.363813E+00

   0.287680E+00   0.369123E+00   0.267872E-01   0.363537E+00   0.363537E+00

   0.288440E+00   0.399485E+00   0.261542E-01   0.363261E+00   0.363261E+00

   0.289200E+00   0.407560E+00   0.264724E-01   0.362986E+00   0.362986E+00

   0.289960E+00   0.378077E+00   0.270750E-01   0.362710E+00   0.362710E+00

   0.290720E+00   0.383958E+00   0.271432E-01   0.362435E+00   0.362435E+00

   0.291480E+00   0.291074E+00   0.272253E-01   0.362159E+00   0.362159E+00

   0.292240E+00   0.372492E+00   0.267908E-01   0.361884E+00   0.361884E+00

   0.293000E+00   0.344866E+00   0.263250E-01   0.361609E+00   0.361609E+00

   0.293760E+00   0.316229E+00   0.270992E-01   0.361333E+00   0.361333E+00

   0.294520E+00   0.332170E+00   0.264927E-01   0.361058E+00   0.361058E+00

   0.295280E+00   0.393150E+00   0.268323E-01   0.360783E+00   0.360783E+00

   0.296040E+00   0.334196E+00   0.270488E-01   0.360508E+00   0.360508E+00

   0.296800E+00   0.343941E+00   0.269713E-01   0.360233E+00   0.360233E+00

   0.297560E+00   0.359139E+00   0.271581E-01   0.359958E+00   0.359958E+00

   0.298320E+00   0.335581E+00   0.270203E-01   0.359682E+00   0.359682E+00

   0.299080E+00   0.340395E+00   0.268897E-01   0.359407E+00   0.359407E+00

   0.299840E+00   0.282377E+00   0.264248E-01   0.359132E+00   0.359132E+00

   0.300600E+00   0.335856E+00   0.270484E-01   0.358857E+00   0.358857E+00

   0.301360E+00   0.346365E+00   0.268761E-01   0.358582E+00   0.358582E+00

   0.302120E+00   0.378133E+00   0.269559E-01   0.358307E+00   0.358307E+00

   0.302880E+00   0.312565E+00   0.264094E-01   0.358032E+00   0.358032E+00

   0.303640E+00   0.378318E+00   0.259845E-01   0.357757E+00   0.357757E+00

   0.304400E+00   0.422122E+00   0.263160E-01   0.357482E+00   0.357482E+00

   0.305160E+00   0.342379E+00   0.266803E-01   0.357207E+00   0.357207E+00

   0.305920E+00   0.353397E+00   0.269394E-01   0.356932E+00   0.356932E+00

   0.306680E+00   0.335466E+00   0.270470E-01   0.356657E+00   0.356657E+00

   0.307440E+00   0.399337E+00   0.266372E-01   0.356381E+00   0.356381E+00

   0.308200E+00   0.326270E+00   0.271607E-01   0.356106E+00   0.356106E+00

   0.308960E+00   0.361598E+00   0.271039E-01   0.355831E+00   0.355831E+00

   0.309720E+00   0.353489E+00   0.271422E-01   0.355556E+00   0.355556E+00

   0.310480E+00   0.324016E+00   0.274709E-01   0.355280E+00   0.355280E+00

   0.311240E+00   0.358448E+00   0.271254E-01   0.355005E+00   0.355005E+00

   0.312000E+00   0.377302E+00   0.271935E-01   0.354729E+00   0.354729E+00

   0.312760E+00   0.347090E+00   0.275495E-01   0.354454E+00   0.354454E+00

   0.313520E+00   0.360897E+00   0.269352E-01   0.354178E+00   0.354178E+00

   0.314280E+00   0.348795E+00   0.274230E-01   0.353903E+00   0.353903E+00

   0.315040E+00   0.385686E+00   0.266292E-01   0.353627E+00   0.353627E+00

   0.315800E+00   0.363445E+00   0.272436E-01   0.353351E+00   0.353351E+00

   0.316560E+00   0.336618E+00   0.271531E-01   0.353075E+00   0.353075E+00

   0.317320E+00   0.359755E+00   0.267459E-01   0.352799E+00   0.352799E+00

   0.318080E+00   0.346435E+00   0.273138E-01   0.352523E+00   0.352523E+00

   0.318830E+00   0.370748E+00   0.269860E-01   0.352251E+00   0.352251E+00

   0.319590E+00   0.328593E+00   0.274537E-01   0.351974E+00   0.351974E+00

   0.320350E+00   0.351768E+00   0.273664E-01   0.351698E+00   0.351698E+00

   0.321110E+00   0.369437E+00   0.271712E-01   0.351421E+00   0.351421E+00

   0.321870E+00   0.336873E+00   0.272011E-01   0.351145E+00   0.351145E+00

   0.322630E+00   0.355629E+00   0.281054E-01   0.350868E+00   0.350868E+00

   0.323390E+00   0.312206E+00   0.276418E-01   0.350591E+00   0.350591E+00

   0.324150E+00   0.370482E+00   0.276231E-01   0.350314E+00   0.350314E+00

   0.324910E+00   0.357518E+00   0.280014E-01   0.350037E+00   0.350037E+00

   0.325670E+00   0.340475E+00   0.284265E-01   0.349759E+00   0.349759E+00

   0.326430E+00   0.407183E+00   0.279361E-01   0.349482E+00   0.349482E+00

   0.327190E+00   0.357469E+00   0.277281E-01   0.349204E+00   0.349204E+00

   0.327950E+00   0.310562E+00   0.281909E-01   0.348926E+00   0.348926E+00

   0.328710E+00   0.339848E+00   0.281709E-01   0.348648E+00   0.348648E+00

   0.329470E+00   0.309371E+00   0.284657E-01   0.348370E+00   0.348370E+00

   0.330230E+00   0.390114E+00   0.281311E-01   0.348092E+00   0.348092E+00

   0.330990E+00   0.316113E+00   0.280503E-01   0.347813E+00   0.347813E+00

   0.331750E+00   0.366760E+00   0.279251E-01   0.347534E+00   0.347534E+00

   0.332510E+00   0.301180E+00   0.281835E-01   0.347255E+00   0.347255E+00

   0.333270E+00   0.376434E+00   0.279370E-01   0.346976E+00   0.346976E+00

   0.334030E+00   0.362155E+00   0.279973E-01   0.346697E+00   0.346697E+00

   0.334790E+00   0.331001E+00   0.285200E-01   0.346417E+00   0.346417E+00

   0.335550E+00   0.397809E+00   0.283762E-01   0.346137E+00   0.346137E+00

   0.336310E+00   0.304294E+00   0.279792E-01   0.345857E+00   0.345857E+00

   0.337070E+00   0.321951E+00   0.285242E-01   0.345577E+00   0.345577E+00

   0.337830E+00   0.345740E+00   0.274755E-01   0.345296E+00   0.345296E+00

   0.338590E+00   0.384357E+00   0.281185E-01   0.345015E+00   0.345015E+00

   0.339350E+00   0.337756E+00   0.289108E-01   0.344734E+00   0.344734E+00

   0.340110E+00   0.340977E+00   0.283276E-01   0.344453E+00   0.344453E+00

   0.340870E+00   0.338373E+00   0.283804E-01   0.344171E+00   0.344171E+00

   0.341630E+00   0.352395E+00   0.282194E-01   0.343889E+00   0.343889E+00

   0.342390E+00   0.348773E+00   0.281051E-01   0.343607E+00   0.343607E+00

   0.343150E+00   0.293650E+00   0.283115E-01   0.343325E+00   0.343325E+00

   0.343910E+00   0.308309E+00   0.292352E-01   0.343042E+00   0.343042E+00

   0.344670E+00   0.306041E+00   0.289782E-01   0.342759E+00   0.342759E+00

   0.345430E+00   0.340354E+00   0.281068E-01   0.342475E+00   0.342475E+00

   0.346190E+00   0.363960E+00   0.286637E-01   0.342192E+00   0.342192E+00

   0.346950E+00   0.320086E+00   0.282036E-01   0.341908E+00   0.341908E+00

   0.347710E+00   0.314909E+00   0.291291E-01   0.341623E+00   0.341623E+00

   0.348470E+00   0.353218E+00   0.281446E-01   0.341339E+00   0.341339E+00

   0.349220E+00   0.337362E+00   0.287943E-01   0.341058E+00   0.341058E+00

   0.349980E+00   0.352297E+00   0.282645E-01   0.340772E+00   0.340772E+00

   0.350740E+00   0.364561E+00   0.277453E-01   0.340487E+00   0.340487E+00

   0.351500E+00   0.329201E+00   0.278986E-01   0.340201E+00   0.340201E+00

   0.352260E+00   0.361186E+00   0.266750E-01   0.339914E+00   0.339914E+00

   0.353020E+00   0.369729E+00   0.271042E-01   0.339627E+00   0.339627E+00

   0.353780E+00   0.278159E+00   0.277424E-01   0.339340E+00   0.339340E+00

   0.354540E+00   0.347627E+00   0.274450E-01   0.339053E+00   0.339053E+00

   0.355300E+00   0.313129E+00   0.276114E-01   0.338765E+00   0.338765E+00

   0.356060E+00   0.338298E+00   0.278518E-01   0.338477E+00   0.338477E+00

   0.356820E+00   0.312510E+00   0.275442E-01   0.338188E+00   0.338188E+00

   0.357580E+00   0.338630E+00   0.274144E-01   0.337899E+00   0.337899E+00

   0.358340E+00   0.336081E+00   0.279106E-01   0.337609E+00   0.337609E+00

   0.359100E+00   0.396123E+00   0.278225E-01   0.337319E+00   0.337319E+00

   0.359860E+00   0.354866E+00   0.277697E-01   0.337029E+00   0.337029E+00

   0.360620E+00   0.344252E+00   0.281905E-01   0.336738E+00   0.336738E+00

   0.361380E+00   0.333786E+00   0.277754E-01   0.336447E+00   0.336447E+00

   0.362140E+00   0.331484E+00   0.281904E-01   0.336155E+00   0.336155E+00

   0.362900E+00   0.307793E+00   0.282030E-01   0.335863E+00   0.335863E+00

   0.363660E+00   0.393767E+00   0.279553E-01   0.335571E+00   0.335571E+00

   0.364420E+00   0.369202E+00   0.284108E-01   0.335278E+00   0.335278E+00

   0.365180E+00   0.361336E+00   0.280451E-01   0.334984E+00   0.334984E+00

   0.365940E+00   0.292334E+00   0.284153E-01   0.334690E+00   0.334690E+00

   0.366700E+00   0.321157E+00   0.284257E-01   0.334396E+00   0.334396E+00

   0.367460E+00   0.392097E+00   0.283826E-01   0.334101E+00   0.334101E+00

   0.368220E+00   0.345731E+00   0.274180E-01   0.333806E+00   0.333806E+00

   0.368980E+00   0.356295E+00   0.287849E-01   0.333510E+00   0.333510E+00

   0.369740E+00   0.381222E+00   0.284708E-01   0.333213E+00   0.333213E+00

   0.370500E+00   0.388077E+00   0.282734E-01   0.332916E+00   0.332916E+00

   0.371260E+00   0.344977E+00   0.293963E-01   0.332619E+00   0.332619E+00

   0.372020E+00   0.299060E+00   0.293598E-01   0.332321E+00   0.332321E+00

   0.372770E+00   0.274047E+00   0.301020E-01   0.332026E+00   0.332026E+00

   0.373530E+00   0.322302E+00   0.283764E-01   0.331727E+00   0.331727E+00

   0.374290E+00   0.313478E+00   0.295267E-01   0.331428E+00   0.331428E+00

   0.375050E+00   0.390813E+00   0.290397E-01   0.331128E+00   0.331128E+00

   0.375810E+00   0.320832E+00   0.297529E-01   0.330827E+00   0.330827E+00

   0.376570E+00   0.379772E+00   0.298881E-01   0.330526E+00   0.330526E+00

   0.377330E+00   0.368072E+00   0.300004E-01   0.330224E+00   0.330224E+00

   0.378090E+00   0.348591E+00   0.296467E-01   0.329922E+00   0.329922E+00

   0.378850E+00   0.337980E+00   0.306815E-01   0.329619E+00   0.329619E+00

   0.379610E+00   0.316900E+00   0.313855E-01   0.329315E+00   0.329315E+00

   0.380370E+00   0.308853E+00   0.309867E-01   0.329011E+00   0.329011E+00

   0.381130E+00   0.349938E+00   0.313361E-01   0.328706E+00   0.328706E+00

   0.381890E+00   0.278228E+00   0.304391E-01   0.328401E+00   0.328401E+00

   0.382650E+00   0.296324E+00   0.315597E-01   0.328095E+00   0.328095E+00

   0.383410E+00   0.331209E+00   0.314654E-01   0.327789E+00   0.327789E+00

   0.384170E+00   0.327023E+00   0.319150E-01   0.327482E+00   0.327482E+00

   0.384930E+00   0.344978E+00   0.314356E-01   0.327174E+00   0.327174E+00

   0.385690E+00   0.349781E+00   0.314657E-01   0.326865E+00   0.326865E+00

   0.386450E+00   0.326558E+00   0.329272E-01   0.326556E+00   0.326556E+00

   0.387210E+00   0.343061E+00   0.327248E-01   0.326247E+00   0.326247E+00

   0.387970E+00   0.329331E+00   0.331126E-01   0.325937E+00   0.325937E+00

   0.388730E+00   0.294491E+00   0.329606E-01   0.325626E+00   0.325626E+00

   0.389490E+00   0.353545E+00   0.330712E-01   0.325314E+00   0.325314E+00

   0.390250E+00   0.310333E+00   0.341668E-01   0.325002E+00   0.325002E+00

   0.391010E+00   0.331023E+00   0.345171E-01   0.324689E+00   0.324689E+00

   0.391770E+00   0.338459E+00   0.344534E-01   0.324375E+00   0.324375E+00

   0.392520E+00   0.350783E+00   0.344979E-01   0.324065E+00   0.324065E+00

   0.393280E+00   0.320764E+00   0.352217E-01   0.323750E+00   0.323750E+00

   0.394040E+00   0.320323E+00   0.346967E-01   0.323434E+00   0.323434E+00

   0.394800E+00   0.283748E+00   0.352711E-01   0.323118E+00   0.323118E+00

   0.395560E+00   0.331005E+00   0.346786E-01   0.322801E+00   0.322801E+00

   0.396320E+00   0.302096E+00   0.357180E-01   0.322483E+00   0.322483E+00

   0.397080E+00   0.309016E+00   0.351438E-01   0.322165E+00   0.322165E+00

   0.397840E+00   0.273223E+00   0.361501E-01   0.321846E+00   0.321846E+00

   0.398600E+00   0.341801E+00   0.365258E-01   0.321526E+00   0.321526E+00

   0.399360E+00   0.325198E+00   0.366719E-01   0.321205E+00   0.321205E+00

   0.400120E+00   0.293833E+00   0.361072E-01   0.320884E+00   0.320884E+00

   0.400880E+00   0.329988E+00   0.369990E-01   0.320562E+00   0.320562E+00

   0.401640E+00   0.329422E+00   0.375079E-01   0.320239E+00   0.320239E+00

   0.402400E+00   0.293115E+00   0.375022E-01   0.319915E+00   0.319915E+00

   0.403160E+00   0.289057E+00   0.378816E-01   0.319591E+00   0.319591E+00

   0.403920E+00   0.377726E+00   0.254003E+02   0.319266E+00   0.319266E+00

   0.404680E+00   0.300436E+00   0.377411E-01   0.318940E+00   0.318940E+00

   0.405440E+00   0.300755E+00   0.372135E-01   0.318613E+00   0.318613E+00

   0.406200E+00   0.297312E+00   0.383786E-01   0.318286E+00   0.318286E+00

   0.406960E+00   0.315870E+00   0.370180E-01   0.317958E+00   0.317958E+00

   0.407720E+00   0.311806E+00   0.377257E-01   0.317629E+00   0.317629E+00

   0.408480E+00   0.322596E+00   0.383163E-01   0.317299E+00   0.317299E+00

   0.409240E+00   0.331410E+00   0.387485E-01   0.316968E+00   0.316968E+00

   0.409990E+00   0.310147E+00   0.385046E-01   0.316641E+00   0.316641E+00

   0.410750E+00   0.324341E+00   0.380798E-01   0.316309E+00   0.316309E+00

   0.411510E+00   0.308774E+00   0.396508E-01   0.315976E+00   0.315976E+00

   0.412270E+00   0.329301E+00   0.393028E-01   0.315643E+00   0.315643E+00

   0.413030E+00   0.284239E+00   0.394242E-01   0.315308E+00   0.315308E+00

   0.413790E+00   0.303005E+00   0.387213E-01   0.314973E+00   0.314973E+00

   0.414550E+00   0.322635E+00   0.394350E-01   0.314637E+00   0.314637E+00

   0.415310E+00   0.325079E+00   0.394709E-01   0.314300E+00   0.314300E+00

   0.416070E+00   0.272348E+00   0.398301E-01   0.313962E+00   0.313962E+00

   0.416830E+00   0.367550E+00   0.394402E-01   0.313623E+00   0.313623E+00

   0.417590E+00   0.316152E+00   0.398802E-01   0.313284E+00   0.313284E+00

   0.418350E+00   0.351350E+00   0.396820E-01   0.312944E+00   0.312944E+00

   0.419110E+00   0.250787E+00   0.411573E-01   0.312603E+00   0.312603E+00

   0.419870E+00   0.328282E+00   0.401731E-01   0.312261E+00   0.312261E+00

   0.420630E+00   0.288297E+00   0.408312E-01   0.311918E+00   0.311918E+00

   0.421390E+00   0.256984E+00   0.412094E-01   0.311574E+00   0.311574E+00

   0.422150E+00   0.330838E+00   0.408543E-01   0.311230E+00   0.311230E+00

   0.422910E+00   0.335115E+00   0.422140E-01   0.310884E+00   0.310884E+00

   0.423670E+00   0.285845E+00   0.417033E-01   0.310538E+00   0.310538E+00

   0.424430E+00   0.261436E+00   0.423729E-01   0.310191E+00   0.310191E+00

   0.425190E+00   0.341150E+00   0.410987E-01   0.309843E+00   0.309843E+00

   0.425940E+00   0.346545E+00   0.425008E-01   0.309498E+00   0.309498E+00

   0.426700E+00   0.297218E+00   0.433226E-01   0.309149E+00   0.309149E+00

   0.427460E+00   0.293906E+00   0.424119E-01   0.308798E+00   0.308798E+00

   0.428220E+00   0.390978E+00   0.423247E-01   0.308447E+00   0.308447E+00

   0.428980E+00   0.344169E+00   0.437550E-01   0.308094E+00   0.308094E+00

   0.429740E+00   0.298121E+00   0.463664E-01   0.307741E+00   0.307741E+00

   0.430500E+00   0.321563E+00   0.448263E-01   0.307387E+00   0.307387E+00

   0.431260E+00   0.390006E+00   0.454884E-01   0.307032E+00   0.307032E+00

   0.432020E+00   0.327857E+00   0.462188E-01   0.306676E+00   0.306676E+00

   0.432780E+00   0.374512E+00   0.467267E-01   0.306319E+00   0.306319E+00

   0.433540E+00   0.318223E+00   0.472399E-01   0.305961E+00   0.305961E+00

   0.434300E+00   0.286263E+00   0.506361E-01   0.305602E+00   0.305602E+00

   0.435060E+00   0.342028E+00   0.482056E-01   0.305243E+00   0.305243E+00


           ####      Real Space Data                               ####


           Distance distribution  function of particle  


      R          P(R)      ERROR


  0.0000E+00  0.0000E+00  0.0000E+00

  0.8511E-01  0.4738E-03  0.1983E-04

  0.1702E+00  0.9318E-03  0.3855E-04

  0.2553E+00  0.1374E-02  0.5617E-04

  0.3404E+00  0.1800E-02  0.7269E-04

  0.4255E+00  0.2211E-02  0.8812E-04

  0.5106E+00  0.2606E-02  0.1025E-03

  0.5957E+00  0.2985E-02  0.1157E-03

  0.6809E+00  0.3349E-02  0.1279E-03

  0.7660E+00  0.3697E-02  0.1391E-03

  0.8511E+00  0.4029E-02  0.1492E-03

  0.9362E+00  0.4346E-02  0.1583E-03

  0.1021E+01  0.4648E-02  0.1663E-03

  0.1106E+01  0.4935E-02  0.1734E-03

  0.1191E+01  0.5207E-02  0.1795E-03

  0.1277E+01  0.5464E-02  0.1847E-03

  0.1362E+01  0.5706E-02  0.1889E-03

  0.1447E+01  0.5933E-02  0.1922E-03

  0.1532E+01  0.6147E-02  0.1946E-03

  0.1617E+01  0.6345E-02  0.1961E-03

  0.1702E+01  0.6530E-02  0.1968E-03

  0.1787E+01  0.6701E-02  0.1968E-03

  0.1872E+01  0.6858E-02  0.1959E-03

  0.1957E+01  0.7001E-02  0.1943E-03

  0.2043E+01  0.7131E-02  0.1920E-03

  0.2128E+01  0.7248E-02  0.1890E-03

  0.2213E+01  0.7352E-02  0.1853E-03

  0.2298E+01  0.7443E-02  0.1811E-03

  0.2383E+01  0.7522E-02  0.1763E-03

  0.2468E+01  0.7588E-02  0.1710E-03

  0.2553E+01  0.7643E-02  0.1652E-03

  0.2638E+01  0.7686E-02  0.1591E-03

  0.2723E+01  0.7717E-02  0.1526E-03

  0.2809E+01  0.7737E-02  0.1457E-03

  0.2894E+01  0.7747E-02  0.1387E-03

  0.2979E+01  0.7745E-02  0.1316E-03

  0.3064E+01  0.7733E-02  0.1244E-03

  0.3149E+01  0.7711E-02  0.1173E-03

  0.3234E+01  0.7679E-02  0.1104E-03

  0.3319E+01  0.7638E-02  0.1039E-03

  0.3404E+01  0.7588E-02  0.9800E-04

  0.3489E+01  0.7528E-02  0.9284E-04

  0.3574E+01  0.7460E-02  0.8869E-04

  0.3660E+01  0.7384E-02  0.8576E-04

  0.3745E+01  0.7299E-02  0.8425E-04

  0.3830E+01  0.7207E-02  0.8427E-04

  0.3915E+01  0.7108E-02  0.8587E-04

  0.4000E+01  0.7001E-02  0.8896E-04

  0.4085E+01  0.6888E-02  0.9338E-04

  0.4170E+01  0.6768E-02  0.9894E-04

  0.4255E+01  0.6642E-02  0.1054E-03

  0.4340E+01  0.6510E-02  0.1126E-03

  0.4426E+01  0.6373E-02  0.1204E-03

  0.4511E+01  0.6231E-02  0.1285E-03

  0.4596E+01  0.6083E-02  0.1369E-03

  0.4681E+01  0.5932E-02  0.1455E-03

  0.4766E+01  0.5776E-02  0.1541E-03

  0.4851E+01  0.5616E-02  0.1627E-03

  0.4936E+01  0.5453E-02  0.1712E-03

  0.5021E+01  0.5286E-02  0.1796E-03

  0.5106E+01  0.5116E-02  0.1877E-03

  0.5191E+01  0.4944E-02  0.1957E-03

  0.5277E+01  0.4770E-02  0.2034E-03

  0.5362E+01  0.4593E-02  0.2108E-03

  0.5447E+01  0.4415E-02  0.2178E-03

  0.5532E+01  0.4236E-02  0.2246E-03

  0.5617E+01  0.4055E-02  0.2309E-03

  0.5702E+01  0.3874E-02  0.2369E-03

  0.5787E+01  0.3692E-02  0.2425E-03

  0.5872E+01  0.3509E-02  0.2476E-03

  0.5957E+01  0.3327E-02  0.2523E-03

  0.6043E+01  0.3145E-02  0.2566E-03

  0.6128E+01  0.2964E-02  0.2604E-03

  0.6213E+01  0.2783E-02  0.2638E-03

  0.6298E+01  0.2604E-02  0.2668E-03

  0.6383E+01  0.2426E-02  0.2693E-03

  0.6468E+01  0.2250E-02  0.2713E-03

  0.6553E+01  0.2075E-02  0.2729E-03

  0.6638E+01  0.1903E-02  0.2741E-03

  0.6723E+01  0.1733E-02  0.2748E-03

  0.6809E+01  0.1565E-02  0.2752E-03

  0.6894E+01  0.1400E-02  0.2751E-03

  0.6979E+01  0.1239E-02  0.2746E-03

  0.7064E+01  0.1080E-02  0.2738E-03

  0.7149E+01  0.9246E-03  0.2726E-03

  0.7234E+01  0.7728E-03  0.2711E-03

  0.7319E+01  0.6247E-03  0.2693E-03

  0.7404E+01  0.4806E-03  0.2673E-03

  0.7489E+01  0.3405E-03  0.2650E-03

  0.7574E+01  0.2046E-03  0.2624E-03

  0.7660E+01  0.7299E-04  0.2597E-03

  0.7745E+01 -0.5408E-04  0.2568E-03

  0.7830E+01 -0.1765E-03  0.2539E-03

  0.7915E+01 -0.2942E-03  0.2509E-03

  0.8000E+01 -0.4071E-03  0.2478E-03

  0.8085E+01 -0.5150E-03  0.2447E-03

  0.8170E+01 -0.6179E-03  0.2418E-03

  0.8255E+01 -0.7157E-03  0.2389E-03

  0.8340E+01 -0.8082E-03  0.2361E-03

  0.8426E+01 -0.8955E-03  0.2335E-03

  0.8511E+01 -0.9774E-03  0.2312E-03

  0.8596E+01 -0.1054E-02  0.2291E-03

  0.8681E+01 -0.1125E-02  0.2272E-03

  0.8766E+01 -0.1191E-02  0.2257E-03

  0.8851E+01 -0.1251E-02  0.2246E-03

  0.8936E+01 -0.1306E-02  0.2237E-03

  0.9021E+01 -0.1355E-02  0.2233E-03

  0.9106E+01 -0.1399E-02  0.2232E-03

  0.9191E+01 -0.1437E-02  0.2234E-03

  0.9277E+01 -0.1470E-02  0.2240E-03

  0.9362E+01 -0.1498E-02  0.2249E-03

  0.9447E+01 -0.1520E-02  0.2261E-03

  0.9532E+01 -0.1536E-02  0.2276E-03

  0.9617E+01 -0.1548E-02  0.2293E-03

  0.9702E+01 -0.1554E-02  0.2312E-03

  0.9787E+01 -0.1555E-02  0.2332E-03

  0.9872E+01 -0.1551E-02  0.2354E-03

  0.9957E+01 -0.1543E-02  0.2377E-03

  0.1004E+02 -0.1529E-02  0.2399E-03

  0.1013E+02 -0.1511E-02  0.2422E-03

  0.1021E+02 -0.1487E-02  0.2444E-03

  0.1030E+02 -0.1460E-02  0.2464E-03

  0.1038E+02 -0.1428E-02  0.2484E-03

  0.1047E+02 -0.1392E-02  0.2502E-03

  0.1055E+02 -0.1351E-02  0.2517E-03

  0.1064E+02 -0.1307E-02  0.2531E-03

  0.1072E+02 -0.1259E-02  0.2542E-03

  0.1081E+02 -0.1208E-02  0.2549E-03

  0.1089E+02 -0.1152E-02  0.2554E-03

  0.1098E+02 -0.1094E-02  0.2556E-03

  0.1106E+02 -0.1033E-02  0.2555E-03

  0.1115E+02 -0.9682E-03  0.2550E-03

  0.1123E+02 -0.9011E-03  0.2543E-03

  0.1132E+02 -0.8315E-03  0.2532E-03

  0.1140E+02 -0.7596E-03  0.2518E-03

  0.1149E+02 -0.6856E-03  0.2501E-03

  0.1157E+02 -0.6097E-03  0.2482E-03

  0.1166E+02 -0.5321E-03  0.2461E-03

  0.1174E+02 -0.4532E-03  0.2437E-03

  0.1183E+02 -0.3730E-03  0.2413E-03

  0.1191E+02 -0.2918E-03  0.2388E-03

  0.1200E+02 -0.2099E-03  0.2363E-03

  0.1209E+02 -0.1275E-03  0.2338E-03

  0.1217E+02 -0.4479E-04  0.2315E-03

  0.1226E+02  0.3793E-04  0.2294E-03

  0.1234E+02  0.1204E-03  0.2277E-03

  0.1243E+02  0.2024E-03  0.2263E-03

  0.1251E+02  0.2837E-03  0.2254E-03

  0.1260E+02  0.3641E-03  0.2251E-03

  0.1268E+02  0.4432E-03  0.2255E-03

  0.1277E+02  0.5208E-03  0.2265E-03

  0.1285E+02  0.5968E-03  0.2284E-03

  0.1294E+02  0.6707E-03  0.2310E-03

  0.1302E+02  0.7424E-03  0.2344E-03

  0.1311E+02  0.8116E-03  0.2385E-03

  0.1319E+02  0.8780E-03  0.2434E-03

  0.1328E+02  0.9415E-03  0.2490E-03

  0.1336E+02  0.1002E-02  0.2551E-03

  0.1345E+02  0.1058E-02  0.2618E-03

  0.1353E+02  0.1111E-02  0.2688E-03

  0.1362E+02  0.1160E-02  0.2762E-03

  0.1370E+02  0.1205E-02  0.2837E-03

  0.1379E+02  0.1245E-02  0.2912E-03

  0.1387E+02  0.1281E-02  0.2986E-03

  0.1396E+02  0.1311E-02  0.3058E-03

  0.1404E+02  0.1336E-02  0.3126E-03

  0.1413E+02  0.1356E-02  0.3189E-03

  0.1421E+02  0.1370E-02  0.3245E-03

  0.1430E+02  0.1378E-02  0.3292E-03

  0.1438E+02  0.1381E-02  0.3330E-03

  0.1447E+02  0.1376E-02  0.3357E-03

  0.1455E+02  0.1366E-02  0.3371E-03

  0.1464E+02  0.1348E-02  0.3370E-03

  0.1472E+02  0.1324E-02  0.3354E-03

  0.1481E+02  0.1292E-02  0.3320E-03

  0.1489E+02  0.1253E-02  0.3266E-03

  0.1498E+02  0.1206E-02  0.3192E-03

  0.1506E+02  0.1152E-02  0.3095E-03

  0.1515E+02  0.1090E-02  0.2973E-03

  0.1523E+02  0.1020E-02  0.2825E-03

  0.1532E+02  0.9413E-03  0.2649E-03

  0.1540E+02  0.8544E-03  0.2443E-03

  0.1549E+02  0.7590E-03  0.2206E-03

  0.1557E+02  0.6550E-03  0.1934E-03

  0.1566E+02  0.5421E-03  0.1627E-03

  0.1574E+02  0.4203E-03  0.1282E-03

  0.1583E+02  0.2894E-03  0.8972E-04

  0.1591E+02  0.1493E-03  0.4706E-04

  0.1600E+02  0.0000E+00  0.0000E+00
```
