## Supplementary material for "LEA_4 motifs function alone and in conjunction with synergistic cosolutes to protect a labile enzyme during desiccation": File S1: Trehalose 8b.dat

```
### DATA:
#
# 559
#      Q             I(Q)           Error     
1.10200000E-02  -4.75682000E-02  2.02597598E-01
1.17800000E-02  2.86430400E-01  1.43858380E-01
1.25400000E-02  2.30001200E-01  9.07440080E-02
1.33000000E-02  2.18420000E-02  7.46339533E-02
1.40600000E-02  1.15854600E-01  6.03300401E-02
1.48200000E-02  1.88905000E-01  6.02676661E-02
1.55800000E-02  1.76011200E-01  5.48133106E-02
1.63400000E-02  1.78436000E-01  4.97389070E-02
1.71000000E-02  1.40025200E-01  4.40263442E-02
1.78600000E-02  5.44918000E-02  3.83251949E-02
1.86200000E-02  1.01388600E-01  3.49376109E-02
1.93800000E-02  6.05502000E-02  3.19136007E-02
2.01400000E-02  7.21160000E-02  2.98684322E-02
2.09000000E-02  9.57838000E-02  2.78286688E-02
2.16600000E-02  8.16788000E-02  2.67095840E-02
2.24200000E-02  1.01893800E-01  2.53830569E-02
2.31800000E-02  6.83282000E-02  2.46022648E-02
2.39500000E-02  1.15833400E-01  2.33748087E-02
2.47100000E-02  1.25663600E-01  2.32190310E-02
2.54700000E-02  8.95558000E-02  2.20550083E-02
2.62300000E-02  1.58265200E-01  2.16258236E-02
2.69900000E-02  9.91900000E-02  2.08115747E-02
2.77500000E-02  1.22256400E-01  2.02610137E-02
2.85100000E-02  1.23972400E-01  1.99677954E-02
2.92700000E-02  1.22176800E-01  1.95531059E-02
3.00300000E-02  1.05650400E-01  1.91178963E-02
3.07900000E-02  1.40639000E-01  1.85814935E-02
3.15500000E-02  1.01143800E-01  1.83198079E-02
3.23100000E-02  1.14151400E-01  1.78533680E-02
3.30700000E-02  9.61440000E-02  1.74123411E-02
3.38300000E-02  1.31886200E-01  1.70878982E-02
3.45900000E-02  1.20955000E-01  1.67750893E-02
3.53500000E-02  1.14730200E-01  1.65500590E-02
3.61100000E-02  1.10828800E-01  1.62862880E-02
3.68700000E-02  1.31817400E-01  1.60905168E-02
3.76300000E-02  9.70092000E-02  1.58783305E-02
3.83900000E-02  1.29795200E-01  1.55361755E-02
3.91500000E-02  1.23706400E-01  1.54855449E-02
3.99100000E-02  7.57402000E-02  1.49325428E-02
4.06700000E-02  1.39561200E-01  1.49395899E-02
4.14300000E-02  1.01745400E-01  1.46541825E-02
4.21900000E-02  1.01297800E-01  1.45478789E-02
4.29500000E-02  1.05150200E-01  1.42675576E-02
4.37100000E-02  9.91338000E-02  1.40171057E-02
4.44700000E-02  9.18892000E-02  1.37205116E-02
4.52300000E-02  7.67804000E-02  1.36183315E-02
4.59900000E-02  1.14762000E-01  1.32507345E-02
4.67500000E-02  1.35581400E-01  1.31994070E-02
4.75100000E-02  6.58648000E-02  1.31707217E-02
4.82700000E-02  9.64254000E-02  1.30078216E-02
4.90300000E-02  1.30561200E-01  1.29339678E-02
4.97900000E-02  8.83044000E-02  1.28817691E-02
5.05500000E-02  9.56696000E-02  1.26708547E-02
5.13100000E-02  1.03720000E-01  1.25648850E-02
5.20700000E-02  8.88868000E-02  1.25005824E-02
5.28300000E-02  1.17012800E-01  1.23993775E-02
5.35900000E-02  1.10241800E-01  1.21974110E-02
5.43500000E-02  1.07610000E-01  1.21425302E-02
5.51100000E-02  1.27488800E-01  1.21059794E-02
5.58700000E-02  1.23727200E-01  1.19561951E-02
5.66300000E-02  9.94224000E-02  1.19129964E-02
5.73900000E-02  1.12529800E-01  1.17417585E-02
5.81500000E-02  8.65668000E-02  1.16143203E-02
5.89100000E-02  1.03595400E-01  1.15446156E-02
5.96700000E-02  1.12374000E-01  1.14765450E-02
6.04300000E-02  1.29011200E-01  1.13074281E-02
6.11900000E-02  1.01688400E-01  1.13734018E-02
6.19500000E-02  1.12357800E-01  1.11693483E-02
6.27100000E-02  9.14214000E-02  1.11955421E-02
6.34700000E-02  9.02412000E-02  1.10711640E-02
6.42300000E-02  1.12424000E-01  1.10495181E-02
6.49900000E-02  8.65070000E-02  1.09766059E-02
6.57500000E-02  1.17597200E-01  1.08188322E-02
6.65100000E-02  1.01925600E-01  1.08414086E-02
6.72700000E-02  1.07984600E-01  1.06258810E-02
6.80300000E-02  1.15114000E-01  1.06925711E-02
6.87900000E-02  1.26047000E-01  1.06196442E-02
6.95500000E-02  1.24474600E-01  1.05277860E-02
7.03100000E-02  1.23968200E-01  1.04509105E-02
7.10700000E-02  1.06561800E-01  1.03797989E-02
7.18300000E-02  1.15329000E-01  1.02493006E-02
7.25900000E-02  9.69906000E-02  1.01492922E-02
7.33500000E-02  1.10443000E-01  1.01621819E-02
7.41200000E-02  8.53966000E-02  1.00413555E-02
7.48800000E-02  1.12377000E-01  1.00317275E-02
7.56400000E-02  1.08812600E-01  9.97107811E-03
7.64000000E-02  1.02776400E-01  9.91712382E-03
7.71600000E-02  1.00267000E-01  9.87769964E-03
7.79200000E-02  1.13036600E-01  9.76290428E-03
7.86800000E-02  1.19347200E-01  9.77523412E-03
7.94400000E-02  1.03516000E-01  9.69221883E-03
8.02000000E-02  1.05750800E-01  9.68057426E-03
8.09600000E-02  1.13153200E-01  9.58234972E-03
8.17200000E-02  1.01460600E-01  9.58077790E-03
8.24800000E-02  1.04453200E-01  9.50794443E-03
8.32400000E-02  8.72850000E-02  9.42969192E-03
8.40000000E-02  1.02560200E-01  9.31766162E-03
8.47600000E-02  9.87612000E-02  9.28045567E-03
8.55200000E-02  9.76750000E-02  9.37173486E-03
8.62800000E-02  9.03106000E-02  9.41464230E-03
8.70400000E-02  8.41848000E-02  9.64939963E-03
8.78000000E-02  1.09384200E-01  9.77608848E-03
8.85600000E-02  1.16081800E-01  9.90621500E-03
8.93200000E-02  9.64406000E-02  9.93849438E-03
9.00800000E-02  1.11780600E-01  1.00624572E-02
9.08400000E-02  1.15016200E-01  1.01241092E-02
9.16000000E-02  1.01910200E-01  1.01873593E-02
9.23600000E-02  1.03219600E-01  1.01882030E-02
9.31200000E-02  1.08910000E-01  1.02022711E-02
9.38800000E-02  9.60210000E-02  1.02951308E-02
9.46400000E-02  9.52846000E-02  1.03131975E-02
9.54000000E-02  9.35940000E-02  1.03424338E-02
9.61600000E-02  1.04654600E-01  1.03670672E-02
9.69200000E-02  1.00199800E-01  1.03086482E-02
9.76800000E-02  9.00888000E-02  1.03611660E-02
9.84400000E-02  1.11767200E-01  1.01709379E-02
9.92000000E-02  9.73464000E-02  1.01252801E-02
9.99600000E-02  1.15605800E-01  9.94258591E-03
1.00720000E-01  9.06138000E-02  9.77319047E-03
1.01480000E-01  9.85192000E-02  9.50747132E-03
1.02240000E-01  1.07557200E-01  9.46471022E-03
1.03000000E-01  9.16994000E-02  9.35647624E-03
1.03760000E-01  9.70882000E-02  9.25742315E-03
1.04520000E-01  8.47738000E-02  9.21123753E-03
1.05280000E-01  9.45728000E-02  9.07269076E-03
1.06040000E-01  1.13253600E-01  9.11163562E-03
1.06800000E-01  9.40226000E-02  8.96497187E-03
1.07560000E-01  1.07727200E-01  8.95718540E-03
1.08320000E-01  1.18918600E-01  8.88505868E-03
1.09080000E-01  1.04752400E-01  8.85006835E-03
1.09840000E-01  1.11083800E-01  8.87321995E-03
1.10600000E-01  9.23830000E-02  8.93985161E-03
1.11360000E-01  9.67708000E-02  8.86865545E-03
1.12120000E-01  1.14612200E-01  8.87780050E-03
1.12880000E-01  1.05065000E-01  8.80731048E-03
1.13640000E-01  8.04074000E-02  8.72102326E-03
1.14400000E-01  9.95928000E-02  8.69576543E-03
1.15160000E-01  8.95890000E-02  8.60291968E-03
1.15920000E-01  1.06791800E-01  8.60390012E-03
1.16680000E-01  8.99594000E-02  8.49487610E-03
1.17440000E-01  9.61124000E-02  8.47002760E-03
1.18200000E-01  8.28322000E-02  8.44421217E-03
1.18960000E-01  9.90582000E-02  8.34048003E-03
1.19720000E-01  9.65314000E-02  8.37687080E-03
1.20480000E-01  9.67480000E-02  8.31537742E-03
1.21240000E-01  9.26822000E-02  8.24616879E-03
1.22000000E-01  1.11482400E-01  8.19918880E-03
1.22760000E-01  1.07482800E-01  8.16436517E-03
1.23520000E-01  1.04017200E-01  8.15416620E-03
1.24280000E-01  9.52390000E-02  8.11096840E-03
1.25040000E-01  1.06486000E-01  8.05370195E-03
1.25800000E-01  1.01564200E-01  7.96783026E-03
1.26560000E-01  9.89072000E-02  7.97405256E-03
1.27320000E-01  1.06814600E-01  7.95195802E-03
1.28080000E-01  1.09896400E-01  7.90180901E-03
1.28840000E-01  9.32548000E-02  7.87896223E-03
1.29600000E-01  1.07430800E-01  7.81181557E-03
1.30360000E-01  9.40526000E-02  7.77672412E-03
1.31120000E-01  9.74658000E-02  7.72737643E-03
1.31880000E-01  9.79194000E-02  7.67374174E-03
1.32640000E-01  1.10247000E-01  7.66679014E-03
1.33400000E-01  9.82000000E-02  7.55988508E-03
1.34160000E-01  9.73864000E-02  7.55505755E-03
1.34920000E-01  9.92480000E-02  7.46597109E-03
1.35680000E-01  9.01474000E-02  7.45831234E-03
1.36440000E-01  9.33848000E-02  7.46953719E-03
1.37200000E-01  9.61886000E-02  7.42280134E-03
1.37960000E-01  1.01541800E-01  7.40613079E-03
1.38730000E-01  9.53714000E-02  7.35436900E-03
1.39490000E-01  1.02830600E-01  7.33951782E-03
1.40250000E-01  1.04551600E-01  7.32707504E-03
1.41010000E-01  9.29758000E-02  7.30866913E-03
1.41770000E-01  9.07184000E-02  7.26416518E-03
1.42530000E-01  1.02315200E-01  7.23637469E-03
1.43290000E-01  9.78440000E-02  7.17892292E-03
1.44050000E-01  8.98680000E-02  7.20899751E-03
1.44810000E-01  1.04019800E-01  7.10990358E-03
1.45570000E-01  9.59756000E-02  7.15268473E-03
1.46330000E-01  9.23722000E-02  7.08442214E-03
1.47090000E-01  1.13271800E-01  7.09401989E-03
1.47850000E-01  7.91488000E-02  7.06354362E-03
1.48610000E-01  8.96260000E-02  7.08243560E-03
1.49370000E-01  9.27220000E-02  7.03951669E-03
1.50130000E-01  9.40630000E-02  7.01339429E-03
1.50890000E-01  9.30844000E-02  6.98511742E-03
1.51650000E-01  8.76776000E-02  6.90719651E-03
1.52410000E-01  1.01758200E-01  6.93945949E-03
1.53170000E-01  9.98178000E-02  6.87469137E-03
1.53930000E-01  1.05338800E-01  6.90043363E-03
1.54690000E-01  8.74734000E-02  6.84783223E-03
1.55450000E-01  8.53762000E-02  6.84489887E-03
1.56210000E-01  9.17774000E-02  6.79922650E-03
1.56970000E-01  8.93022000E-02  6.81706202E-03
1.57730000E-01  9.73628000E-02  6.76376388E-03
1.58490000E-01  1.01514400E-01  6.75621607E-03
1.59250000E-01  1.04449800E-01  6.71644565E-03
1.60010000E-01  8.84278000E-02  6.70355891E-03
1.60770000E-01  1.06936000E-01  6.69359707E-03
1.61530000E-01  9.56124000E-02  6.66892064E-03
1.62290000E-01  9.22034000E-02  6.64850377E-03
1.63050000E-01  8.94108000E-02  6.59318302E-03
1.63810000E-01  9.26854000E-02  6.57977922E-03
1.64570000E-01  9.56512000E-02  6.57339606E-03
1.65330000E-01  8.91834000E-02  6.54843302E-03
1.66090000E-01  9.02826000E-02  6.54823513E-03
1.66850000E-01  9.12114000E-02  6.50444253E-03
1.67610000E-01  1.01240200E-01  6.49242304E-03
1.68370000E-01  9.46518000E-02  6.48266846E-03
1.69130000E-01  9.95212000E-02  6.44582179E-03
1.69890000E-01  1.00006600E-01  6.44382821E-03
1.70650000E-01  9.89786000E-02  6.39784804E-03
1.71410000E-01  1.04715400E-01  6.39704996E-03
1.72170000E-01  8.79174000E-02  6.37052033E-03
1.72930000E-01  9.27874000E-02  6.38164469E-03
1.73690000E-01  9.54294000E-02  6.34447378E-03
1.74450000E-01  9.74152000E-02  6.35786341E-03
1.75210000E-01  1.04156400E-01  6.40140454E-03
1.75970000E-01  1.00634200E-01  6.48740970E-03
1.76730000E-01  9.81908000E-02  6.58093084E-03
1.77490000E-01  7.78450000E-02  6.58800081E-03
1.78250000E-01  8.91822000E-02  6.68311598E-03
1.79010000E-01  8.40956000E-02  6.70628049E-03
1.79770000E-01  8.26528000E-02  6.77390011E-03
1.80530000E-01  9.29864000E-02  6.75945619E-03
1.81290000E-01  9.85406000E-02  6.81019175E-03
1.82050000E-01  8.54704000E-02  6.83990861E-03
1.82810000E-01  8.93134000E-02  6.83819381E-03
1.83570000E-01  9.46166000E-02  6.87898862E-03
1.84330000E-01  8.25396000E-02  6.92394668E-03
1.85090000E-01  8.80490000E-02  6.93097898E-03
1.85850000E-01  8.44052000E-02  6.95210347E-03
1.86610000E-01  1.03265400E-01  6.96071382E-03
1.87370000E-01  9.95448000E-02  6.99155275E-03
1.88130000E-01  8.57538000E-02  6.95405538E-03
1.88890000E-01  9.00454000E-02  6.99778452E-03
1.89650000E-01  9.42560000E-02  6.96678876E-03
1.90410000E-01  9.09752000E-02  7.02894742E-03
1.91170000E-01  9.85312000E-02  7.03326637E-03
1.91930000E-01  9.84366000E-02  7.05214825E-03
1.92690000E-01  1.02312400E-01  7.07906181E-03
1.93450000E-01  8.43992000E-02  7.05991307E-03
1.94210000E-01  9.23594000E-02  7.09608706E-03
1.94970000E-01  9.41922000E-02  7.05069008E-03
1.95730000E-01  8.16128000E-02  7.13278208E-03
1.96490000E-01  8.13006000E-02  7.11978534E-03
1.97250000E-01  1.04429200E-01  7.15328592E-03
1.98010000E-01  9.78770000E-02  7.13776812E-03
1.98770000E-01  1.01578400E-01  7.17602070E-03
1.99530000E-01  9.23894000E-02  7.15560675E-03
2.00290000E-01  9.95188000E-02  7.18128756E-03
2.01050000E-01  9.42666000E-02  7.18338826E-03
2.01810000E-01  6.82136000E-02  7.13431820E-03
2.02570000E-01  9.00660000E-02  7.12173900E-03
2.03330000E-01  1.04778000E-01  7.13413568E-03
2.04090000E-01  1.01884000E-01  7.14083192E-03
2.04850000E-01  9.07524000E-02  7.12755276E-03
2.05610000E-01  8.95040000E-02  7.16604532E-03
2.06370000E-01  9.70162000E-02  7.16264342E-03
2.07130000E-01  8.29220000E-02  7.18266523E-03
2.07890000E-01  8.92572000E-02  7.18217168E-03
2.08650000E-01  8.81574000E-02  7.18652185E-03
2.09410000E-01  9.08340000E-02  7.17084138E-03
2.10170000E-01  8.08260000E-02  7.15962086E-03
2.10930000E-01  9.61410000E-02  7.22390866E-03
2.11690000E-01  8.53796000E-02  7.20812502E-03
2.12450000E-01  8.65440000E-02  7.16946650E-03
2.13210000E-01  9.55846000E-02  7.19212619E-03
2.13970000E-01  9.23762000E-02  7.13852611E-03
2.14730000E-01  1.08935200E-01  7.10502906E-03
2.15490000E-01  7.86478000E-02  7.11583391E-03
2.16250000E-01  9.22620000E-02  7.11901880E-03
2.17010000E-01  8.87214000E-02  7.11529228E-03
2.17770000E-01  7.88768000E-02  7.08098536E-03
2.18530000E-01  8.69760000E-02  7.09673420E-03
2.19290000E-01  8.24252000E-02  7.04122487E-03
2.20050000E-01  9.62880000E-02  7.06839347E-03
2.20810000E-01  8.81770000E-02  7.02765210E-03
2.21570000E-01  8.04866000E-02  7.02627235E-03
2.22330000E-01  8.65328000E-02  6.97010457E-03
2.23090000E-01  9.22268000E-02  6.98390490E-03
2.23850000E-01  9.08364000E-02  6.96600530E-03
2.24610000E-01  8.60282000E-02  6.93433532E-03
2.25370000E-01  9.97632000E-02  6.90765269E-03
2.26130000E-01  8.69646000E-02  6.84466202E-03
2.26890000E-01  9.67762000E-02  6.86692545E-03
2.27650000E-01  9.01366000E-02  6.79195230E-03
2.28410000E-01  8.25682000E-02  6.75290997E-03
2.29170000E-01  9.41716000E-02  6.74910738E-03
2.29930000E-01  9.73582000E-02  6.76221057E-03
2.30690000E-01  8.96120000E-02  6.70228648E-03
2.31450000E-01  9.58618000E-02  6.72260574E-03
2.32210000E-01  8.81852000E-02  6.70786059E-03
2.32970000E-01  9.33920000E-02  6.66137669E-03
2.33730000E-01  8.67240000E-02  6.65728989E-03
2.34490000E-01  8.69986000E-02  6.61189523E-03
2.35250000E-01  9.66442000E-02  6.59259527E-03
2.36010000E-01  8.81286000E-02  6.58027599E-03
2.36770000E-01  8.68670000E-02  6.55086866E-03
2.37530000E-01  9.74368000E-02  6.55963046E-03
2.38290000E-01  8.58288000E-02  6.49497762E-03
2.39050000E-01  8.80812000E-02  6.50198044E-03
2.39810000E-01  9.03298000E-02  6.46336520E-03
2.40570000E-01  9.23736000E-02  6.44269865E-03
2.41330000E-01  9.03762000E-02  6.41267287E-03
2.42090000E-01  8.13304000E-02  6.39284432E-03
2.42850000E-01  9.04294000E-02  6.40801555E-03
2.43610000E-01  8.03836000E-02  6.35510891E-03
2.44370000E-01  8.70298000E-02  6.37463754E-03
2.45130000E-01  9.88404000E-02  6.31439533E-03
2.45890000E-01  9.29586000E-02  6.30720869E-03
2.46650000E-01  9.26282000E-02  6.29375132E-03
2.47410000E-01  9.06050000E-02  6.28531978E-03
2.48170000E-01  9.82728000E-02  6.23815965E-03
2.48930000E-01  9.57252000E-02  6.20922522E-03
2.49690000E-01  8.86372000E-02  6.22160769E-03
2.50450000E-01  8.71342000E-02  6.17874861E-03
2.51210000E-01  8.78994000E-02  6.17085048E-03
2.51970000E-01  8.57458000E-02  6.13294550E-03
2.52730000E-01  1.02043800E-01  6.14730741E-03
2.53490000E-01  9.55016000E-02  6.07149374E-03
2.54250000E-01  9.10284000E-02  6.06682756E-03
2.55010000E-01  9.43312000E-02  6.05089646E-03
2.55770000E-01  8.76968000E-02  6.05887859E-03
2.56530000E-01  8.05074000E-02  6.01795198E-03
2.57290000E-01  1.04050800E-01  6.02409188E-03
2.58050000E-01  9.05426000E-02  5.99257439E-03
2.58810000E-01  9.07934000E-02  5.97784906E-03
2.59570000E-01  9.32812000E-02  5.94978580E-03
2.60330000E-01  9.43424000E-02  5.94826220E-03
2.61090000E-01  8.24044000E-02  5.94311467E-03
2.61850000E-01  8.35782000E-02  5.90724051E-03
2.62610000E-01  8.19818000E-02  5.89631760E-03
2.63370000E-01  9.63396000E-02  5.87477379E-03
2.64130000E-01  9.66886000E-02  5.88329463E-03
2.64890000E-01  8.64900000E-02  5.83944673E-03
2.65650000E-01  8.79970000E-02  5.82239641E-03
2.66410000E-01  8.60526000E-02  5.79325206E-03
2.67170000E-01  8.89826000E-02  5.78028807E-03
2.67930000E-01  1.07346200E-01  5.78238334E-03
2.68690000E-01  8.91878000E-02  5.78217193E-03
2.69450000E-01  9.18198000E-02  5.76730747E-03
2.70210000E-01  9.00462000E-02  5.74633145E-03
2.70970000E-01  9.50776000E-02  5.74444409E-03
2.71720000E-01  9.97342000E-02  5.69929326E-03
2.72480000E-01  8.49854000E-02  5.71430067E-03
2.73240000E-01  9.12098000E-02  5.67613163E-03
2.74000000E-01  9.35000000E-02  5.69590769E-03
2.74760000E-01  7.91510000E-02  5.66065358E-03
2.75520000E-01  9.18200000E-02  5.66774949E-03
2.76280000E-01  8.72308000E-02  5.63558276E-03
2.77040000E-01  8.26442000E-02  5.63875441E-03
2.77800000E-01  8.66516000E-02  5.62146636E-03
2.78560000E-01  9.14004000E-02  5.61864643E-03
2.79320000E-01  8.18686000E-02  5.57608689E-03
2.80080000E-01  7.79982000E-02  5.56647079E-03
2.80840000E-01  9.42918000E-02  5.56526478E-03
2.81600000E-01  8.57426000E-02  5.52928266E-03
2.82360000E-01  7.64378000E-02  5.54585810E-03
2.83120000E-01  9.15054000E-02  5.51174399E-03
2.83880000E-01  9.02892000E-02  5.50260850E-03
2.84640000E-01  9.07916000E-02  5.51546257E-03
2.85400000E-01  9.27268000E-02  5.50120683E-03
2.86160000E-01  8.61054000E-02  5.50138805E-03
2.86920000E-01  9.73886000E-02  5.48160507E-03
2.87680000E-01  9.76216000E-02  5.49434529E-03
2.88440000E-01  9.82842000E-02  5.48890844E-03
2.89200000E-01  9.05846000E-02  5.51831935E-03
2.89960000E-01  9.44070000E-02  5.50972613E-03
2.90720000E-01  9.15754000E-02  5.51380081E-03
2.91480000E-01  8.94038000E-02  5.52906599E-03
2.92240000E-01  9.63238000E-02  5.53031423E-03
2.93000000E-01  8.70822000E-02  5.52729209E-03
2.93760000E-01  8.63426000E-02  5.54521177E-03
2.94520000E-01  8.20496000E-02  5.52734145E-03
2.95280000E-01  9.52030000E-02  5.54458282E-03
2.96040000E-01  8.76244000E-02  5.53094186E-03
2.96800000E-01  1.09061000E-01  5.55208973E-03
2.97560000E-01  8.76898000E-02  5.54572685E-03
2.98320000E-01  9.19262000E-02  5.54840324E-03
2.99080000E-01  8.77724000E-02  5.53780658E-03
2.99840000E-01  8.73210000E-02  5.52821670E-03
3.00600000E-01  8.91130000E-02  5.53722760E-03
3.01360000E-01  8.86668000E-02  5.49875472E-03
3.02120000E-01  8.99398000E-02  5.50760971E-03
3.02880000E-01  9.21078000E-02  5.46486511E-03
3.03640000E-01  9.25932000E-02  5.47632886E-03
3.04400000E-01  9.10428000E-02  5.44458411E-03
3.05160000E-01  8.83304000E-02  5.51767150E-03
3.05920000E-01  9.06140000E-02  5.54059323E-03
3.06680000E-01  9.04740000E-02  5.52528605E-03
3.07440000E-01  8.73164000E-02  5.57151296E-03
3.08200000E-01  8.87132000E-02  5.56573068E-03
3.08960000E-01  1.02983400E-01  5.60293782E-03
3.09720000E-01  8.08290000E-02  5.58039216E-03
3.10480000E-01  9.57664000E-02  5.60229647E-03
3.11240000E-01  8.69882000E-02  5.60418720E-03
3.12000000E-01  9.68976000E-02  5.59912449E-03
3.12760000E-01  9.04322000E-02  5.60547821E-03
3.13520000E-01  8.38202000E-02  5.59435574E-03
3.14280000E-01  9.00682000E-02  5.61301897E-03
3.15040000E-01  7.93126000E-02  5.60086414E-03
3.15800000E-01  9.77622000E-02  5.60159462E-03
3.16560000E-01  9.61396000E-02  5.58562360E-03
3.17320000E-01  9.37732000E-02  5.58115089E-03
3.18080000E-01  9.17124000E-02  5.61558991E-03
3.18830000E-01  9.26474000E-02  5.59856065E-03
3.19590000E-01  8.49788000E-02  5.62854405E-03
3.20350000E-01  8.51578000E-02  5.64980604E-03
3.21110000E-01  9.74918000E-02  5.66551688E-03
3.21870000E-01  8.25010000E-02  5.68213867E-03
3.22630000E-01  8.84212000E-02  5.71339552E-03
3.23390000E-01  9.71940000E-02  5.72445439E-03
3.24150000E-01  9.50804000E-02  5.73135473E-03
3.24910000E-01  9.45748000E-02  5.76029861E-03
3.25670000E-01  9.31850000E-02  5.75735376E-03
3.26430000E-01  8.09550000E-02  5.79536460E-03
3.27190000E-01  8.73858000E-02  5.78892462E-03
3.27950000E-01  8.57174000E-02  5.77643687E-03
3.28710000E-01  1.00203000E-01  5.77619165E-03
3.29470000E-01  9.47232000E-02  5.75351159E-03
3.30230000E-01  9.73470000E-02  5.76677038E-03
3.30990000E-01  1.00354400E-01  5.76057936E-03
3.31750000E-01  8.82224000E-02  5.78359381E-03
3.32510000E-01  9.60020000E-02  5.79079877E-03
3.33270000E-01  9.63476000E-02  5.80354423E-03
3.34030000E-01  8.13056000E-02  5.81383542E-03
3.34790000E-01  8.98876000E-02  5.79680742E-03
3.35550000E-01  9.65602000E-02  5.84513495E-03
3.36310000E-01  9.73196000E-02  5.82092403E-03
3.37070000E-01  9.03018000E-02  5.83812536E-03
3.37830000E-01  9.42564000E-02  5.83724281E-03
3.38590000E-01  9.92868000E-02  5.84136582E-03
3.39350000E-01  8.26960000E-02  5.85204205E-03
3.40110000E-01  8.54744000E-02  5.85436184E-03
3.40870000E-01  9.02496000E-02  5.88539823E-03
3.41630000E-01  9.26310000E-02  5.85666523E-03
3.42390000E-01  8.30254000E-02  5.89050738E-03
3.43150000E-01  8.93122000E-02  5.88702141E-03
3.43910000E-01  9.37746000E-02  5.91962110E-03
3.44670000E-01  9.46806000E-02  5.91196816E-03
3.45430000E-01  9.55266000E-02  5.91024451E-03
3.46190000E-01  8.21152000E-02  5.93144934E-03
3.46950000E-01  8.82258000E-02  5.89430023E-03
3.47710000E-01  9.47694000E-02  5.93438640E-03
3.48470000E-01  9.32404000E-02  5.91016884E-03
3.49220000E-01  8.94084000E-02  5.95849923E-03
3.49980000E-01  9.34376000E-02  5.81498787E-03
3.50740000E-01  1.06616000E-01  5.75064480E-03
3.51500000E-01  9.45286000E-02  5.72015070E-03
3.52260000E-01  8.87244000E-02  5.65704240E-03
3.53020000E-01  9.21866000E-02  5.59638511E-03
3.53780000E-01  9.46298000E-02  5.65521299E-03
3.54540000E-01  9.62904000E-02  5.73101695E-03
3.55300000E-01  9.09926000E-02  5.71452763E-03
3.56060000E-01  9.86200000E-02  5.73486318E-03
3.56820000E-01  9.44450000E-02  5.73727036E-03
3.57580000E-01  9.03530000E-02  5.73662606E-03
3.58340000E-01  9.06638000E-02  5.74409694E-03
3.59100000E-01  9.43934000E-02  5.75731529E-03
3.59860000E-01  9.41420000E-02  5.80255372E-03
3.60620000E-01  8.97014000E-02  5.76432331E-03
3.61380000E-01  8.93414000E-02  5.76860693E-03
3.62140000E-01  9.36196000E-02  5.76180301E-03
3.62900000E-01  9.32680000E-02  5.78987389E-03
3.63660000E-01  8.67474000E-02  5.78792447E-03
3.64420000E-01  9.04104000E-02  5.80145150E-03
3.65180000E-01  8.50960000E-02  5.80872697E-03
3.65940000E-01  9.17492000E-02  5.83172769E-03
3.66700000E-01  8.88912000E-02  5.83733093E-03
3.67460000E-01  9.09506000E-02  5.81136081E-03
3.68220000E-01  8.81532000E-02  5.84931343E-03
3.68980000E-01  8.66820000E-02  5.88017868E-03
3.69740000E-01  9.01920000E-02  5.88696014E-03
3.70500000E-01  9.83390000E-02  5.90776011E-03
3.71260000E-01  9.22368000E-02  5.93924941E-03
3.72020000E-01  9.50334000E-02  5.96972871E-03
3.72770000E-01  8.78258000E-02  5.97717850E-03
3.73530000E-01  8.57240000E-02  6.02591354E-03
3.74290000E-01  9.86730000E-02  6.07893969E-03
3.75050000E-01  9.89614000E-02  6.11410174E-03
3.75810000E-01  1.00238600E-01  6.13684330E-03
3.76570000E-01  9.23324000E-02  6.20681014E-03
3.77330000E-01  9.44190000E-02  6.22423251E-03
3.78090000E-01  9.15034000E-02  6.25262045E-03
3.78850000E-01  1.07746600E-01  6.30160726E-03
3.79610000E-01  8.33758000E-02  6.33657691E-03
3.80370000E-01  8.65730000E-02  6.39869836E-03
3.81130000E-01  8.86284000E-02  6.41562235E-03
3.81890000E-01  8.71842000E-02  6.45739526E-03
3.82650000E-01  1.01846200E-01  6.47578644E-03
3.83410000E-01  8.90566000E-02  6.53207693E-03
3.84170000E-01  9.22938000E-02  6.57792268E-03
3.84930000E-01  8.87214000E-02  6.61980360E-03
3.85690000E-01  9.27460000E-02  6.63314663E-03
3.86450000E-01  1.01278800E-01  6.70344259E-03
3.87210000E-01  9.85716000E-02  6.73941286E-03
3.87970000E-01  1.03818000E-01  6.85776164E-03
3.88730000E-01  1.00204000E-01  6.82186116E-03
3.89490000E-01  7.59890000E-02  6.86680434E-03
3.90250000E-01  1.06359000E-01  6.91595785E-03
3.91010000E-01  9.05876000E-02  6.95633845E-03
3.91770000E-01  9.84082000E-02  7.01346493E-03
3.92520000E-01  9.50120000E-02  7.05813854E-03
3.93280000E-01  9.05246000E-02  7.06300272E-03
3.94040000E-01  9.56464000E-02  7.16008861E-03
3.94800000E-01  9.93524000E-02  7.15644628E-03
3.95560000E-01  8.73410000E-02  7.27217062E-03
3.96320000E-01  8.79644000E-02  7.28207242E-03
3.97080000E-01  1.06104200E-01  7.33498742E-03
3.97840000E-01  9.33592000E-02  7.36772940E-03
3.98600000E-01  9.21212000E-02  7.43988389E-03
3.99360000E-01  9.28614000E-02  7.51336923E-03
4.00120000E-01  8.32532000E-02  7.47594769E-03
4.00880000E-01  9.49728000E-02  7.61136278E-03
4.01640000E-01  8.96062000E-02  7.65759792E-03
4.02400000E-01  1.00124400E-01  7.68373669E-03
4.03160000E-01  9.39768000E-02  7.71627605E-03
4.03920000E-01  9.88964000E-02  4.27151824E+00
4.04680000E-01  8.83028000E-02  7.80851166E-03
4.05440000E-01  9.54756000E-02  7.76379267E-03
4.06200000E-01  9.63620000E-02  7.84910929E-03
4.06960000E-01  9.67512000E-02  7.87188804E-03
4.07720000E-01  8.61976000E-02  7.93044693E-03
4.08480000E-01  9.20252000E-02  7.91577207E-03
4.09240000E-01  1.01249200E-01  7.99207931E-03
4.09990000E-01  8.99808000E-02  8.00856178E-03
4.10750000E-01  9.75940000E-02  8.00891391E-03
4.11510000E-01  9.51780000E-02  8.09548367E-03
4.12270000E-01  9.14402000E-02  8.07696336E-03
4.13030000E-01  9.78574000E-02  8.10197734E-03
4.13790000E-01  7.60632000E-02  8.09572004E-03
4.14550000E-01  9.41348000E-02  8.11294622E-03
4.15310000E-01  8.60148000E-02  8.17474760E-03
4.16070000E-01  8.92378000E-02  8.17779220E-03
4.16830000E-01  9.91904000E-02  8.24645834E-03
4.17590000E-01  9.63756000E-02  8.27609237E-03
4.18350000E-01  8.36448000E-02  8.38074742E-03
4.19110000E-01  9.21156000E-02  8.31491082E-03
4.19870000E-01  8.83578000E-02  8.37337150E-03
4.20630000E-01  1.04875600E-01  8.47339467E-03
4.21390000E-01  9.88398000E-02  8.42082979E-03
4.22150000E-01  9.67228000E-02  8.51904214E-03
4.22910000E-01  9.51640000E-02  8.58012785E-03
4.23670000E-01  9.99236000E-02  8.68281640E-03
4.24430000E-01  8.33888000E-02  8.75662346E-03
4.25190000E-01  8.65730000E-02  8.77417450E-03
4.25940000E-01  8.66306000E-02  8.85905659E-03
4.26700000E-01  9.95482000E-02  8.97288621E-03
4.27460000E-01  9.36964000E-02  9.06732494E-03
4.28220000E-01  9.34868000E-02  9.16162884E-03
4.28980000E-01  1.00328000E-01  9.20489199E-03
4.29740000E-01  1.16042200E-01  9.31387538E-03
4.30500000E-01  8.39536000E-02  9.33826446E-03
4.31260000E-01  8.52294000E-02  9.53370823E-03
4.32020000E-01  9.65946000E-02  9.62275362E-03
4.32780000E-01  9.64772000E-02  9.71418443E-03
4.33540000E-01  9.66448000E-02  9.82408018E-03
4.34300000E-01  1.05308600E-01  9.90322510E-03
4.35060000E-01  8.98378000E-02  1.00477847E-02


### HEADER:
#
#{
#    "analysis": {},
#    "counters": {
#        "comment": ""
#    },
#    "filename": "Trehalose 8b.dat",
#    "history": {
#        "subtraction": {
#            "initial_file": [
#                "A_F9_T_Rt11_8_snap_00001",
#                {
#                    "averaged_files": [
#                        [
#                            "F9_T_Rt11_8_snap_00001.dat"
#                        ],
#                        [
#                            "F9_T_Rt11_8_snap_00002.dat"
#                        ],
#                        [
#                            "F9_T_Rt11_8_snap_00003.dat"
#                        ],
#                        [
#                            "F9_T_Rt11_8_snap_00004.dat"
#                        ],
#                        [
#                            "F9_T_Rt11_8_snap_00005.dat"
#                        ],
#                        [
#                            "F9_T_Rt11_8_snap_00006.dat"
#                        ],
#                        [
#                            "F9_T_Rt11_8_snap_00007.dat"
#                        ],
#                        [
#                            "F9_T_Rt11_8_snap_00008.dat"
#                        ],
#                        [
#                            "F9_T_Rt11_8_snap_00009.dat"
#                        ],
#                        [
#                            "F9_T_Rt11_8_snap_00010.dat"
#                        ],
#                        [
#                            "F9_T_Rt11_8_snap_00011.dat"
#                        ],
#                        [
#                            "F9_T_Rt11_8_snap_00012.dat"
#                        ],
#                        [
#                            "F9_T_Rt11_8_snap_00013.dat"
#                        ],
#                        [
#                            "F9_T_Rt11_8_snap_00014.dat"
#                        ],
#                        [
#                            "F9_T_Rt11_8_snap_00015.dat"
#                        ],
#                        [
#                            "F9_T_Rt11_8_snap_00016.dat"
#                        ],
#                        [
#                            "F9_T_Rt11_8_snap_00017.dat"
#                        ],
#                        [
#                            "F9_T_Rt11_8_snap_00018.dat"
#                        ],
#                        [
#                            "F9_T_Rt11_8_snap_00019.dat"
#                        ],
#                        [
#                            "F9_T_Rt11_8_snap_00020.dat"
#                        ],
#                        [
#                            "F9_T_Rt11_8_snap_00021.dat"
#                        ],
#                        [
#                            "F9_T_Rt11_8_snap_00022.dat"
#                        ],
#                        [
#                            "F9_T_Rt11_8_snap_00023.dat"
#                        ],
#                        [
#                            "F9_T_Rt11_8_snap_00024.dat"
#                        ],
#                        [
#                            "F9_T_Rt11_8_snap_00025.dat"
#                        ],
#                        [
#                            "F9_T_Rt11_8_snap_00026.dat"
#                        ],
#                        [
#                            "F9_T_Rt11_8_snap_00027.dat"
#                        ],
#                        [
#                            "F9_T_Rt11_8_snap_00028.dat"
#                        ],
#                        [
#                            "F9_T_Rt11_8_snap_00029.dat"
#                        ],
#                        [
#                            "F9_T_Rt11_8_snap_00030.dat"
#                        ],
#                        [
#                            "F9_T_Rt11_8_snap_00031.dat"
#                        ],
#                        [
#                            "F9_T_Rt11_8_snap_00032.dat"
#                        ],
#                        [
#                            "F9_T_Rt11_8_snap_00033.dat"
#                        ],
#                        [
#                            "F9_T_Rt11_8_snap_00034.dat"
#                        ],
#                        [
#                            "F9_T_Rt11_8_snap_00035.dat"
#                        ],
#                        [
#                            "F9_T_Rt11_8_snap_00036.dat"
#                        ],
#                        [
#                            "F9_T_Rt11_8_snap_00037.dat"
#                        ],
#                        [
#                            "F9_T_Rt11_8_snap_00038.dat"
#                        ],
#                        [
#                            "F9_T_Rt11_8_snap_00039.dat"
#                        ],
#                        [
#                            "F9_T_Rt11_8_snap_00040.dat"
#                        ],
#                        [
#                            "F9_T_Rt11_8_snap_00041.dat"
#                        ],
#                        [
#                            "F9_T_Rt11_8_snap_00042.dat"
#                        ],
#                        [
#                            "F9_T_Rt11_8_snap_00043.dat"
#                        ],
#                        [
#                            "F9_T_Rt11_8_snap_00044.dat"
#                        ],
#                        [
#                            "F9_T_Rt11_8_snap_00045.dat"
#                        ],
#                        [
#                            "F9_T_Rt11_8_snap_00046.dat"
#                        ],
#                        [
#                            "F9_T_Rt11_8_snap_00047.dat"
#                        ],
#                        [
#                            "F9_T_Rt11_8_snap_00048.dat"
#                        ],
#                        [
#                            "F9_T_Rt11_8_snap_00049.dat"
#                        ],
#                        [
#                            "F9_T_Rt11_8_snap_00050.dat"
#                        ]
#                    ]
#                }
#            ],
#            "subtracted_file": [
#                "A_F10_Trehalose_snap_00001",
#                {
#                    "averaged_files": [
#                        [
#                            "F10_Trehalose_snap_00001.dat"
#                        ],
#                        [
#                            "F10_Trehalose_snap_00002.dat"
#                        ],
#                        [
#                            "F10_Trehalose_snap_00003.dat"
#                        ],
#                        [
#                            "F10_Trehalose_snap_00004.dat"
#                        ],
#                        [
#                            "F10_Trehalose_snap_00005.dat"
#                        ],
#                        [
#                            "F10_Trehalose_snap_00006.dat"
#                        ],
#                        [
#                            "F10_Trehalose_snap_00007.dat"
#                        ],
#                        [
#                            "F10_Trehalose_snap_00008.dat"
#                        ],
#                        [
#                            "F10_Trehalose_snap_00009.dat"
#                        ],
#                        [
#                            "F10_Trehalose_snap_00010.dat"
#                        ],
#                        [
#                            "F10_Trehalose_snap_00011.dat"
#                        ],
#                        [
#                            "F10_Trehalose_snap_00012.dat"
#                        ],
#                        [
#                            "F10_Trehalose_snap_00013.dat"
#                        ],
#                        [
#                            "F10_Trehalose_snap_00014.dat"
#                        ],
#                        [
#                            "F10_Trehalose_snap_00015.dat"
#                        ],
#                        [
#                            "F10_Trehalose_snap_00016.dat"
#                        ],
#                        [
#                            "F10_Trehalose_snap_00017.dat"
#                        ],
#                        [
#                            "F10_Trehalose_snap_00018.dat"
#                        ],
#                        [
#                            "F10_Trehalose_snap_00019.dat"
#                        ],
#                        [
#                            "F10_Trehalose_snap_00020.dat"
#                        ],
#                        [
#                            "F10_Trehalose_snap_00021.dat"
#                        ],
#                        [
#                            "F10_Trehalose_snap_00022.dat"
#                        ],
#                        [
#                            "F10_Trehalose_snap_00023.dat"
#                        ],
#                        [
#                            "F10_Trehalose_snap_00024.dat"
#                        ],
#                        [
#                            "F10_Trehalose_snap_00025.dat"
#                        ],
#                        [
#                            "F10_Trehalose_snap_00026.dat"
#                        ],
#                        [
#                            "F10_Trehalose_snap_00027.dat"
#                        ],
#                        [
#                            "F10_Trehalose_snap_00028.dat"
#                        ],
#                        [
#                            "F10_Trehalose_snap_00029.dat"
#                        ],
#                        [
#                            "F10_Trehalose_snap_00030.dat"
#                        ],
#                        [
#                            "F10_Trehalose_snap_00031.dat"
#                        ],
#                        [
#                            "F10_Trehalose_snap_00032.dat"
#                        ],
#                        [
#                            "F10_Trehalose_snap_00033.dat"
#                        ],
#                        [
#                            "F10_Trehalose_snap_00034.dat"
#                        ],
#                        [
#                            "F10_Trehalose_snap_00035.dat"
#                        ],
#                        [
#                            "F10_Trehalose_snap_00036.dat"
#                        ],
#                        [
#                            "F10_Trehalose_snap_00037.dat"
#                        ],
#                        [
#                            "F10_Trehalose_snap_00038.dat"
#                        ],
#                        [
#                            "F10_Trehalose_snap_00039.dat"
#                        ],
#                        [
#                            "F10_Trehalose_snap_00040.dat"
#                        ],
#                        [
#                            "F10_Trehalose_snap_00041.dat"
#                        ],
#                        [
#                            "F10_Trehalose_snap_00042.dat"
#                        ],
#                        [
#                            "F10_Trehalose_snap_00043.dat"
#                        ],
#                        [
#                            "F10_Trehalose_snap_00044.dat"
#                        ],
#                        [
#                            "F10_Trehalose_snap_00045.dat"
#                        ],
#                        [
#                            "F10_Trehalose_snap_00046.dat"
#                        ],
#                        [
#                            "F10_Trehalose_snap_00047.dat"
#                        ],
#                        [
#                            "F10_Trehalose_snap_00048.dat"
#                        ],
#                        [
#                            "F10_Trehalose_snap_00049.dat"
#                        ],
#                        [
#                            "F10_Trehalose_snap_00050.dat"
#                        ]
#                    ]
#                }
#            ]
#        }
#    }
#}
```
