## Supplementary material for "LEA_4 motifs function alone and in conjunction with synergistic cosolutes to protect a labile enzyme during desiccation": File S1: Trehalose 8b.out

```
####      G N O M             Version 5.0 (r14832)      ####

                                               Mon Jan  9 09:57:10 2023


           ####      Configuration                                 ####


    System Type:                   arbitrary monodisperse (job = 0)

    Minimum characteristic size:         0.0000

    Maximum characteristic size:        17.0000

    rad56:                               0.0000

    Force 0.0 at r = rmin:                  yes

    Force 0.0 at r = rmax:                  yes

    Initial alpha:                       0.0000

    Initial random seed:     286559905283853644

    Points in real space:                   189


    Input  1:                      Trehalose 8b.dat

    First data point used:                    1

    Last data point used:                   559

    Scaling coefficient:             0.1000E+01

    Experimental setup:            point collimation


           ####      Results                                       ####


    Parameter    DISCRP  OSCILL  STABIL  SYSDEV  POSITV  VALCEN  SMOOTH

    Weight        1.000   3.000   3.000   3.000   1.000   1.000   1.000

    Sigma         0.300   0.600   0.120   0.120   0.120   0.120   0.600

    Ideal         0.700   1.100   0.000   1.000   1.000   0.950   0.000

    Current       0.582   2.776   0.029   0.961   0.934   0.400   6.976

               --------------------------------------------------------

    Estimate      0.856   0.000   0.943   1.000   0.740   0.000   0.000


    Angular range:                       0.0110 to       0.4351

    Reciprocal space Rg:             0.4425E+01

    Reciprocal space I(0):           0.1080E+00


    Real space range:                    0.0000 to      17.0000

    Real space Rg:                   0.4427E+01 +-   0.1581E+00

    Real space I(0):                 0.1080E+00 +-   0.1319E-02


    Highest ALPHA (theor):           0.1263E+02

    Current ALPHA:                   0.9581E-01


    Total Estimate:                      0.5713 (a REASONABLE solution)


           ####      Experimental Data and Fit                     ####


      S          J EXP       ERROR       J REG       I REG


   0.000000E+00                                                0.107951E+00

   0.734667E-03                                                0.107950E+00

   0.146933E-02                                                0.107949E+00

   0.220400E-02                                                0.107947E+00

   0.293867E-02                                                0.107945E+00

   0.367333E-02                                                0.107941E+00

   0.440800E-02                                                0.107937E+00

   0.514267E-02                                                0.107932E+00

   0.587733E-02                                                0.107926E+00

   0.661200E-02                                                0.107920E+00

   0.734667E-02                                                0.107913E+00

   0.808133E-02                                                0.107905E+00

   0.881600E-02                                                0.107896E+00

   0.955067E-02                                                0.107887E+00

   0.102853E-01                                                0.107876E+00

   0.110200E-01  -0.475682E-01   0.202598E+00   0.107865E+00   0.107865E+00

   0.117800E-01   0.286430E+00   0.143858E+00   0.107853E+00   0.107853E+00

   0.125400E-01   0.230001E+00   0.907440E-01   0.107840E+00   0.107840E+00

   0.133000E-01   0.218420E-01   0.746340E-01   0.107826E+00   0.107826E+00

   0.140600E-01   0.115855E+00   0.603300E-01   0.107812E+00   0.107812E+00

   0.148200E-01   0.188905E+00   0.602677E-01   0.107796E+00   0.107796E+00

   0.155800E-01   0.176011E+00   0.548133E-01   0.107780E+00   0.107780E+00

   0.163400E-01   0.178436E+00   0.497389E-01   0.107763E+00   0.107763E+00

   0.171000E-01   0.140025E+00   0.440263E-01   0.107745E+00   0.107745E+00

   0.178600E-01   0.544918E-01   0.383252E-01   0.107727E+00   0.107727E+00

   0.186200E-01   0.101389E+00   0.349376E-01   0.107707E+00   0.107707E+00

   0.193800E-01   0.605502E-01   0.319136E-01   0.107687E+00   0.107687E+00

   0.201400E-01   0.721160E-01   0.298684E-01   0.107666E+00   0.107666E+00

   0.209000E-01   0.957838E-01   0.278287E-01   0.107645E+00   0.107645E+00

   0.216600E-01   0.816788E-01   0.267096E-01   0.107622E+00   0.107622E+00

   0.224200E-01   0.101894E+00   0.253831E-01   0.107599E+00   0.107599E+00

   0.231800E-01   0.683282E-01   0.246023E-01   0.107575E+00   0.107575E+00

   0.239500E-01   0.115833E+00   0.233748E-01   0.107550E+00   0.107550E+00

   0.247100E-01   0.125664E+00   0.232190E-01   0.107524E+00   0.107524E+00

   0.254700E-01   0.895558E-01   0.220550E-01   0.107497E+00   0.107497E+00

   0.262300E-01   0.158265E+00   0.216258E-01   0.107470E+00   0.107470E+00

   0.269900E-01   0.991900E-01   0.208116E-01   0.107442E+00   0.107442E+00

   0.277500E-01   0.122256E+00   0.202610E-01   0.107414E+00   0.107414E+00

   0.285100E-01   0.123972E+00   0.199678E-01   0.107384E+00   0.107384E+00

   0.292700E-01   0.122177E+00   0.195531E-01   0.107354E+00   0.107354E+00

   0.300300E-01   0.105650E+00   0.191179E-01   0.107323E+00   0.107323E+00

   0.307900E-01   0.140639E+00   0.185815E-01   0.107291E+00   0.107291E+00

   0.315500E-01   0.101144E+00   0.183198E-01   0.107259E+00   0.107259E+00

   0.323100E-01   0.114151E+00   0.178534E-01   0.107225E+00   0.107225E+00

   0.330700E-01   0.961440E-01   0.174123E-01   0.107191E+00   0.107191E+00

   0.338300E-01   0.131886E+00   0.170879E-01   0.107157E+00   0.107157E+00

   0.345900E-01   0.120955E+00   0.167751E-01   0.107121E+00   0.107121E+00

   0.353500E-01   0.114730E+00   0.165501E-01   0.107085E+00   0.107085E+00

   0.361100E-01   0.110829E+00   0.162863E-01   0.107048E+00   0.107048E+00

   0.368700E-01   0.131817E+00   0.160905E-01   0.107010E+00   0.107010E+00

   0.376300E-01   0.970092E-01   0.158783E-01   0.106972E+00   0.106972E+00

   0.383900E-01   0.129795E+00   0.155362E-01   0.106933E+00   0.106933E+00

   0.391500E-01   0.123706E+00   0.154855E-01   0.106893E+00   0.106893E+00

   0.399100E-01   0.757402E-01   0.149325E-01   0.106853E+00   0.106853E+00

   0.406700E-01   0.139561E+00   0.149396E-01   0.106811E+00   0.106811E+00

   0.414300E-01   0.101745E+00   0.146542E-01   0.106769E+00   0.106769E+00

   0.421900E-01   0.101298E+00   0.145479E-01   0.106727E+00   0.106727E+00

   0.429500E-01   0.105150E+00   0.142676E-01   0.106683E+00   0.106683E+00

   0.437100E-01   0.991338E-01   0.140171E-01   0.106639E+00   0.106639E+00

   0.444700E-01   0.918892E-01   0.137205E-01   0.106595E+00   0.106595E+00

   0.452300E-01   0.767804E-01   0.136183E-01   0.106549E+00   0.106549E+00

   0.459900E-01   0.114762E+00   0.132507E-01   0.106503E+00   0.106503E+00

   0.467500E-01   0.135581E+00   0.131994E-01   0.106456E+00   0.106456E+00

   0.475100E-01   0.658648E-01   0.131707E-01   0.106409E+00   0.106409E+00

   0.482700E-01   0.964254E-01   0.130078E-01   0.106361E+00   0.106361E+00

   0.490300E-01   0.130561E+00   0.129340E-01   0.106312E+00   0.106312E+00

   0.497900E-01   0.883044E-01   0.128818E-01   0.106263E+00   0.106263E+00

   0.505500E-01   0.956696E-01   0.126709E-01   0.106213E+00   0.106213E+00

   0.513100E-01   0.103720E+00   0.125649E-01   0.106162E+00   0.106162E+00

   0.520700E-01   0.888868E-01   0.125006E-01   0.106111E+00   0.106111E+00

   0.528300E-01   0.117013E+00   0.123994E-01   0.106059E+00   0.106059E+00

   0.535900E-01   0.110242E+00   0.121974E-01   0.106006E+00   0.106006E+00

   0.543500E-01   0.107610E+00   0.121425E-01   0.105953E+00   0.105953E+00

   0.551100E-01   0.127489E+00   0.121060E-01   0.105899E+00   0.105899E+00

   0.558700E-01   0.123727E+00   0.119562E-01   0.105845E+00   0.105845E+00

   0.566300E-01   0.994224E-01   0.119130E-01   0.105790E+00   0.105790E+00

   0.573900E-01   0.112530E+00   0.117418E-01   0.105734E+00   0.105734E+00

   0.581500E-01   0.865668E-01   0.116143E-01   0.105678E+00   0.105678E+00

   0.589100E-01   0.103595E+00   0.115446E-01   0.105621E+00   0.105621E+00

   0.596700E-01   0.112374E+00   0.114765E-01   0.105563E+00   0.105563E+00

   0.604300E-01   0.129011E+00   0.113074E-01   0.105505E+00   0.105505E+00

   0.611900E-01   0.101688E+00   0.113734E-01   0.105447E+00   0.105447E+00

   0.619500E-01   0.112358E+00   0.111693E-01   0.105388E+00   0.105388E+00

   0.627100E-01   0.914214E-01   0.111955E-01   0.105328E+00   0.105328E+00

   0.634700E-01   0.902412E-01   0.110712E-01   0.105268E+00   0.105268E+00

   0.642300E-01   0.112424E+00   0.110495E-01   0.105207E+00   0.105207E+00

   0.649900E-01   0.865070E-01   0.109766E-01   0.105145E+00   0.105145E+00

   0.657500E-01   0.117597E+00   0.108188E-01   0.105083E+00   0.105083E+00

   0.665100E-01   0.101926E+00   0.108414E-01   0.105021E+00   0.105021E+00

   0.672700E-01   0.107985E+00   0.106259E-01   0.104958E+00   0.104958E+00

   0.680300E-01   0.115114E+00   0.106926E-01   0.104894E+00   0.104894E+00

   0.687900E-01   0.126047E+00   0.106196E-01   0.104830E+00   0.104830E+00

   0.695500E-01   0.124475E+00   0.105278E-01   0.104766E+00   0.104766E+00

   0.703100E-01   0.123968E+00   0.104509E-01   0.104701E+00   0.104701E+00

   0.710700E-01   0.106562E+00   0.103798E-01   0.104635E+00   0.104635E+00

   0.718300E-01   0.115329E+00   0.102493E-01   0.104569E+00   0.104569E+00

   0.725900E-01   0.969906E-01   0.101493E-01   0.104502E+00   0.104502E+00

   0.733500E-01   0.110443E+00   0.101622E-01   0.104435E+00   0.104435E+00

   0.741200E-01   0.853966E-01   0.100414E-01   0.104367E+00   0.104367E+00

   0.748800E-01   0.112377E+00   0.100317E-01   0.104299E+00   0.104299E+00

   0.756400E-01   0.108813E+00   0.997108E-02   0.104231E+00   0.104231E+00

   0.764000E-01   0.102776E+00   0.991712E-02   0.104162E+00   0.104162E+00

   0.771600E-01   0.100267E+00   0.987770E-02   0.104092E+00   0.104092E+00

   0.779200E-01   0.113037E+00   0.976290E-02   0.104023E+00   0.104023E+00

   0.786800E-01   0.119347E+00   0.977523E-02   0.103952E+00   0.103952E+00

   0.794400E-01   0.103516E+00   0.969222E-02   0.103882E+00   0.103882E+00

   0.802000E-01   0.105751E+00   0.968057E-02   0.103811E+00   0.103811E+00

   0.809600E-01   0.113153E+00   0.958235E-02   0.103739E+00   0.103739E+00

   0.817200E-01   0.101461E+00   0.958078E-02   0.103667E+00   0.103667E+00

   0.824800E-01   0.104453E+00   0.950794E-02   0.103595E+00   0.103595E+00

   0.832400E-01   0.872850E-01   0.942969E-02   0.103522E+00   0.103522E+00

   0.840000E-01   0.102560E+00   0.931766E-02   0.103449E+00   0.103449E+00

   0.847600E-01   0.987612E-01   0.928046E-02   0.103376E+00   0.103376E+00

   0.855200E-01   0.976750E-01   0.937173E-02   0.103302E+00   0.103302E+00

   0.862800E-01   0.903106E-01   0.941464E-02   0.103228E+00   0.103228E+00

   0.870400E-01   0.841848E-01   0.964940E-02   0.103153E+00   0.103153E+00

   0.878000E-01   0.109384E+00   0.977609E-02   0.103078E+00   0.103078E+00

   0.885600E-01   0.116082E+00   0.990621E-02   0.103003E+00   0.103003E+00

   0.893200E-01   0.964406E-01   0.993849E-02   0.102927E+00   0.102927E+00

   0.900800E-01   0.111781E+00   0.100625E-01   0.102852E+00   0.102852E+00

   0.908400E-01   0.115016E+00   0.101241E-01   0.102775E+00   0.102775E+00

   0.916000E-01   0.101910E+00   0.101874E-01   0.102699E+00   0.102699E+00

   0.923600E-01   0.103220E+00   0.101882E-01   0.102622E+00   0.102622E+00

   0.931200E-01   0.108910E+00   0.102023E-01   0.102545E+00   0.102545E+00

   0.938800E-01   0.960210E-01   0.102951E-01   0.102467E+00   0.102467E+00

   0.946400E-01   0.952846E-01   0.103132E-01   0.102390E+00   0.102390E+00

   0.954000E-01   0.935940E-01   0.103424E-01   0.102311E+00   0.102311E+00

   0.961600E-01   0.104655E+00   0.103671E-01   0.102233E+00   0.102233E+00

   0.969200E-01   0.100200E+00   0.103086E-01   0.102155E+00   0.102155E+00

   0.976800E-01   0.900888E-01   0.103612E-01   0.102076E+00   0.102076E+00

   0.984400E-01   0.111767E+00   0.101709E-01   0.101997E+00   0.101997E+00

   0.992000E-01   0.973464E-01   0.101253E-01   0.101917E+00   0.101917E+00

   0.999600E-01   0.115606E+00   0.994259E-02   0.101838E+00   0.101838E+00

   0.100720E+00   0.906138E-01   0.977319E-02   0.101758E+00   0.101758E+00

   0.101480E+00   0.985192E-01   0.950747E-02   0.101678E+00   0.101678E+00

   0.102240E+00   0.107557E+00   0.946471E-02   0.101598E+00   0.101598E+00

   0.103000E+00   0.916994E-01   0.935648E-02   0.101517E+00   0.101517E+00

   0.103760E+00   0.970882E-01   0.925742E-02   0.101437E+00   0.101437E+00

   0.104520E+00   0.847738E-01   0.921124E-02   0.101356E+00   0.101356E+00

   0.105280E+00   0.945728E-01   0.907269E-02   0.101275E+00   0.101275E+00

   0.106040E+00   0.113254E+00   0.911164E-02   0.101194E+00   0.101194E+00

   0.106800E+00   0.940226E-01   0.896497E-02   0.101112E+00   0.101112E+00

   0.107560E+00   0.107727E+00   0.895719E-02   0.101031E+00   0.101031E+00

   0.108320E+00   0.118919E+00   0.888506E-02   0.100949E+00   0.100949E+00

   0.109080E+00   0.104752E+00   0.885007E-02   0.100867E+00   0.100867E+00

   0.109840E+00   0.111084E+00   0.887322E-02   0.100786E+00   0.100786E+00

   0.110600E+00   0.923830E-01   0.893985E-02   0.100703E+00   0.100703E+00

   0.111360E+00   0.967708E-01   0.886866E-02   0.100621E+00   0.100621E+00

   0.112120E+00   0.114612E+00   0.887780E-02   0.100539E+00   0.100539E+00

   0.112880E+00   0.105065E+00   0.880731E-02   0.100457E+00   0.100457E+00

   0.113640E+00   0.804074E-01   0.872102E-02   0.100374E+00   0.100374E+00

   0.114400E+00   0.995928E-01   0.869577E-02   0.100291E+00   0.100291E+00

   0.115160E+00   0.895890E-01   0.860292E-02   0.100209E+00   0.100209E+00

   0.115920E+00   0.106792E+00   0.860390E-02   0.100126E+00   0.100126E+00

   0.116680E+00   0.899594E-01   0.849488E-02   0.100043E+00   0.100043E+00

   0.117440E+00   0.961124E-01   0.847003E-02   0.999601E-01   0.999601E-01

   0.118200E+00   0.828322E-01   0.844421E-02   0.998772E-01   0.998772E-01

   0.118960E+00   0.990582E-01   0.834048E-02   0.997941E-01   0.997941E-01

   0.119720E+00   0.965314E-01   0.837687E-02   0.997111E-01   0.997111E-01

   0.120480E+00   0.967480E-01   0.831538E-02   0.996280E-01   0.996280E-01

   0.121240E+00   0.926822E-01   0.824617E-02   0.995449E-01   0.995449E-01

   0.122000E+00   0.111482E+00   0.819919E-02   0.994617E-01   0.994617E-01

   0.122760E+00   0.107483E+00   0.816437E-02   0.993786E-01   0.993786E-01

   0.123520E+00   0.104017E+00   0.815417E-02   0.992955E-01   0.992955E-01

   0.124280E+00   0.952390E-01   0.811097E-02   0.992123E-01   0.992123E-01

   0.125040E+00   0.106486E+00   0.805370E-02   0.991292E-01   0.991292E-01

   0.125800E+00   0.101564E+00   0.796783E-02   0.990461E-01   0.990461E-01

   0.126560E+00   0.989072E-01   0.797405E-02   0.989630E-01   0.989630E-01

   0.127320E+00   0.106815E+00   0.795196E-02   0.988800E-01   0.988800E-01

   0.128080E+00   0.109896E+00   0.790181E-02   0.987970E-01   0.987970E-01

   0.128840E+00   0.932548E-01   0.787896E-02   0.987140E-01   0.987140E-01

   0.129600E+00   0.107431E+00   0.781182E-02   0.986311E-01   0.986311E-01

   0.130360E+00   0.940526E-01   0.777672E-02   0.985483E-01   0.985483E-01

   0.131120E+00   0.974658E-01   0.772738E-02   0.984655E-01   0.984655E-01

   0.131880E+00   0.979194E-01   0.767374E-02   0.983828E-01   0.983828E-01

   0.132640E+00   0.110247E+00   0.766679E-02   0.983002E-01   0.983002E-01

   0.133400E+00   0.982000E-01   0.755989E-02   0.982177E-01   0.982177E-01

   0.134160E+00   0.973864E-01   0.755506E-02   0.981353E-01   0.981353E-01

   0.134920E+00   0.992480E-01   0.746597E-02   0.980530E-01   0.980530E-01

   0.135680E+00   0.901474E-01   0.745831E-02   0.979708E-01   0.979708E-01

   0.136440E+00   0.933848E-01   0.746954E-02   0.978888E-01   0.978888E-01

   0.137200E+00   0.961886E-01   0.742280E-02   0.978068E-01   0.978068E-01

   0.137960E+00   0.101542E+00   0.740613E-02   0.977251E-01   0.977251E-01

   0.138730E+00   0.953714E-01   0.735437E-02   0.976423E-01   0.976423E-01

   0.139490E+00   0.102831E+00   0.733952E-02   0.975608E-01   0.975608E-01

   0.140250E+00   0.104552E+00   0.732708E-02   0.974795E-01   0.974795E-01

   0.141010E+00   0.929758E-01   0.730867E-02   0.973983E-01   0.973983E-01

   0.141770E+00   0.907184E-01   0.726417E-02   0.973173E-01   0.973173E-01

   0.142530E+00   0.102315E+00   0.723637E-02   0.972365E-01   0.972365E-01

   0.143290E+00   0.978440E-01   0.717892E-02   0.971559E-01   0.971559E-01

   0.144050E+00   0.898680E-01   0.720900E-02   0.970754E-01   0.970754E-01

   0.144810E+00   0.104020E+00   0.710990E-02   0.969952E-01   0.969952E-01

   0.145570E+00   0.959756E-01   0.715268E-02   0.969152E-01   0.969152E-01

   0.146330E+00   0.923722E-01   0.708442E-02   0.968353E-01   0.968353E-01

   0.147090E+00   0.113272E+00   0.709402E-02   0.967557E-01   0.967557E-01

   0.147850E+00   0.791488E-01   0.706354E-02   0.966764E-01   0.966764E-01

   0.148610E+00   0.896260E-01   0.708244E-02   0.965972E-01   0.965972E-01

   0.149370E+00   0.927220E-01   0.703952E-02   0.965183E-01   0.965183E-01

   0.150130E+00   0.940630E-01   0.701339E-02   0.964397E-01   0.964397E-01

   0.150890E+00   0.930844E-01   0.698512E-02   0.963613E-01   0.963613E-01

   0.151650E+00   0.876776E-01   0.690720E-02   0.962831E-01   0.962831E-01

   0.152410E+00   0.101758E+00   0.693946E-02   0.962053E-01   0.962053E-01

   0.153170E+00   0.998178E-01   0.687469E-02   0.961277E-01   0.961277E-01

   0.153930E+00   0.105339E+00   0.690043E-02   0.960503E-01   0.960503E-01

   0.154690E+00   0.874734E-01   0.684783E-02   0.959733E-01   0.959733E-01

   0.155450E+00   0.853762E-01   0.684490E-02   0.958966E-01   0.958966E-01

   0.156210E+00   0.917774E-01   0.679923E-02   0.958201E-01   0.958201E-01

   0.156970E+00   0.893022E-01   0.681706E-02   0.957440E-01   0.957440E-01

   0.157730E+00   0.973628E-01   0.676376E-02   0.956682E-01   0.956682E-01

   0.158490E+00   0.101514E+00   0.675622E-02   0.955927E-01   0.955927E-01

   0.159250E+00   0.104450E+00   0.671645E-02   0.955175E-01   0.955175E-01

   0.160010E+00   0.884278E-01   0.670356E-02   0.954426E-01   0.954426E-01

   0.160770E+00   0.106936E+00   0.669360E-02   0.953681E-01   0.953681E-01

   0.161530E+00   0.956124E-01   0.666892E-02   0.952939E-01   0.952939E-01

   0.162290E+00   0.922034E-01   0.664850E-02   0.952201E-01   0.952201E-01

   0.163050E+00   0.894108E-01   0.659318E-02   0.951466E-01   0.951466E-01

   0.163810E+00   0.926854E-01   0.657978E-02   0.950735E-01   0.950735E-01

   0.164570E+00   0.956512E-01   0.657340E-02   0.950008E-01   0.950008E-01

   0.165330E+00   0.891834E-01   0.654843E-02   0.949284E-01   0.949284E-01

   0.166090E+00   0.902826E-01   0.654824E-02   0.948564E-01   0.948564E-01

   0.166850E+00   0.912114E-01   0.650444E-02   0.947848E-01   0.947848E-01

   0.167610E+00   0.101240E+00   0.649242E-02   0.947136E-01   0.947136E-01

   0.168370E+00   0.946518E-01   0.648267E-02   0.946427E-01   0.946427E-01

   0.169130E+00   0.995212E-01   0.644582E-02   0.945723E-01   0.945723E-01

   0.169890E+00   0.100007E+00   0.644383E-02   0.945023E-01   0.945023E-01

   0.170650E+00   0.989786E-01   0.639785E-02   0.944326E-01   0.944326E-01

   0.171410E+00   0.104715E+00   0.639705E-02   0.943634E-01   0.943634E-01

   0.172170E+00   0.879174E-01   0.637052E-02   0.942946E-01   0.942946E-01

   0.172930E+00   0.927874E-01   0.638164E-02   0.942263E-01   0.942263E-01

   0.173690E+00   0.954294E-01   0.634447E-02   0.941583E-01   0.941583E-01

   0.174450E+00   0.974152E-01   0.635786E-02   0.940908E-01   0.940908E-01

   0.175210E+00   0.104156E+00   0.640140E-02   0.940238E-01   0.940238E-01

   0.175970E+00   0.100634E+00   0.648741E-02   0.939572E-01   0.939572E-01

   0.176730E+00   0.981908E-01   0.658093E-02   0.938910E-01   0.938910E-01

   0.177490E+00   0.778450E-01   0.658800E-02   0.938253E-01   0.938253E-01

   0.178250E+00   0.891822E-01   0.668312E-02   0.937601E-01   0.937601E-01

   0.179010E+00   0.840956E-01   0.670628E-02   0.936953E-01   0.936953E-01

   0.179770E+00   0.826528E-01   0.677390E-02   0.936310E-01   0.936310E-01

   0.180530E+00   0.929864E-01   0.675946E-02   0.935672E-01   0.935672E-01

   0.181290E+00   0.985406E-01   0.681019E-02   0.935038E-01   0.935038E-01

   0.182050E+00   0.854704E-01   0.683991E-02   0.934409E-01   0.934409E-01

   0.182810E+00   0.893134E-01   0.683819E-02   0.933786E-01   0.933786E-01

   0.183570E+00   0.946166E-01   0.687899E-02   0.933167E-01   0.933167E-01

   0.184330E+00   0.825396E-01   0.692395E-02   0.932553E-01   0.932553E-01

   0.185090E+00   0.880490E-01   0.693098E-02   0.931944E-01   0.931944E-01

   0.185850E+00   0.844052E-01   0.695210E-02   0.931340E-01   0.931340E-01

   0.186610E+00   0.103265E+00   0.696071E-02   0.930741E-01   0.930741E-01

   0.187370E+00   0.995448E-01   0.699155E-02   0.930147E-01   0.930147E-01

   0.188130E+00   0.857538E-01   0.695406E-02   0.929559E-01   0.929559E-01

   0.188890E+00   0.900454E-01   0.699778E-02   0.928975E-01   0.928975E-01

   0.189650E+00   0.942560E-01   0.696679E-02   0.928397E-01   0.928397E-01

   0.190410E+00   0.909752E-01   0.702895E-02   0.927825E-01   0.927825E-01

   0.191170E+00   0.985312E-01   0.703327E-02   0.927257E-01   0.927257E-01

   0.191930E+00   0.984366E-01   0.705215E-02   0.926695E-01   0.926695E-01

   0.192690E+00   0.102312E+00   0.707906E-02   0.926138E-01   0.926138E-01

   0.193450E+00   0.843992E-01   0.705991E-02   0.925587E-01   0.925587E-01

   0.194210E+00   0.923594E-01   0.709609E-02   0.925041E-01   0.925041E-01

   0.194970E+00   0.941922E-01   0.705069E-02   0.924501E-01   0.924501E-01

   0.195730E+00   0.816128E-01   0.713278E-02   0.923966E-01   0.923966E-01

   0.196490E+00   0.813006E-01   0.711979E-02   0.923437E-01   0.923437E-01

   0.197250E+00   0.104429E+00   0.715329E-02   0.922913E-01   0.922913E-01

   0.198010E+00   0.978770E-01   0.713777E-02   0.922395E-01   0.922395E-01

   0.198770E+00   0.101578E+00   0.717602E-02   0.921882E-01   0.921882E-01

   0.199530E+00   0.923894E-01   0.715561E-02   0.921376E-01   0.921376E-01

   0.200290E+00   0.995188E-01   0.718129E-02   0.920875E-01   0.920875E-01

   0.201050E+00   0.942666E-01   0.718339E-02   0.920379E-01   0.920379E-01

   0.201810E+00   0.682136E-01   0.713432E-02   0.919890E-01   0.919890E-01

   0.202570E+00   0.900660E-01   0.712174E-02   0.919406E-01   0.919406E-01

   0.203330E+00   0.104778E+00   0.713414E-02   0.918928E-01   0.918928E-01

   0.204090E+00   0.101884E+00   0.714083E-02   0.918456E-01   0.918456E-01

   0.204850E+00   0.907524E-01   0.712755E-02   0.917989E-01   0.917989E-01

   0.205610E+00   0.895040E-01   0.716605E-02   0.917529E-01   0.917529E-01

   0.206370E+00   0.970162E-01   0.716264E-02   0.917074E-01   0.917074E-01

   0.207130E+00   0.829220E-01   0.718267E-02   0.916626E-01   0.916626E-01

   0.207890E+00   0.892572E-01   0.718217E-02   0.916183E-01   0.916183E-01

   0.208650E+00   0.881574E-01   0.718652E-02   0.915746E-01   0.915746E-01

   0.209410E+00   0.908340E-01   0.717084E-02   0.915315E-01   0.915315E-01

   0.210170E+00   0.808260E-01   0.715962E-02   0.914891E-01   0.914891E-01

   0.210930E+00   0.961410E-01   0.722391E-02   0.914472E-01   0.914472E-01

   0.211690E+00   0.853796E-01   0.720813E-02   0.914059E-01   0.914059E-01

   0.212450E+00   0.865440E-01   0.716947E-02   0.913653E-01   0.913653E-01

   0.213210E+00   0.955846E-01   0.719213E-02   0.913252E-01   0.913252E-01

   0.213970E+00   0.923762E-01   0.713853E-02   0.912857E-01   0.912857E-01

   0.214730E+00   0.108935E+00   0.710503E-02   0.912469E-01   0.912469E-01

   0.215490E+00   0.786478E-01   0.711583E-02   0.912087E-01   0.912087E-01

   0.216250E+00   0.922620E-01   0.711902E-02   0.911710E-01   0.911710E-01

   0.217010E+00   0.887214E-01   0.711529E-02   0.911340E-01   0.911340E-01

   0.217770E+00   0.788768E-01   0.708099E-02   0.910976E-01   0.910976E-01

   0.218530E+00   0.869760E-01   0.709673E-02   0.910619E-01   0.910619E-01

   0.219290E+00   0.824252E-01   0.704122E-02   0.910267E-01   0.910267E-01

   0.220050E+00   0.962880E-01   0.706839E-02   0.909921E-01   0.909921E-01

   0.220810E+00   0.881770E-01   0.702765E-02   0.909582E-01   0.909582E-01

   0.221570E+00   0.804866E-01   0.702627E-02   0.909249E-01   0.909249E-01

   0.222330E+00   0.865328E-01   0.697010E-02   0.908922E-01   0.908922E-01

   0.223090E+00   0.922268E-01   0.698390E-02   0.908601E-01   0.908601E-01

   0.223850E+00   0.908364E-01   0.696601E-02   0.908286E-01   0.908286E-01

   0.224610E+00   0.860282E-01   0.693434E-02   0.907978E-01   0.907978E-01

   0.225370E+00   0.997632E-01   0.690765E-02   0.907676E-01   0.907676E-01

   0.226130E+00   0.869646E-01   0.684466E-02   0.907380E-01   0.907380E-01

   0.226890E+00   0.967762E-01   0.686693E-02   0.907090E-01   0.907090E-01

   0.227650E+00   0.901366E-01   0.679195E-02   0.906806E-01   0.906806E-01

   0.228410E+00   0.825682E-01   0.675291E-02   0.906529E-01   0.906529E-01

   0.229170E+00   0.941716E-01   0.674911E-02   0.906258E-01   0.906258E-01

   0.229930E+00   0.973582E-01   0.676221E-02   0.905993E-01   0.905993E-01

   0.230690E+00   0.896120E-01   0.670229E-02   0.905734E-01   0.905734E-01

   0.231450E+00   0.958618E-01   0.672261E-02   0.905481E-01   0.905481E-01

   0.232210E+00   0.881852E-01   0.670786E-02   0.905235E-01   0.905235E-01

   0.232970E+00   0.933920E-01   0.666138E-02   0.904995E-01   0.904995E-01

   0.233730E+00   0.867240E-01   0.665729E-02   0.904760E-01   0.904760E-01

   0.234490E+00   0.869986E-01   0.661190E-02   0.904532E-01   0.904532E-01

   0.235250E+00   0.966442E-01   0.659260E-02   0.904311E-01   0.904311E-01

   0.236010E+00   0.881286E-01   0.658028E-02   0.904095E-01   0.904095E-01

   0.236770E+00   0.868670E-01   0.655087E-02   0.903886E-01   0.903886E-01

   0.237530E+00   0.974368E-01   0.655963E-02   0.903682E-01   0.903682E-01

   0.238290E+00   0.858288E-01   0.649498E-02   0.903485E-01   0.903485E-01

   0.239050E+00   0.880812E-01   0.650198E-02   0.903294E-01   0.903294E-01

   0.239810E+00   0.903298E-01   0.646337E-02   0.903109E-01   0.903109E-01

   0.240570E+00   0.923736E-01   0.644270E-02   0.902930E-01   0.902930E-01

   0.241330E+00   0.903762E-01   0.641267E-02   0.902757E-01   0.902757E-01

   0.242090E+00   0.813304E-01   0.639284E-02   0.902590E-01   0.902590E-01

   0.242850E+00   0.904294E-01   0.640802E-02   0.902429E-01   0.902429E-01

   0.243610E+00   0.803836E-01   0.635511E-02   0.902274E-01   0.902274E-01

   0.244370E+00   0.870298E-01   0.637464E-02   0.902125E-01   0.902125E-01

   0.245130E+00   0.988404E-01   0.631440E-02   0.901982E-01   0.901982E-01

   0.245890E+00   0.929586E-01   0.630721E-02   0.901846E-01   0.901846E-01

   0.246650E+00   0.926282E-01   0.629375E-02   0.901715E-01   0.901715E-01

   0.247410E+00   0.906050E-01   0.628532E-02   0.901590E-01   0.901590E-01

   0.248170E+00   0.982728E-01   0.623816E-02   0.901471E-01   0.901471E-01

   0.248930E+00   0.957252E-01   0.620923E-02   0.901357E-01   0.901357E-01

   0.249690E+00   0.886372E-01   0.622161E-02   0.901250E-01   0.901250E-01

   0.250450E+00   0.871342E-01   0.617875E-02   0.901148E-01   0.901148E-01

   0.251210E+00   0.878994E-01   0.617085E-02   0.901053E-01   0.901053E-01

   0.251970E+00   0.857458E-01   0.613295E-02   0.900963E-01   0.900963E-01

   0.252730E+00   0.102044E+00   0.614731E-02   0.900879E-01   0.900879E-01

   0.253490E+00   0.955016E-01   0.607149E-02   0.900800E-01   0.900800E-01

   0.254250E+00   0.910284E-01   0.606683E-02   0.900727E-01   0.900727E-01

   0.255010E+00   0.943312E-01   0.605090E-02   0.900660E-01   0.900660E-01

   0.255770E+00   0.876968E-01   0.605888E-02   0.900599E-01   0.900599E-01

   0.256530E+00   0.805074E-01   0.601795E-02   0.900543E-01   0.900543E-01

   0.257290E+00   0.104051E+00   0.602409E-02   0.900493E-01   0.900493E-01

   0.258050E+00   0.905426E-01   0.599257E-02   0.900448E-01   0.900448E-01

   0.258810E+00   0.907934E-01   0.597785E-02   0.900409E-01   0.900409E-01

   0.259570E+00   0.932812E-01   0.594979E-02   0.900376E-01   0.900376E-01

   0.260330E+00   0.943424E-01   0.594826E-02   0.900347E-01   0.900347E-01

   0.261090E+00   0.824044E-01   0.594311E-02   0.900325E-01   0.900325E-01

   0.261850E+00   0.835782E-01   0.590724E-02   0.900307E-01   0.900307E-01

   0.262610E+00   0.819818E-01   0.589632E-02   0.900295E-01   0.900295E-01

   0.263370E+00   0.963396E-01   0.587477E-02   0.900289E-01   0.900289E-01

   0.264130E+00   0.966886E-01   0.588329E-02   0.900288E-01   0.900288E-01

   0.264890E+00   0.864900E-01   0.583945E-02   0.900291E-01   0.900291E-01

   0.265650E+00   0.879970E-01   0.582240E-02   0.900301E-01   0.900301E-01

   0.266410E+00   0.860526E-01   0.579325E-02   0.900315E-01   0.900315E-01

   0.267170E+00   0.889826E-01   0.578029E-02   0.900334E-01   0.900334E-01

   0.267930E+00   0.107346E+00   0.578238E-02   0.900359E-01   0.900359E-01

   0.268690E+00   0.891878E-01   0.578217E-02   0.900388E-01   0.900388E-01

   0.269450E+00   0.918198E-01   0.576731E-02   0.900423E-01   0.900423E-01

   0.270210E+00   0.900462E-01   0.574633E-02   0.900462E-01   0.900462E-01

   0.270970E+00   0.950776E-01   0.574444E-02   0.900507E-01   0.900507E-01

   0.271720E+00   0.997342E-01   0.569929E-02   0.900556E-01   0.900556E-01

   0.272480E+00   0.849854E-01   0.571430E-02   0.900610E-01   0.900610E-01

   0.273240E+00   0.912098E-01   0.567613E-02   0.900669E-01   0.900669E-01

   0.274000E+00   0.935000E-01   0.569591E-02   0.900732E-01   0.900732E-01

   0.274760E+00   0.791510E-01   0.566065E-02   0.900801E-01   0.900801E-01

   0.275520E+00   0.918200E-01   0.566775E-02   0.900874E-01   0.900874E-01

   0.276280E+00   0.872308E-01   0.563558E-02   0.900952E-01   0.900952E-01

   0.277040E+00   0.826442E-01   0.563875E-02   0.901034E-01   0.901034E-01

   0.277800E+00   0.866516E-01   0.562147E-02   0.901121E-01   0.901121E-01

   0.278560E+00   0.914004E-01   0.561865E-02   0.901212E-01   0.901212E-01

   0.279320E+00   0.818686E-01   0.557609E-02   0.901307E-01   0.901307E-01

   0.280080E+00   0.779982E-01   0.556647E-02   0.901407E-01   0.901407E-01

   0.280840E+00   0.942918E-01   0.556526E-02   0.901512E-01   0.901512E-01

   0.281600E+00   0.857426E-01   0.552928E-02   0.901620E-01   0.901620E-01

   0.282360E+00   0.764378E-01   0.554586E-02   0.901733E-01   0.901733E-01

   0.283120E+00   0.915054E-01   0.551174E-02   0.901850E-01   0.901850E-01

   0.283880E+00   0.902892E-01   0.550261E-02   0.901971E-01   0.901971E-01

   0.284640E+00   0.907916E-01   0.551546E-02   0.902096E-01   0.902096E-01

   0.285400E+00   0.927268E-01   0.550121E-02   0.902225E-01   0.902225E-01

   0.286160E+00   0.861054E-01   0.550139E-02   0.902358E-01   0.902358E-01

   0.286920E+00   0.973886E-01   0.548161E-02   0.902495E-01   0.902495E-01

   0.287680E+00   0.976216E-01   0.549435E-02   0.902636E-01   0.902636E-01

   0.288440E+00   0.982842E-01   0.548891E-02   0.902781E-01   0.902781E-01

   0.289200E+00   0.905846E-01   0.551832E-02   0.902929E-01   0.902929E-01

   0.289960E+00   0.944070E-01   0.550973E-02   0.903081E-01   0.903081E-01

   0.290720E+00   0.915754E-01   0.551380E-02   0.903237E-01   0.903237E-01

   0.291480E+00   0.894038E-01   0.552907E-02   0.903396E-01   0.903396E-01

   0.292240E+00   0.963238E-01   0.553031E-02   0.903558E-01   0.903558E-01

   0.293000E+00   0.870822E-01   0.552729E-02   0.903724E-01   0.903724E-01

   0.293760E+00   0.863426E-01   0.554521E-02   0.903894E-01   0.903894E-01

   0.294520E+00   0.820496E-01   0.552734E-02   0.904066E-01   0.904066E-01

   0.295280E+00   0.952030E-01   0.554458E-02   0.904242E-01   0.904242E-01

   0.296040E+00   0.876244E-01   0.553094E-02   0.904421E-01   0.904421E-01

   0.296800E+00   0.109061E+00   0.555209E-02   0.904604E-01   0.904604E-01

   0.297560E+00   0.876898E-01   0.554573E-02   0.904789E-01   0.904789E-01

   0.298320E+00   0.919262E-01   0.554840E-02   0.904977E-01   0.904977E-01

   0.299080E+00   0.877724E-01   0.553781E-02   0.905168E-01   0.905168E-01

   0.299840E+00   0.873210E-01   0.552822E-02   0.905362E-01   0.905362E-01

   0.300600E+00   0.891130E-01   0.553723E-02   0.905559E-01   0.905559E-01

   0.301360E+00   0.886668E-01   0.549875E-02   0.905759E-01   0.905759E-01

   0.302120E+00   0.899398E-01   0.550761E-02   0.905961E-01   0.905961E-01

   0.302880E+00   0.921078E-01   0.546487E-02   0.906166E-01   0.906166E-01

   0.303640E+00   0.925932E-01   0.547633E-02   0.906374E-01   0.906374E-01

   0.304400E+00   0.910428E-01   0.544458E-02   0.906583E-01   0.906583E-01

   0.305160E+00   0.883304E-01   0.551767E-02   0.906796E-01   0.906796E-01

   0.305920E+00   0.906140E-01   0.554059E-02   0.907010E-01   0.907010E-01

   0.306680E+00   0.904740E-01   0.552529E-02   0.907227E-01   0.907227E-01

   0.307440E+00   0.873164E-01   0.557151E-02   0.907447E-01   0.907447E-01

   0.308200E+00   0.887132E-01   0.556573E-02   0.907668E-01   0.907668E-01

   0.308960E+00   0.102983E+00   0.560294E-02   0.907891E-01   0.907891E-01

   0.309720E+00   0.808290E-01   0.558039E-02   0.908117E-01   0.908117E-01

   0.310480E+00   0.957664E-01   0.560230E-02   0.908344E-01   0.908344E-01

   0.311240E+00   0.869882E-01   0.560419E-02   0.908573E-01   0.908573E-01

   0.312000E+00   0.968976E-01   0.559912E-02   0.908804E-01   0.908804E-01

   0.312760E+00   0.904322E-01   0.560548E-02   0.909037E-01   0.909037E-01

   0.313520E+00   0.838202E-01   0.559436E-02   0.909271E-01   0.909271E-01

   0.314280E+00   0.900682E-01   0.561302E-02   0.909507E-01   0.909507E-01

   0.315040E+00   0.793126E-01   0.560086E-02   0.909744E-01   0.909744E-01

   0.315800E+00   0.977622E-01   0.560159E-02   0.909983E-01   0.909983E-01

   0.316560E+00   0.961396E-01   0.558562E-02   0.910223E-01   0.910223E-01

   0.317320E+00   0.937732E-01   0.558115E-02   0.910465E-01   0.910465E-01

   0.318080E+00   0.917124E-01   0.561559E-02   0.910707E-01   0.910707E-01

   0.318830E+00   0.926474E-01   0.559856E-02   0.910948E-01   0.910948E-01

   0.319590E+00   0.849788E-01   0.562854E-02   0.911193E-01   0.911193E-01

   0.320350E+00   0.851578E-01   0.564981E-02   0.911439E-01   0.911439E-01

   0.321110E+00   0.974918E-01   0.566552E-02   0.911686E-01   0.911686E-01

   0.321870E+00   0.825010E-01   0.568214E-02   0.911933E-01   0.911933E-01

   0.322630E+00   0.884212E-01   0.571340E-02   0.912182E-01   0.912182E-01

   0.323390E+00   0.971940E-01   0.572445E-02   0.912431E-01   0.912431E-01

   0.324150E+00   0.950804E-01   0.573135E-02   0.912681E-01   0.912681E-01

   0.324910E+00   0.945748E-01   0.576030E-02   0.912931E-01   0.912931E-01

   0.325670E+00   0.931850E-01   0.575735E-02   0.913182E-01   0.913182E-01

   0.326430E+00   0.809550E-01   0.579536E-02   0.913433E-01   0.913433E-01

   0.327190E+00   0.873858E-01   0.578892E-02   0.913685E-01   0.913685E-01

   0.327950E+00   0.857174E-01   0.577644E-02   0.913937E-01   0.913937E-01

   0.328710E+00   0.100203E+00   0.577619E-02   0.914189E-01   0.914189E-01

   0.329470E+00   0.947232E-01   0.575351E-02   0.914441E-01   0.914441E-01

   0.330230E+00   0.973470E-01   0.576677E-02   0.914693E-01   0.914693E-01

   0.330990E+00   0.100354E+00   0.576058E-02   0.914945E-01   0.914945E-01

   0.331750E+00   0.882224E-01   0.578359E-02   0.915197E-01   0.915197E-01

   0.332510E+00   0.960020E-01   0.579080E-02   0.915449E-01   0.915449E-01

   0.333270E+00   0.963476E-01   0.580354E-02   0.915701E-01   0.915701E-01

   0.334030E+00   0.813056E-01   0.581384E-02   0.915952E-01   0.915952E-01

   0.334790E+00   0.898876E-01   0.579681E-02   0.916203E-01   0.916203E-01

   0.335550E+00   0.965602E-01   0.584513E-02   0.916453E-01   0.916453E-01

   0.336310E+00   0.973196E-01   0.582092E-02   0.916703E-01   0.916703E-01

   0.337070E+00   0.903018E-01   0.583813E-02   0.916952E-01   0.916952E-01

   0.337830E+00   0.942564E-01   0.583724E-02   0.917200E-01   0.917200E-01

   0.338590E+00   0.992868E-01   0.584137E-02   0.917447E-01   0.917447E-01

   0.339350E+00   0.826960E-01   0.585204E-02   0.917694E-01   0.917694E-01

   0.340110E+00   0.854744E-01   0.585436E-02   0.917940E-01   0.917940E-01

   0.340870E+00   0.902496E-01   0.588540E-02   0.918184E-01   0.918184E-01

   0.341630E+00   0.926310E-01   0.585667E-02   0.918428E-01   0.918428E-01

   0.342390E+00   0.830254E-01   0.589051E-02   0.918670E-01   0.918670E-01

   0.343150E+00   0.893122E-01   0.588702E-02   0.918911E-01   0.918911E-01

   0.343910E+00   0.937746E-01   0.591962E-02   0.919150E-01   0.919150E-01

   0.344670E+00   0.946806E-01   0.591197E-02   0.919389E-01   0.919389E-01

   0.345430E+00   0.955266E-01   0.591024E-02   0.919625E-01   0.919625E-01

   0.346190E+00   0.821152E-01   0.593145E-02   0.919860E-01   0.919860E-01

   0.346950E+00   0.882258E-01   0.589430E-02   0.920094E-01   0.920094E-01

   0.347710E+00   0.947694E-01   0.593439E-02   0.920326E-01   0.920326E-01

   0.348470E+00   0.932404E-01   0.591017E-02   0.920556E-01   0.920556E-01

   0.349220E+00   0.894084E-01   0.595850E-02   0.920781E-01   0.920781E-01

   0.349980E+00   0.934376E-01   0.581499E-02   0.921007E-01   0.921007E-01

   0.350740E+00   0.106616E+00   0.575064E-02   0.921231E-01   0.921231E-01

   0.351500E+00   0.945286E-01   0.572015E-02   0.921453E-01   0.921453E-01

   0.352260E+00   0.887244E-01   0.565704E-02   0.921672E-01   0.921672E-01

   0.353020E+00   0.921866E-01   0.559639E-02   0.921890E-01   0.921890E-01

   0.353780E+00   0.946298E-01   0.565521E-02   0.922105E-01   0.922105E-01

   0.354540E+00   0.962904E-01   0.573102E-02   0.922318E-01   0.922318E-01

   0.355300E+00   0.909926E-01   0.571453E-02   0.922528E-01   0.922528E-01

   0.356060E+00   0.986200E-01   0.573486E-02   0.922735E-01   0.922735E-01

   0.356820E+00   0.944450E-01   0.573727E-02   0.922940E-01   0.922940E-01

   0.357580E+00   0.903530E-01   0.573663E-02   0.923142E-01   0.923142E-01

   0.358340E+00   0.906638E-01   0.574410E-02   0.923342E-01   0.923342E-01

   0.359100E+00   0.943934E-01   0.575732E-02   0.923538E-01   0.923538E-01

   0.359860E+00   0.941420E-01   0.580255E-02   0.923732E-01   0.923732E-01

   0.360620E+00   0.897014E-01   0.576432E-02   0.923922E-01   0.923922E-01

   0.361380E+00   0.893414E-01   0.576861E-02   0.924110E-01   0.924110E-01

   0.362140E+00   0.936196E-01   0.576180E-02   0.924294E-01   0.924294E-01

   0.362900E+00   0.932680E-01   0.578987E-02   0.924475E-01   0.924475E-01

   0.363660E+00   0.867474E-01   0.578792E-02   0.924653E-01   0.924653E-01

   0.364420E+00   0.904104E-01   0.580145E-02   0.924827E-01   0.924827E-01

   0.365180E+00   0.850960E-01   0.580873E-02   0.924998E-01   0.924998E-01

   0.365940E+00   0.917492E-01   0.583173E-02   0.925165E-01   0.925165E-01

   0.366700E+00   0.888912E-01   0.583733E-02   0.925329E-01   0.925329E-01

   0.367460E+00   0.909506E-01   0.581136E-02   0.925489E-01   0.925489E-01

   0.368220E+00   0.881532E-01   0.584931E-02   0.925645E-01   0.925645E-01

   0.368980E+00   0.866820E-01   0.588018E-02   0.925797E-01   0.925797E-01

   0.369740E+00   0.901920E-01   0.588696E-02   0.925945E-01   0.925945E-01

   0.370500E+00   0.983390E-01   0.590776E-02   0.926090E-01   0.926090E-01

   0.371260E+00   0.922368E-01   0.593925E-02   0.926230E-01   0.926230E-01

   0.372020E+00   0.950334E-01   0.596973E-02   0.926366E-01   0.926366E-01

   0.372770E+00   0.878258E-01   0.597718E-02   0.926496E-01   0.926496E-01

   0.373530E+00   0.857240E-01   0.602591E-02   0.926624E-01   0.926624E-01

   0.374290E+00   0.986730E-01   0.607894E-02   0.926748E-01   0.926748E-01

   0.375050E+00   0.989614E-01   0.611410E-02   0.926866E-01   0.926866E-01

   0.375810E+00   0.100239E+00   0.613684E-02   0.926981E-01   0.926981E-01

   0.376570E+00   0.923324E-01   0.620681E-02   0.927091E-01   0.927091E-01

   0.377330E+00   0.944190E-01   0.622423E-02   0.927196E-01   0.927196E-01

   0.378090E+00   0.915034E-01   0.625262E-02   0.927297E-01   0.927297E-01

   0.378850E+00   0.107747E+00   0.630161E-02   0.927393E-01   0.927393E-01

   0.379610E+00   0.833758E-01   0.633658E-02   0.927484E-01   0.927484E-01

   0.380370E+00   0.865730E-01   0.639870E-02   0.927570E-01   0.927570E-01

   0.381130E+00   0.886284E-01   0.641562E-02   0.927651E-01   0.927651E-01

   0.381890E+00   0.871842E-01   0.645740E-02   0.927727E-01   0.927727E-01

   0.382650E+00   0.101846E+00   0.647579E-02   0.927798E-01   0.927798E-01

   0.383410E+00   0.890566E-01   0.653208E-02   0.927864E-01   0.927864E-01

   0.384170E+00   0.922938E-01   0.657792E-02   0.927924E-01   0.927924E-01

   0.384930E+00   0.887214E-01   0.661980E-02   0.927979E-01   0.927979E-01

   0.385690E+00   0.927460E-01   0.663315E-02   0.928029E-01   0.928029E-01

   0.386450E+00   0.101279E+00   0.670344E-02   0.928074E-01   0.928074E-01

   0.387210E+00   0.985716E-01   0.673941E-02   0.928113E-01   0.928113E-01

   0.387970E+00   0.103818E+00   0.685776E-02   0.928146E-01   0.928146E-01

   0.388730E+00   0.100204E+00   0.682186E-02   0.928174E-01   0.928174E-01

   0.389490E+00   0.759890E-01   0.686680E-02   0.928196E-01   0.928196E-01

   0.390250E+00   0.106359E+00   0.691596E-02   0.928212E-01   0.928212E-01

   0.391010E+00   0.905876E-01   0.695634E-02   0.928223E-01   0.928223E-01

   0.391770E+00   0.984082E-01   0.701346E-02   0.928227E-01   0.928227E-01

   0.392520E+00   0.950120E-01   0.705814E-02   0.928226E-01   0.928226E-01

   0.393280E+00   0.905246E-01   0.706300E-02   0.928219E-01   0.928219E-01

   0.394040E+00   0.956464E-01   0.716009E-02   0.928205E-01   0.928205E-01

   0.394800E+00   0.993524E-01   0.715645E-02   0.928186E-01   0.928186E-01

   0.395560E+00   0.873410E-01   0.727217E-02   0.928160E-01   0.928160E-01

   0.396320E+00   0.879644E-01   0.728207E-02   0.928129E-01   0.928129E-01

   0.397080E+00   0.106104E+00   0.733499E-02   0.928090E-01   0.928090E-01

   0.397840E+00   0.933592E-01   0.736773E-02   0.928046E-01   0.928046E-01

   0.398600E+00   0.921212E-01   0.743988E-02   0.927995E-01   0.927995E-01

   0.399360E+00   0.928614E-01   0.751337E-02   0.927937E-01   0.927937E-01

   0.400120E+00   0.832532E-01   0.747595E-02   0.927873E-01   0.927873E-01

   0.400880E+00   0.949728E-01   0.761136E-02   0.927803E-01   0.927803E-01

   0.401640E+00   0.896062E-01   0.765760E-02   0.927726E-01   0.927726E-01

   0.402400E+00   0.100124E+00   0.768374E-02   0.927642E-01   0.927642E-01

   0.403160E+00   0.939768E-01   0.771628E-02   0.927551E-01   0.927551E-01

   0.403920E+00   0.988964E-01   0.427152E+01   0.927454E-01   0.927454E-01

   0.404680E+00   0.883028E-01   0.780851E-02   0.927349E-01   0.927349E-01

   0.405440E+00   0.954756E-01   0.776379E-02   0.927238E-01   0.927238E-01

   0.406200E+00   0.963620E-01   0.784911E-02   0.927120E-01   0.927120E-01

   0.406960E+00   0.967512E-01   0.787189E-02   0.926995E-01   0.926995E-01

   0.407720E+00   0.861976E-01   0.793045E-02   0.926863E-01   0.926863E-01

   0.408480E+00   0.920252E-01   0.791577E-02   0.926723E-01   0.926723E-01

   0.409240E+00   0.101249E+00   0.799208E-02   0.926577E-01   0.926577E-01

   0.409990E+00   0.899808E-01   0.800856E-02   0.926425E-01   0.926425E-01

   0.410750E+00   0.975940E-01   0.800891E-02   0.926264E-01   0.926264E-01

   0.411510E+00   0.951780E-01   0.809548E-02   0.926096E-01   0.926096E-01

   0.412270E+00   0.914402E-01   0.807696E-02   0.925920E-01   0.925920E-01

   0.413030E+00   0.978574E-01   0.810198E-02   0.925737E-01   0.925737E-01

   0.413790E+00   0.760632E-01   0.809572E-02   0.925547E-01   0.925547E-01

   0.414550E+00   0.941348E-01   0.811295E-02   0.925349E-01   0.925349E-01

   0.415310E+00   0.860148E-01   0.817475E-02   0.925143E-01   0.925143E-01

   0.416070E+00   0.892378E-01   0.817779E-02   0.924930E-01   0.924930E-01

   0.416830E+00   0.991904E-01   0.824646E-02   0.924709E-01   0.924709E-01

   0.417590E+00   0.963756E-01   0.827609E-02   0.924481E-01   0.924481E-01

   0.418350E+00   0.836448E-01   0.838075E-02   0.924244E-01   0.924244E-01

   0.419110E+00   0.921156E-01   0.831491E-02   0.924000E-01   0.924000E-01

   0.419870E+00   0.883578E-01   0.837337E-02   0.923749E-01   0.923749E-01

   0.420630E+00   0.104876E+00   0.847339E-02   0.923489E-01   0.923489E-01

   0.421390E+00   0.988398E-01   0.842083E-02   0.923222E-01   0.923222E-01

   0.422150E+00   0.967228E-01   0.851904E-02   0.922946E-01   0.922946E-01

   0.422910E+00   0.951640E-01   0.858013E-02   0.922663E-01   0.922663E-01

   0.423670E+00   0.999236E-01   0.868282E-02   0.922371E-01   0.922371E-01

   0.424430E+00   0.833888E-01   0.875662E-02   0.922072E-01   0.922072E-01

   0.425190E+00   0.865730E-01   0.877417E-02   0.921765E-01   0.921765E-01

   0.425940E+00   0.866306E-01   0.885906E-02   0.921453E-01   0.921453E-01

   0.426700E+00   0.995482E-01   0.897289E-02   0.921129E-01   0.921129E-01

   0.427460E+00   0.936964E-01   0.906732E-02   0.920798E-01   0.920798E-01

   0.428220E+00   0.934868E-01   0.916163E-02   0.920458E-01   0.920458E-01

   0.428980E+00   0.100328E+00   0.920489E-02   0.920109E-01   0.920109E-01

   0.429740E+00   0.116042E+00   0.931388E-02   0.919753E-01   0.919753E-01

   0.430500E+00   0.839536E-01   0.933826E-02   0.919388E-01   0.919388E-01

   0.431260E+00   0.852294E-01   0.953371E-02   0.919015E-01   0.919015E-01

   0.432020E+00   0.965946E-01   0.962275E-02   0.918633E-01   0.918633E-01

   0.432780E+00   0.964772E-01   0.971418E-02   0.918243E-01   0.918243E-01

   0.433540E+00   0.966448E-01   0.982408E-02   0.917844E-01   0.917844E-01

   0.434300E+00   0.105309E+00   0.990323E-02   0.917437E-01   0.917437E-01

   0.435060E+00   0.898378E-01   0.100478E-01   0.917022E-01   0.917022E-01


           ####      Real Space Data                               ####


           Distance distribution  function of particle  


      R          P(R)      ERROR


  0.0000E+00  0.0000E+00  0.0000E+00

  0.9043E-01  0.1507E-03  0.4046E-05

  0.1809E+00  0.2958E-03  0.7853E-05

  0.2713E+00  0.4353E-03  0.1142E-04

  0.3617E+00  0.5693E-03  0.1475E-04

  0.4521E+00  0.6978E-03  0.1785E-04

  0.5426E+00  0.8208E-03  0.2071E-04

  0.6330E+00  0.9382E-03  0.2333E-04

  0.7234E+00  0.1050E-02  0.2573E-04

  0.8138E+00  0.1157E-02  0.2790E-04

  0.9043E+00  0.1258E-02  0.2984E-04

  0.9947E+00  0.1354E-02  0.3157E-04

  0.1085E+01  0.1444E-02  0.3307E-04

  0.1176E+01  0.1529E-02  0.3436E-04

  0.1266E+01  0.1609E-02  0.3544E-04

  0.1356E+01  0.1684E-02  0.3632E-04

  0.1447E+01  0.1753E-02  0.3700E-04

  0.1537E+01  0.1818E-02  0.3748E-04

  0.1628E+01  0.1877E-02  0.3777E-04

  0.1718E+01  0.1931E-02  0.3788E-04

  0.1809E+01  0.1981E-02  0.3782E-04

  0.1899E+01  0.2026E-02  0.3758E-04

  0.1989E+01  0.2066E-02  0.3718E-04

  0.2080E+01  0.2101E-02  0.3662E-04

  0.2170E+01  0.2132E-02  0.3591E-04

  0.2261E+01  0.2158E-02  0.3507E-04

  0.2351E+01  0.2180E-02  0.3409E-04

  0.2441E+01  0.2197E-02  0.3299E-04

  0.2532E+01  0.2210E-02  0.3178E-04

  0.2622E+01  0.2219E-02  0.3047E-04

  0.2713E+01  0.2224E-02  0.2908E-04

  0.2803E+01  0.2225E-02  0.2760E-04

  0.2894E+01  0.2222E-02  0.2607E-04

  0.2984E+01  0.2216E-02  0.2451E-04

  0.3074E+01  0.2206E-02  0.2292E-04

  0.3165E+01  0.2192E-02  0.2134E-04

  0.3255E+01  0.2174E-02  0.1981E-04

  0.3346E+01  0.2154E-02  0.1835E-04

  0.3436E+01  0.2130E-02  0.1704E-04

  0.3527E+01  0.2103E-02  0.1592E-04

  0.3617E+01  0.2073E-02  0.1506E-04

  0.3707E+01  0.2040E-02  0.1454E-04

  0.3798E+01  0.2005E-02  0.1440E-04

  0.3888E+01  0.1966E-02  0.1467E-04

  0.3979E+01  0.1926E-02  0.1534E-04

  0.4069E+01  0.1882E-02  0.1635E-04

  0.4160E+01  0.1837E-02  0.1764E-04

  0.4250E+01  0.1789E-02  0.1915E-04

  0.4340E+01  0.1739E-02  0.2083E-04

  0.4431E+01  0.1688E-02  0.2262E-04

  0.4521E+01  0.1634E-02  0.2448E-04

  0.4612E+01  0.1579E-02  0.2639E-04

  0.4702E+01  0.1523E-02  0.2833E-04

  0.4793E+01  0.1465E-02  0.3026E-04

  0.4883E+01  0.1405E-02  0.3218E-04

  0.4973E+01  0.1344E-02  0.3407E-04

  0.5064E+01  0.1283E-02  0.3592E-04

  0.5154E+01  0.1220E-02  0.3771E-04

  0.5245E+01  0.1157E-02  0.3945E-04

  0.5335E+01  0.1092E-02  0.4112E-04

  0.5426E+01  0.1028E-02  0.4271E-04

  0.5516E+01  0.9623E-03  0.4422E-04

  0.5606E+01  0.8966E-03  0.4564E-04

  0.5697E+01  0.8307E-03  0.4697E-04

  0.5787E+01  0.7647E-03  0.4821E-04

  0.5878E+01  0.6986E-03  0.4934E-04

  0.5968E+01  0.6326E-03  0.5037E-04

  0.6059E+01  0.5668E-03  0.5129E-04

  0.6149E+01  0.5013E-03  0.5211E-04

  0.6239E+01  0.4362E-03  0.5281E-04

  0.6330E+01  0.3716E-03  0.5340E-04

  0.6420E+01  0.3077E-03  0.5388E-04

  0.6511E+01  0.2444E-03  0.5424E-04

  0.6601E+01  0.1819E-03  0.5449E-04

  0.6691E+01  0.1203E-03  0.5462E-04

  0.6782E+01  0.5974E-04  0.5465E-04

  0.6872E+01  0.2318E-06  0.5456E-04

  0.6963E+01 -0.5812E-04  0.5436E-04

  0.7053E+01 -0.1152E-03  0.5406E-04

  0.7144E+01 -0.1710E-03  0.5365E-04

  0.7234E+01 -0.2254E-03  0.5315E-04

  0.7324E+01 -0.2783E-03  0.5255E-04

  0.7415E+01 -0.3296E-03  0.5186E-04

  0.7505E+01 -0.3793E-03  0.5109E-04

  0.7596E+01 -0.4273E-03  0.5024E-04

  0.7686E+01 -0.4736E-03  0.4932E-04

  0.7777E+01 -0.5181E-03  0.4834E-04

  0.7867E+01 -0.5607E-03  0.4731E-04

  0.7957E+01 -0.6013E-03  0.4624E-04

  0.8048E+01 -0.6400E-03  0.4513E-04

  0.8138E+01 -0.6767E-03  0.4401E-04

  0.8229E+01 -0.7114E-03  0.4289E-04

  0.8319E+01 -0.7439E-03  0.4178E-04

  0.8410E+01 -0.7743E-03  0.4070E-04

  0.8500E+01 -0.8025E-03  0.3966E-04

  0.8590E+01 -0.8286E-03  0.3868E-04

  0.8681E+01 -0.8524E-03  0.3779E-04

  0.8771E+01 -0.8740E-03  0.3700E-04

  0.8862E+01 -0.8933E-03  0.3632E-04

  0.8952E+01 -0.9103E-03  0.3578E-04

  0.9043E+01 -0.9251E-03  0.3540E-04

  0.9133E+01 -0.9375E-03  0.3517E-04

  0.9223E+01 -0.9477E-03  0.3511E-04

  0.9314E+01 -0.9556E-03  0.3522E-04

  0.9404E+01 -0.9612E-03  0.3551E-04

  0.9495E+01 -0.9645E-03  0.3596E-04

  0.9585E+01 -0.9655E-03  0.3657E-04

  0.9676E+01 -0.9643E-03  0.3732E-04

  0.9766E+01 -0.9608E-03  0.3819E-04

  0.9856E+01 -0.9552E-03  0.3918E-04

  0.9947E+01 -0.9473E-03  0.4025E-04

  0.1004E+02 -0.9373E-03  0.4140E-04

  0.1013E+02 -0.9251E-03  0.4260E-04

  0.1022E+02 -0.9109E-03  0.4383E-04

  0.1031E+02 -0.8946E-03  0.4508E-04

  0.1040E+02 -0.8763E-03  0.4633E-04

  0.1049E+02 -0.8560E-03  0.4757E-04

  0.1058E+02 -0.8338E-03  0.4878E-04

  0.1067E+02 -0.8098E-03  0.4994E-04

  0.1076E+02 -0.7840E-03  0.5105E-04

  0.1085E+02 -0.7564E-03  0.5210E-04

  0.1094E+02 -0.7271E-03  0.5307E-04

  0.1103E+02 -0.6962E-03  0.5396E-04

  0.1112E+02 -0.6638E-03  0.5475E-04

  0.1121E+02 -0.6299E-03  0.5544E-04

  0.1130E+02 -0.5946E-03  0.5603E-04

  0.1139E+02 -0.5579E-03  0.5650E-04

  0.1148E+02 -0.5200E-03  0.5686E-04

  0.1157E+02 -0.4810E-03  0.5710E-04

  0.1166E+02 -0.4408E-03  0.5721E-04

  0.1176E+02 -0.3997E-03  0.5720E-04

  0.1185E+02 -0.3577E-03  0.5706E-04

  0.1194E+02 -0.3148E-03  0.5680E-04

  0.1203E+02 -0.2713E-03  0.5641E-04

  0.1212E+02 -0.2271E-03  0.5590E-04

  0.1221E+02 -0.1824E-03  0.5527E-04

  0.1230E+02 -0.1372E-03  0.5454E-04

  0.1239E+02 -0.9175E-04  0.5369E-04

  0.1248E+02 -0.4607E-04  0.5276E-04

  0.1257E+02 -0.2678E-06  0.5174E-04

  0.1266E+02  0.4554E-04  0.5065E-04

  0.1275E+02  0.9124E-04  0.4951E-04

  0.1284E+02  0.1367E-03  0.4833E-04

  0.1293E+02  0.1819E-03  0.4714E-04

  0.1302E+02  0.2266E-03  0.4596E-04

  0.1311E+02  0.2708E-03  0.4482E-04

  0.1320E+02  0.3144E-03  0.4376E-04

  0.1329E+02  0.3571E-03  0.4280E-04

  0.1338E+02  0.3990E-03  0.4198E-04

  0.1347E+02  0.4398E-03  0.4134E-04

  0.1356E+02  0.4795E-03  0.4091E-04

  0.1365E+02  0.5180E-03  0.4072E-04

  0.1374E+02  0.5551E-03  0.4079E-04

  0.1384E+02  0.5907E-03  0.4114E-04

  0.1393E+02  0.6247E-03  0.4177E-04

  0.1402E+02  0.6570E-03  0.4267E-04

  0.1411E+02  0.6874E-03  0.4383E-04

  0.1420E+02  0.7159E-03  0.4522E-04

  0.1429E+02  0.7423E-03  0.4681E-04

  0.1438E+02  0.7665E-03  0.4857E-04

  0.1447E+02  0.7883E-03  0.5046E-04

  0.1456E+02  0.8077E-03  0.5244E-04

  0.1465E+02  0.8246E-03  0.5446E-04

  0.1474E+02  0.8388E-03  0.5650E-04

  0.1483E+02  0.8502E-03  0.5850E-04

  0.1492E+02  0.8587E-03  0.6044E-04

  0.1501E+02  0.8642E-03  0.6227E-04

  0.1510E+02  0.8665E-03  0.6396E-04

  0.1519E+02  0.8655E-03  0.6547E-04

  0.1528E+02  0.8612E-03  0.6676E-04

  0.1537E+02  0.8535E-03  0.6780E-04

  0.1546E+02  0.8421E-03  0.6855E-04

  0.1555E+02  0.8270E-03  0.6897E-04

  0.1564E+02  0.8082E-03  0.6903E-04

  0.1573E+02  0.7854E-03  0.6870E-04

  0.1582E+02  0.7586E-03  0.6792E-04

  0.1591E+02  0.7277E-03  0.6667E-04

  0.1601E+02  0.6926E-03  0.6491E-04

  0.1610E+02  0.6531E-03  0.6260E-04

  0.1619E+02  0.6092E-03  0.5969E-04

  0.1628E+02  0.5608E-03  0.5615E-04

  0.1637E+02  0.5078E-03  0.5194E-04

  0.1646E+02  0.4501E-03  0.4701E-04

  0.1655E+02  0.3876E-03  0.4132E-04

  0.1664E+02  0.3202E-03  0.3484E-04

  0.1673E+02  0.2478E-03  0.2751E-04

  0.1682E+02  0.1704E-03  0.1929E-04

  0.1691E+02  0.8780E-04  0.1013E-04

  0.1700E+02  0.0000E+00  0.0000E+00
```
