## Supplementary material for "LEA_4 motifs function alone and in conjunction with synergistic cosolutes to protect a labile enzyme during desiccation": File S1: UDP 4.dat

```
### DATA:
#
# 560
#      Q             I(Q)           Error     
1.02600000E-02  -2.29597553E+01  5.61683287E-01
1.10200000E-02  -1.93658780E+01  3.56333775E-01
1.17800000E-02  -1.56633240E+01  2.70297842E-01
1.25400000E-02  -1.28778711E+01  1.83080601E-01
1.33000000E-02  -1.06961766E+01  1.41407042E-01
1.40600000E-02  -8.56230116E+00  1.20600434E-01
1.48200000E-02  -7.25116167E+00  1.06326440E-01
1.55800000E-02  -5.72192511E+00  9.69215019E-02
1.63400000E-02  -4.58880121E+00  8.80129438E-02
1.71000000E-02  -3.97148625E+00  7.88491205E-02
1.78600000E-02  -3.16929957E+00  7.47802824E-02
1.86200000E-02  -2.32739936E+00  6.87385407E-02
1.93800000E-02  -1.66938006E+00  6.63461561E-02
2.01400000E-02  -1.34251969E+00  6.22828881E-02
2.09000000E-02  -9.41574946E-01  5.83405257E-02
2.16600000E-02  -5.37310863E-01  5.55328933E-02
2.24200000E-02  -2.79803940E-01  5.30460859E-02
2.31800000E-02  -5.04120308E-02  5.15996200E-02
2.39500000E-02  2.18369910E-02  4.96388105E-02
2.47100000E-02  3.28394119E-01  4.74263208E-02
2.54700000E-02  4.19339758E-01  4.60070373E-02
2.62300000E-02  4.57486271E-01  4.46799833E-02
2.69900000E-02  6.77702204E-01  4.35767161E-02
2.77500000E-02  6.98102250E-01  4.29123988E-02
2.85100000E-02  8.20858795E-01  4.20743797E-02
2.92700000E-02  9.17302003E-01  4.08238795E-02
3.00300000E-02  9.76376946E-01  3.98637524E-02
3.07900000E-02  1.00728534E+00  3.92667223E-02
3.15500000E-02  1.09317525E+00  3.84284991E-02
3.23100000E-02  1.20068428E+00  3.80365913E-02
3.30700000E-02  1.16135288E+00  3.66831238E-02
3.38300000E-02  1.18030744E+00  3.58988003E-02
3.45900000E-02  1.27435742E+00  3.53912280E-02
3.53500000E-02  1.25781506E+00  3.51393544E-02
3.61100000E-02  1.33754819E+00  3.46416024E-02
3.68700000E-02  1.27186827E+00  3.40516881E-02
3.76300000E-02  1.30983208E+00  3.32391322E-02
3.83900000E-02  1.34903539E+00  3.31659254E-02
3.91500000E-02  1.37275138E+00  3.23515832E-02
3.99100000E-02  1.38668431E+00  3.22134657E-02
4.06700000E-02  1.40227945E+00  3.17189071E-02
4.14300000E-02  1.37153855E+00  3.11599411E-02
4.21900000E-02  1.49844372E+00  3.07251929E-02
4.29500000E-02  1.35797721E+00  3.04155081E-02
4.37100000E-02  1.44983369E+00  2.99709068E-02
4.44700000E-02  1.42553307E+00  2.96685030E-02
4.52300000E-02  1.42540281E+00  2.92367597E-02
4.59900000E-02  1.47815282E+00  2.84189299E-02
4.67500000E-02  1.41933171E+00  2.80666133E-02
4.75100000E-02  1.40304596E+00  2.79916660E-02
4.82700000E-02  1.42578933E+00  2.81101933E-02
4.90300000E-02  1.49237433E+00  2.76667061E-02
4.97900000E-02  1.43879491E+00  2.74092949E-02
5.05500000E-02  1.43830214E+00  2.72184240E-02
5.13100000E-02  1.50392076E+00  2.69525674E-02
5.20700000E-02  1.49835164E+00  2.70150894E-02
5.28300000E-02  1.52877704E+00  2.65859095E-02
5.35900000E-02  1.46662024E+00  2.61881647E-02
5.43500000E-02  1.54177765E+00  2.60616939E-02
5.51100000E-02  1.51319421E+00  2.57086659E-02
5.58700000E-02  1.52896912E+00  2.57186827E-02
5.66300000E-02  1.55142521E+00  2.55804944E-02
5.73900000E-02  1.52864735E+00  2.51446567E-02
5.81500000E-02  1.49863184E+00  2.47853750E-02
5.89100000E-02  1.50994231E+00  2.47622049E-02
5.96700000E-02  1.53464633E+00  2.46963312E-02
6.04300000E-02  1.56543922E+00  2.44953953E-02
6.11900000E-02  1.49597677E+00  2.42200535E-02
6.19500000E-02  1.53461076E+00  2.40589338E-02
6.27100000E-02  1.51112814E+00  2.40078379E-02
6.34700000E-02  1.52814732E+00  2.37580371E-02
6.42300000E-02  1.51764375E+00  2.37727625E-02
6.49900000E-02  1.49760690E+00  2.35482613E-02
6.57500000E-02  1.53034056E+00  2.33581910E-02
6.65100000E-02  1.47547427E+00  2.31745626E-02
6.72700000E-02  1.51626429E+00  2.31080007E-02
6.80300000E-02  1.53828488E+00  2.30599776E-02
6.87900000E-02  1.51469138E+00  2.28534977E-02
6.95500000E-02  1.48120737E+00  2.25973946E-02
7.03100000E-02  1.52757456E+00  2.23840217E-02
7.10700000E-02  1.54567438E+00  2.23223731E-02
7.18300000E-02  1.53863953E+00  2.19844691E-02
7.25900000E-02  1.49522915E+00  2.19742031E-02
7.33500000E-02  1.50691609E+00  2.16789547E-02
7.41200000E-02  1.49424807E+00  2.17356266E-02
7.48800000E-02  1.53075645E+00  2.15383577E-02
7.56400000E-02  1.49490840E+00  2.15652647E-02
7.64000000E-02  1.51766232E+00  2.14111295E-02
7.71600000E-02  1.51690190E+00  2.12433595E-02
7.79200000E-02  1.50046950E+00  2.10625982E-02
7.86800000E-02  1.49331109E+00  2.10264172E-02
7.94400000E-02  1.51994438E+00  2.08987141E-02
8.02000000E-02  1.54549052E+00  2.08622974E-02
8.09600000E-02  1.49686530E+00  2.07315904E-02
8.17200000E-02  1.48462544E+00  2.05385969E-02
8.24800000E-02  1.50106497E+00  2.04246978E-02
8.32400000E-02  1.53067271E+00  2.02875059E-02
8.40000000E-02  1.49236555E+00  2.01588579E-02
8.47600000E-02  1.46867589E+00  2.02214626E-02
8.55200000E-02  1.54329368E+00  2.05369642E-02
8.62800000E-02  1.51509751E+00  2.04859369E-02
8.70400000E-02  1.54297231E+00  2.07099521E-02
8.78000000E-02  1.47949406E+00  2.11243805E-02
8.85600000E-02  1.52342377E+00  2.13954286E-02
8.93200000E-02  1.50013709E+00  2.15561398E-02
9.00800000E-02  1.48575609E+00  2.17341811E-02
9.08400000E-02  1.52068300E+00  2.18779937E-02
9.16000000E-02  1.49445086E+00  2.19873456E-02
9.23600000E-02  1.46891282E+00  2.21624142E-02
9.31200000E-02  1.51689227E+00  2.22821926E-02
9.38800000E-02  1.51551708E+00  2.23654393E-02
9.46400000E-02  1.52196741E+00  2.23925705E-02
9.54000000E-02  1.45404100E+00  2.26173709E-02
9.61600000E-02  1.44859792E+00  2.21935173E-02
9.69200000E-02  1.48084953E+00  2.23893087E-02
9.76800000E-02  1.49200846E+00  2.25002250E-02
9.84400000E-02  1.51532256E+00  2.23387466E-02
9.92000000E-02  1.46117878E+00  2.18071346E-02
9.99600000E-02  1.47523994E+00  2.15037507E-02
1.00720000E-01  1.48754978E+00  2.09264626E-02
1.01480000E-01  1.51285233E+00  2.05842472E-02
1.02240000E-01  1.50355012E+00  2.02808374E-02
1.03000000E-01  1.47085745E+00  2.01786727E-02
1.03760000E-01  1.50554070E+00  1.99477866E-02
1.04520000E-01  1.49856580E+00  1.98780640E-02
1.05280000E-01  1.49724740E+00  1.96245821E-02
1.06040000E-01  1.46095920E+00  1.94435175E-02
1.06800000E-01  1.47260992E+00  1.93295403E-02
1.07560000E-01  1.50189952E+00  1.92393086E-02
1.08320000E-01  1.47235414E+00  1.91217383E-02
1.09080000E-01  1.46894709E+00  1.90119739E-02
1.09840000E-01  1.50980255E+00  1.90926007E-02
1.10600000E-01  1.45987621E+00  1.90894324E-02
1.11360000E-01  1.50254604E+00  1.92030281E-02
1.12120000E-01  1.44773900E+00  1.91074681E-02
1.12880000E-01  1.49771892E+00  1.88886245E-02
1.13640000E-01  1.48376003E+00  1.86514744E-02
1.14400000E-01  1.43132126E+00  1.85456725E-02
1.15160000E-01  1.47479316E+00  1.84563001E-02
1.15920000E-01  1.45249863E+00  1.83311528E-02
1.16680000E-01  1.45400459E+00  1.83384337E-02
1.17440000E-01  1.47938871E+00  1.80245043E-02
1.18200000E-01  1.46789580E+00  1.80530477E-02
1.18960000E-01  1.44838127E+00  1.78912398E-02
1.19720000E-01  1.47719713E+00  1.78620761E-02
1.20480000E-01  1.47507110E+00  1.78059642E-02
1.21240000E-01  1.48405685E+00  1.76303603E-02
1.22000000E-01  1.46381135E+00  1.76086700E-02
1.22760000E-01  1.44167807E+00  1.74605750E-02
1.23520000E-01  1.47010458E+00  1.73995534E-02
1.24280000E-01  1.46228384E+00  1.73738402E-02
1.25040000E-01  1.48238252E+00  1.71022778E-02
1.25800000E-01  1.46370365E+00  1.70117461E-02
1.26560000E-01  1.45660410E+00  1.70634926E-02
1.27320000E-01  1.50307140E+00  1.69879890E-02
1.28080000E-01  1.46457479E+00  1.69789144E-02
1.28840000E-01  1.47693159E+00  1.68661774E-02
1.29600000E-01  1.48007894E+00  1.67835286E-02
1.30360000E-01  1.45548194E+00  1.66301583E-02
1.31120000E-01  1.46237678E+00  1.65762519E-02
1.31880000E-01  1.45414746E+00  1.65023997E-02
1.32640000E-01  1.45746680E+00  1.64627662E-02
1.33400000E-01  1.44443977E+00  1.61710670E-02
1.34160000E-01  1.44684877E+00  1.61919982E-02
1.34920000E-01  1.42626504E+00  1.60457283E-02
1.35680000E-01  1.47177286E+00  1.60093614E-02
1.36440000E-01  1.47728727E+00  1.60780279E-02
1.37200000E-01  1.47504978E+00  1.59290015E-02
1.37960000E-01  1.45997374E+00  1.57972138E-02
1.38730000E-01  1.42886912E+00  1.57869764E-02
1.39490000E-01  1.42430753E+00  1.58053943E-02
1.40250000E-01  1.44767126E+00  1.57311368E-02
1.41010000E-01  1.42594849E+00  1.57154818E-02
1.41770000E-01  1.45415691E+00  1.55600464E-02
1.42530000E-01  1.47327110E+00  1.55612080E-02
1.43290000E-01  1.44160823E+00  1.54644241E-02
1.44050000E-01  1.42936953E+00  1.54310867E-02
1.44810000E-01  1.43347203E+00  1.54920312E-02
1.45570000E-01  1.43692985E+00  1.52762694E-02
1.46330000E-01  1.45302668E+00  1.52366016E-02
1.47090000E-01  1.42366418E+00  1.52293149E-02
1.47850000E-01  1.42406165E+00  1.52193216E-02
1.48610000E-01  1.43075620E+00  1.51825061E-02
1.49370000E-01  1.42107487E+00  1.50767243E-02
1.50130000E-01  1.41274149E+00  1.49941592E-02
1.50890000E-01  1.43799389E+00  1.48929734E-02
1.51650000E-01  1.43931864E+00  1.48871929E-02
1.52410000E-01  1.43364645E+00  1.49390665E-02
1.53170000E-01  1.42776269E+00  1.48593017E-02
1.53930000E-01  1.42839964E+00  1.47860296E-02
1.54690000E-01  1.39518674E+00  1.47326777E-02
1.55450000E-01  1.42592121E+00  1.47059878E-02
1.56210000E-01  1.41495699E+00  1.46266102E-02
1.56970000E-01  1.39481897E+00  1.46105490E-02
1.57730000E-01  1.40929127E+00  1.45074058E-02
1.58490000E-01  1.41139318E+00  1.44807400E-02
1.59250000E-01  1.42194036E+00  1.43974253E-02
1.60010000E-01  1.42430647E+00  1.43980806E-02
1.60770000E-01  1.38158296E+00  1.44145260E-02
1.61530000E-01  1.39280011E+00  1.43048710E-02
1.62290000E-01  1.40260042E+00  1.42266457E-02
1.63050000E-01  1.37278415E+00  1.40985198E-02
1.63810000E-01  1.38061864E+00  1.41420249E-02
1.64570000E-01  1.38845476E+00  1.41601819E-02
1.65330000E-01  1.38154201E+00  1.40661218E-02
1.66090000E-01  1.37978034E+00  1.40103257E-02
1.66850000E-01  1.37182618E+00  1.39806806E-02
1.67610000E-01  1.40281753E+00  1.39411758E-02
1.68370000E-01  1.36337816E+00  1.38814103E-02
1.69130000E-01  1.40578382E+00  1.38468680E-02
1.69890000E-01  1.37482724E+00  1.38172652E-02
1.70650000E-01  1.38163522E+00  1.37474250E-02
1.71410000E-01  1.37851969E+00  1.37523021E-02
1.72170000E-01  1.39379300E+00  1.36756617E-02
1.72930000E-01  1.38468230E+00  1.36840986E-02
1.73690000E-01  1.38716125E+00  1.36846088E-02
1.74450000E-01  1.38951134E+00  1.37829644E-02
1.75210000E-01  1.37731297E+00  1.38356824E-02
1.75970000E-01  1.41145779E+00  1.38942216E-02
1.76730000E-01  1.36105364E+00  1.40379080E-02
1.77490000E-01  1.37365963E+00  1.42051530E-02
1.78250000E-01  1.35709423E+00  1.43438504E-02
1.79010000E-01  1.35935825E+00  1.44044521E-02
1.79770000E-01  1.36431640E+00  1.44748704E-02
1.80530000E-01  1.36554008E+00  1.45242754E-02
1.81290000E-01  1.36877222E+00  1.46543878E-02
1.82050000E-01  1.35719433E+00  1.46506102E-02
1.82810000E-01  1.39088318E+00  1.47490112E-02
1.83570000E-01  1.36481470E+00  1.47826864E-02
1.84330000E-01  1.35350964E+00  1.48242390E-02
1.85090000E-01  1.36710149E+00  1.48927503E-02
1.85850000E-01  1.37033674E+00  1.49563231E-02
1.86610000E-01  1.32974006E+00  1.49538748E-02
1.87370000E-01  1.38283820E+00  1.49956960E-02
1.88130000E-01  1.34081154E+00  1.49340026E-02
1.88890000E-01  1.34842691E+00  1.49455183E-02
1.89650000E-01  1.36099373E+00  1.50364152E-02
1.90410000E-01  1.35529849E+00  1.50398465E-02
1.91170000E-01  1.34758991E+00  1.50474264E-02
1.91930000E-01  1.35628390E+00  1.50668317E-02
1.92690000E-01  1.35053382E+00  1.51742004E-02
1.93450000E-01  1.37100533E+00  1.51086996E-02
1.94210000E-01  1.34219461E+00  1.51459758E-02
1.94970000E-01  1.32729377E+00  1.51567713E-02
1.95730000E-01  1.33645105E+00  1.52674886E-02
1.96490000E-01  1.35596911E+00  1.52539443E-02
1.97250000E-01  1.33309289E+00  1.52868900E-02
1.98010000E-01  1.36955084E+00  1.52677704E-02
1.98770000E-01  1.32233017E+00  1.52725676E-02
1.99530000E-01  1.33832117E+00  1.52756866E-02
2.00290000E-01  1.33030638E+00  1.53700466E-02
2.01050000E-01  1.33408078E+00  1.52904382E-02
2.01810000E-01  1.34166689E+00  1.51919855E-02
2.02570000E-01  1.32374222E+00  1.51902470E-02
2.03330000E-01  1.31868430E+00  1.52226862E-02
2.04090000E-01  1.29512569E+00  1.52488450E-02
2.04850000E-01  1.35798396E+00  1.52627295E-02
2.05610000E-01  1.34036937E+00  1.52946225E-02
2.06370000E-01  1.35628051E+00  1.53163803E-02
2.07130000E-01  1.31452345E+00  1.53054011E-02
2.07890000E-01  1.33894438E+00  1.53349942E-02
2.08650000E-01  1.29468779E+00  1.52957428E-02
2.09410000E-01  1.31904917E+00  1.53347820E-02
2.10170000E-01  1.30051762E+00  1.53111252E-02
2.10930000E-01  1.30916377E+00  1.52970174E-02
2.11690000E-01  1.33514215E+00  1.53749420E-02
2.12450000E-01  1.32565282E+00  1.52914296E-02
2.13210000E-01  1.29913769E+00  1.53244951E-02
2.13970000E-01  1.34229159E+00  1.51795743E-02
2.14730000E-01  1.32864202E+00  1.52164780E-02
2.15490000E-01  1.31567123E+00  1.51752745E-02
2.16250000E-01  1.28241828E+00  1.51942791E-02
2.17010000E-01  1.29898670E+00  1.51103418E-02
2.17770000E-01  1.30278711E+00  1.51957742E-02
2.18530000E-01  1.31773973E+00  1.51163069E-02
2.19290000E-01  1.27565965E+00  1.50834483E-02
2.20050000E-01  1.30777703E+00  1.50416222E-02
2.20810000E-01  1.28435297E+00  1.49767990E-02
2.21570000E-01  1.27349268E+00  1.49725456E-02
2.22330000E-01  1.28296085E+00  1.48874186E-02
2.23090000E-01  1.27453877E+00  1.48482755E-02
2.23850000E-01  1.28803112E+00  1.47905853E-02
2.24610000E-01  1.29138597E+00  1.46693969E-02
2.25370000E-01  1.29892498E+00  1.46590902E-02
2.26130000E-01  1.28826531E+00  1.46073268E-02
2.26890000E-01  1.30068349E+00  1.44668334E-02
2.27650000E-01  1.26407703E+00  1.43719524E-02
2.28410000E-01  1.32619294E+00  1.42403390E-02
2.29170000E-01  1.29360432E+00  1.42821015E-02
2.29930000E-01  1.25891397E+00  1.42602900E-02
2.30690000E-01  1.29435860E+00  1.42579786E-02
2.31450000E-01  1.25766136E+00  1.41722613E-02
2.32210000E-01  1.26681341E+00  1.41256971E-02
2.32970000E-01  1.28847328E+00  1.40387753E-02
2.33730000E-01  1.27522056E+00  1.40013361E-02
2.34490000E-01  1.26597565E+00  1.39768407E-02
2.35250000E-01  1.27334375E+00  1.39131783E-02
2.36010000E-01  1.25645252E+00  1.38969215E-02
2.36770000E-01  1.24890174E+00  1.37983553E-02
2.37530000E-01  1.25177568E+00  1.37782739E-02
2.38290000E-01  1.26255267E+00  1.37254104E-02
2.39050000E-01  1.24836384E+00  1.36157067E-02
2.39810000E-01  1.25143981E+00  1.34728066E-02
2.40570000E-01  1.25130294E+00  1.35361170E-02
2.41330000E-01  1.27093427E+00  1.34325206E-02
2.42090000E-01  1.28117591E+00  1.34617948E-02
2.42850000E-01  1.25589008E+00  1.34244666E-02
2.43610000E-01  1.24397794E+00  1.34018844E-02
2.44370000E-01  1.26484943E+00  1.33057524E-02
2.45130000E-01  1.26094773E+00  1.32954347E-02
2.45890000E-01  1.27160778E+00  1.31694482E-02
2.46650000E-01  1.25237998E+00  1.32024065E-02
2.47410000E-01  1.26813925E+00  1.31341785E-02
2.48170000E-01  1.27597580E+00  1.31297206E-02
2.48930000E-01  1.25749292E+00  1.30270221E-02
2.49690000E-01  1.22771125E+00  1.30429044E-02
2.50450000E-01  1.27115450E+00  1.29874035E-02
2.51210000E-01  1.25573220E+00  1.29243549E-02
2.51970000E-01  1.23753977E+00  1.28777585E-02
2.52730000E-01  1.26029706E+00  1.28212196E-02
2.53490000E-01  1.25336662E+00  1.27293594E-02
2.54250000E-01  1.24046969E+00  1.27455887E-02
2.55010000E-01  1.24651408E+00  1.26795732E-02
2.55770000E-01  1.21234648E+00  1.26631114E-02
2.56530000E-01  1.23420243E+00  1.26367290E-02
2.57290000E-01  1.21332926E+00  1.26331144E-02
2.58050000E-01  1.23771635E+00  1.25965204E-02
2.58810000E-01  1.23463109E+00  1.25478132E-02
2.59570000E-01  1.22863323E+00  1.24664476E-02
2.60330000E-01  1.22532370E+00  1.24250943E-02
2.61090000E-01  1.24129961E+00  1.23800263E-02
2.61850000E-01  1.25595526E+00  1.23773399E-02
2.62610000E-01  1.24015137E+00  1.23473863E-02
2.63370000E-01  1.20605919E+00  1.22858242E-02
2.64130000E-01  1.23914969E+00  1.22819820E-02
2.64890000E-01  1.23467254E+00  1.21582734E-02
2.65650000E-01  1.21596226E+00  1.21675423E-02
2.66410000E-01  1.22765761E+00  1.20867731E-02
2.67170000E-01  1.23767734E+00  1.21294977E-02
2.67930000E-01  1.21577779E+00  1.20480841E-02
2.68690000E-01  1.21483019E+00  1.20736640E-02
2.69450000E-01  1.21817256E+00  1.20183688E-02
2.70210000E-01  1.19862818E+00  1.20212565E-02
2.70970000E-01  1.21304181E+00  1.19696703E-02
2.71720000E-01  1.22854744E+00  1.19439333E-02
2.72480000E-01  1.21846419E+00  1.18909101E-02
2.73240000E-01  1.21003394E+00  1.18568204E-02
2.74000000E-01  1.19845519E+00  1.18047849E-02
2.74760000E-01  1.22493769E+00  1.17639409E-02
2.75520000E-01  1.23189024E+00  1.17491706E-02
2.76280000E-01  1.21084709E+00  1.17110313E-02
2.77040000E-01  1.21017290E+00  1.16833780E-02
2.77800000E-01  1.20504219E+00  1.16747381E-02
2.78560000E-01  1.20097341E+00  1.15616625E-02
2.79320000E-01  1.20283978E+00  1.15649652E-02
2.80080000E-01  1.20056373E+00  1.15354220E-02
2.80840000E-01  1.20335420E+00  1.15250649E-02
2.81600000E-01  1.21553955E+00  1.15135818E-02
2.82360000E-01  1.20912090E+00  1.15010561E-02
2.83120000E-01  1.19558815E+00  1.14298775E-02
2.83880000E-01  1.19459764E+00  1.14653951E-02
2.84640000E-01  1.21885496E+00  1.14164685E-02
2.85400000E-01  1.19327830E+00  1.14420552E-02
2.86160000E-01  1.20475395E+00  1.14212197E-02
2.86920000E-01  1.19929176E+00  1.14410905E-02
2.87680000E-01  1.20060632E+00  1.14406447E-02
2.88440000E-01  1.18101867E+00  1.14543865E-02
2.89200000E-01  1.21501197E+00  1.14565432E-02
2.89960000E-01  1.18842593E+00  1.14589331E-02
2.90720000E-01  1.20301467E+00  1.13856202E-02
2.91480000E-01  1.17532573E+00  1.14091017E-02
2.92240000E-01  1.19170193E+00  1.14818710E-02
2.93000000E-01  1.16918972E+00  1.14601148E-02
2.93760000E-01  1.18331893E+00  1.15030007E-02
2.94520000E-01  1.17408872E+00  1.14878718E-02
2.95280000E-01  1.18507615E+00  1.14978301E-02
2.96040000E-01  1.16962755E+00  1.14990732E-02
2.96800000E-01  1.16335938E+00  1.14832983E-02
2.97560000E-01  1.15942324E+00  1.14748655E-02
2.98320000E-01  1.16007894E+00  1.14964645E-02
2.99080000E-01  1.16438846E+00  1.14793248E-02
2.99840000E-01  1.14447535E+00  1.14536150E-02
3.00600000E-01  1.15175629E+00  1.13940658E-02
3.01360000E-01  1.14243416E+00  1.13781243E-02
3.02120000E-01  1.16180600E+00  1.13724784E-02
3.02880000E-01  1.14629260E+00  1.13561953E-02
3.03640000E-01  1.14750056E+00  1.13363897E-02
3.04400000E-01  1.13998242E+00  1.14324807E-02
3.05160000E-01  1.14084923E+00  1.14724285E-02
3.05920000E-01  1.15021592E+00  1.15157901E-02
3.06680000E-01  1.15133449E+00  1.14886851E-02
3.07440000E-01  1.17493896E+00  1.15124113E-02
3.08200000E-01  1.15521295E+00  1.15205318E-02
3.08960000E-01  1.15240760E+00  1.15599693E-02
3.09720000E-01  1.16525582E+00  1.15325628E-02
3.10480000E-01  1.15412467E+00  1.15707281E-02
3.11240000E-01  1.15334556E+00  1.15266193E-02
3.12000000E-01  1.15304773E+00  1.15481689E-02
3.12760000E-01  1.15128405E+00  1.15412596E-02
3.13520000E-01  1.14111119E+00  1.15253783E-02
3.14280000E-01  1.12910978E+00  1.15752412E-02
3.15040000E-01  1.13396433E+00  1.15231127E-02
3.15800000E-01  1.14702945E+00  1.15406576E-02
3.16560000E-01  1.10827084E+00  1.16793920E-02
3.17320000E-01  1.14775514E+00  1.17684323E-02
3.18080000E-01  1.12050130E+00  1.17167722E-02
3.18830000E-01  1.13395907E+00  1.17992963E-02
3.19590000E-01  1.14476502E+00  1.18335556E-02
3.20350000E-01  1.14940528E+00  1.18392896E-02
3.21110000E-01  1.15416790E+00  1.19028839E-02
3.21870000E-01  1.14690136E+00  1.19291482E-02
3.22630000E-01  1.15438295E+00  1.19670794E-02
3.23390000E-01  1.13919795E+00  1.19810588E-02
3.24150000E-01  1.14253962E+00  1.22126940E-02
3.24910000E-01  1.12417207E+00  1.20588279E-02
3.25670000E-01  1.11970716E+00  1.20587100E-02
3.26430000E-01  1.10900812E+00  1.20862818E-02
3.27190000E-01  1.12743233E+00  1.21096470E-02
3.27950000E-01  1.12029829E+00  1.21236912E-02
3.28710000E-01  1.13530187E+00  1.20477109E-02
3.29470000E-01  1.10283869E+00  1.20465227E-02
3.30230000E-01  1.11538624E+00  1.21001160E-02
3.30990000E-01  1.14479863E+00  1.20607223E-02
3.31750000E-01  1.15718441E+00  1.20982836E-02
3.32510000E-01  1.13504858E+00  1.20469609E-02
3.33270000E-01  1.12477809E+00  1.20965848E-02
3.34030000E-01  1.13218408E+00  1.20989046E-02
3.34790000E-01  1.11111544E+00  1.20922761E-02
3.35550000E-01  1.10968599E+00  1.21264358E-02
3.36310000E-01  1.11483156E+00  1.21291388E-02
3.37070000E-01  1.11205445E+00  1.21138935E-02
3.37830000E-01  1.09872099E+00  1.21985288E-02
3.38590000E-01  1.08687395E+00  1.21749429E-02
3.39350000E-01  1.11957632E+00  1.21803852E-02
3.40110000E-01  1.11290280E+00  1.22216448E-02
3.40870000E-01  1.13468874E+00  1.22045486E-02
3.41630000E-01  1.10474029E+00  1.22696928E-02
3.42390000E-01  1.10828167E+00  1.22591046E-02
3.43150000E-01  1.09364286E+00  1.23124462E-02
3.43910000E-01  1.11597071E+00  1.22648603E-02
3.44670000E-01  1.11051064E+00  1.22484924E-02
3.45430000E-01  1.11051800E+00  1.22305200E-02
3.46190000E-01  1.13176641E+00  1.22932132E-02
3.46950000E-01  1.09751593E+00  1.22969074E-02
3.47710000E-01  1.11707545E+00  1.22773621E-02
3.48470000E-01  1.10446742E+00  1.23305629E-02
3.49220000E-01  1.09286946E+00  1.23207493E-02
3.49980000E-01  1.10494306E+00  1.22272037E-02
3.50740000E-01  1.09840605E+00  1.19410867E-02
3.51500000E-01  1.10767847E+00  1.18366295E-02
3.52260000E-01  1.08587240E+00  1.17159034E-02
3.53020000E-01  1.07560134E+00  1.15770557E-02
3.53780000E-01  1.09133548E+00  1.16776544E-02
3.54540000E-01  1.09473585E+00  1.17590394E-02
3.55300000E-01  1.08527081E+00  1.18312567E-02
3.56060000E-01  1.08830421E+00  1.18631772E-02
3.56820000E-01  1.08019507E+00  1.18680711E-02
3.57580000E-01  1.06248325E+00  1.18967567E-02
3.58340000E-01  1.05418490E+00  1.19300123E-02
3.59100000E-01  1.07713969E+00  1.19868037E-02
3.59860000E-01  1.07917280E+00  1.19093598E-02
3.60620000E-01  1.07572611E+00  1.19185313E-02
3.61380000E-01  1.07867503E+00  1.19008370E-02
3.62140000E-01  1.07310376E+00  1.19220574E-02
3.62900000E-01  1.06802764E+00  1.19828428E-02
3.63660000E-01  1.08968074E+00  1.21714295E-02
3.64420000E-01  1.06489381E+00  1.21852886E-02
3.65180000E-01  1.04877337E+00  1.21780780E-02
3.65940000E-01  1.07445377E+00  1.22257517E-02
3.66700000E-01  1.06440710E+00  1.23085857E-02
3.67460000E-01  1.07552197E+00  1.22745192E-02
3.68220000E-01  1.06653530E+00  1.23212109E-02
3.68980000E-01  1.05535771E+00  1.24410396E-02
3.69740000E-01  1.05741448E+00  1.23964013E-02
3.70500000E-01  1.06004906E+00  1.22883655E-02
3.71260000E-01  1.05697136E+00  1.23135658E-02
3.72020000E-01  1.05972199E+00  1.24314515E-02
3.72770000E-01  1.05059079E+00  1.25105448E-02
3.73530000E-01  1.07022765E+00  1.25574675E-02
3.74290000E-01  1.06445168E+00  1.26866434E-02
3.75050000E-01  1.06693163E+00  1.27178955E-02
3.75810000E-01  1.05097047E+00  1.27998550E-02
3.76570000E-01  1.03954880E+00  1.28775492E-02
3.77330000E-01  1.04393116E+00  1.29547140E-02
3.78090000E-01  1.02907216E+00  1.30249100E-02
3.78850000E-01  1.04021072E+00  1.31388545E-02
3.79610000E-01  1.05558143E+00  1.32248092E-02
3.80370000E-01  1.04556508E+00  1.32446438E-02
3.81130000E-01  1.04081319E+00  1.33376535E-02
3.81890000E-01  1.06172773E+00  1.34716063E-02
3.82650000E-01  1.04634374E+00  1.35727818E-02
3.83410000E-01  1.04231970E+00  1.36405430E-02
3.84170000E-01  1.08999967E+00  1.36881855E-02
3.84930000E-01  1.04637330E+00  1.37844502E-02
3.85690000E-01  1.04719346E+00  1.38517790E-02
3.86450000E-01  1.03127937E+00  1.39624815E-02
3.87210000E-01  1.04138791E+00  1.48110037E-02
3.87970000E-01  1.04701359E+00  1.40876382E-02
3.88730000E-01  1.03600398E+00  1.41497907E-02
3.89490000E-01  1.03448431E+00  1.42537686E-02
3.90250000E-01  1.02433202E+00  1.43520382E-02
3.91010000E-01  1.04190199E+00  1.43971225E-02
3.91770000E-01  1.02249458E+00  1.45102613E-02
3.92520000E-01  1.03736251E+00  1.45890486E-02
3.93280000E-01  1.03798053E+00  1.47204904E-02
3.94040000E-01  1.01326412E+00  1.47652319E-02
3.94800000E-01  1.01680704E+00  1.48539140E-02
3.95560000E-01  1.02963940E+00  1.49701716E-02
3.96320000E-01  1.04897804E+00  1.49733539E-02
3.97080000E-01  9.95781369E-01  1.50998100E-02
3.97840000E-01  1.02079840E+00  1.52508827E-02
3.98600000E-01  1.02065398E+00  1.53969540E-02
3.99360000E-01  1.03315075E+00  1.54062307E-02
4.00120000E-01  1.02538968E+00  1.56231615E-02
4.00880000E-01  1.01649558E+00  1.56510185E-02
4.01640000E-01  1.02115773E+00  1.56509668E-02
4.02400000E-01  1.02425943E+00  1.58912143E-02
4.03160000E-01  1.05181276E+00  1.58743925E-02
4.03920000E-01  1.01583924E+00  1.59631801E-02
4.04680000E-01  1.01432524E+00  8.57447410E-01
4.05440000E-01  9.98445823E-01  1.60824136E-02
4.06200000E-01  9.93942973E-01  1.61149241E-02
4.06960000E-01  1.00727370E+00  1.61730794E-02
4.07720000E-01  9.62726037E-01  1.62710317E-02
4.08480000E-01  9.65080854E-01  1.63243024E-02
4.09240000E-01  9.75009758E-01  1.65346249E-02
4.09990000E-01  9.86144077E-01  1.64655850E-02
4.10750000E-01  9.77144956E-01  1.65627650E-02
4.11510000E-01  9.53695904E-01  1.65825911E-02
4.12270000E-01  9.80678335E-01  1.66462214E-02
4.13030000E-01  9.66017173E-01  1.67562410E-02
4.13790000E-01  9.97576772E-01  1.66982362E-02
4.14550000E-01  9.79736000E-01  1.68433022E-02
4.15310000E-01  9.61635113E-01  1.68355450E-02
4.16070000E-01  9.73314072E-01  1.68527309E-02
4.16830000E-01  9.81969619E-01  1.69827158E-02
4.17590000E-01  9.98722604E-01  1.70768414E-02
4.18350000E-01  9.67271795E-01  1.72577542E-02
4.19110000E-01  9.85619199E-01  1.72160683E-02
4.19870000E-01  1.00685266E+00  1.73607857E-02
4.20630000E-01  1.02661741E+00  1.72629791E-02
4.21390000E-01  9.57960276E-01  1.73635155E-02
4.22150000E-01  1.00947740E+00  1.76006514E-02
4.22910000E-01  9.30451850E-01  1.76604514E-02
4.23670000E-01  9.78499992E-01  1.78820921E-02
4.24430000E-01  9.74265621E-01  1.80460890E-02
4.25190000E-01  9.68583587E-01  1.80887294E-02
4.25940000E-01  9.81778699E-01  1.82749547E-02
4.26700000E-01  9.61073250E-01  1.83916792E-02
4.27460000E-01  9.51578740E-01  1.85714246E-02
4.28220000E-01  9.93745353E-01  1.89402331E-02
4.28980000E-01  9.86623324E-01  1.88693477E-02
4.29740000E-01  9.61256399E-01  1.92492472E-02
4.30500000E-01  9.71658314E-01  1.91952461E-02
4.31260000E-01  9.74656312E-01  1.94854752E-02
4.32020000E-01  9.68938318E-01  1.98315918E-02
4.32780000E-01  9.73873490E-01  1.97837023E-02
4.33540000E-01  9.79925277E-01  2.03602632E-02
4.34300000E-01  9.62130136E-01  2.02203355E-02
4.35060000E-01  9.22805281E-01  2.07463512E-02


### HEADER:
#
#{
#    "analysis": {},
#    "counters": {
#        "comment": ""
#    },
#    "filename": "UDp 4.dat",
#    "history": {
#        "subtraction": {
#            "initial_file": [
#                "A_G10_U_Rt11_4_snap_00001",
#                {
#                    "averaged_files": [
#                        [
#                            "G10_U_Rt11_4_snap_00001.dat"
#                        ],
#                        [
#                            "G10_U_Rt11_4_snap_00002.dat"
#                        ],
#                        [
#                            "G10_U_Rt11_4_snap_00003.dat"
#                        ],
#                        [
#                            "G10_U_Rt11_4_snap_00004.dat"
#                        ],
#                        [
#                            "G10_U_Rt11_4_snap_00005.dat"
#                        ],
#                        [
#                            "G10_U_Rt11_4_snap_00006.dat"
#                        ],
#                        [
#                            "G10_U_Rt11_4_snap_00007.dat"
#                        ],
#                        [
#                            "G10_U_Rt11_4_snap_00008.dat"
#                        ],
#                        [
#                            "G10_U_Rt11_4_snap_00009.dat"
#                        ],
#                        [
#                            "G10_U_Rt11_4_snap_00010.dat"
#                        ],
#                        [
#                            "G10_U_Rt11_4_snap_00011.dat"
#                        ],
#                        [
#                            "G10_U_Rt11_4_snap_00012.dat"
#                        ],
#                        [
#                            "G10_U_Rt11_4_snap_00013.dat"
#                        ],
#                        [
#                            "G10_U_Rt11_4_snap_00014.dat"
#                        ],
#                        [
#                            "G10_U_Rt11_4_snap_00015.dat"
#                        ],
#                        [
#                            "G10_U_Rt11_4_snap_00016.dat"
#                        ],
#                        [
#                            "G10_U_Rt11_4_snap_00017.dat"
#                        ],
#                        [
#                            "G10_U_Rt11_4_snap_00018.dat"
#                        ],
#                        [
#                            "G10_U_Rt11_4_snap_00019.dat"
#                        ],
#                        [
#                            "G10_U_Rt11_4_snap_00020.dat"
#                        ],
#                        [
#                            "G10_U_Rt11_4_snap_00021.dat"
#                        ],
#                        [
#                            "G10_U_Rt11_4_snap_00022.dat"
#                        ],
#                        [
#                            "G10_U_Rt11_4_snap_00023.dat"
#                        ],
#                        [
#                            "G10_U_Rt11_4_snap_00024.dat"
#                        ],
#                        [
#                            "G10_U_Rt11_4_snap_00025.dat"
#                        ],
#                        [
#                            "G10_U_Rt11_4_snap_00026.dat"
#                        ],
#                        [
#                            "G10_U_Rt11_4_snap_00027.dat"
#                        ],
#                        [
#                            "G10_U_Rt11_4_snap_00028.dat"
#                        ],
#                        [
#                            "G10_U_Rt11_4_snap_00029.dat"
#                        ],
#                        [
#                            "G10_U_Rt11_4_snap_00030.dat"
#                        ],
#                        [
#                            "G10_U_Rt11_4_snap_00031.dat"
#                        ],
#                        [
#                            "G10_U_Rt11_4_snap_00032.dat"
#                        ],
#                        [
#                            "G10_U_Rt11_4_snap_00033.dat"
#                        ],
#                        [
#                            "G10_U_Rt11_4_snap_00034.dat"
#                        ],
#                        [
#                            "G10_U_Rt11_4_snap_00035.dat"
#                        ],
#                        [
#                            "G10_U_Rt11_4_snap_00036.dat"
#                        ],
#                        [
#                            "G10_U_Rt11_4_snap_00037.dat"
#                        ],
#                        [
#                            "G10_U_Rt11_4_snap_00038.dat"
#                        ],
#                        [
#                            "G10_U_Rt11_4_snap_00039.dat"
#                        ],
#                        [
#                            "G10_U_Rt11_4_snap_00040.dat"
#                        ]
#                    ]
#                }
#            ],
#            "subtracted_file": [
#                "A_G9_UDP_Glucose_snap_00001",
#                {
#                    "averaged_files": [
#                        [
#                            "G9_UDP_Glucose_snap_00001.dat"
#                        ],
#                        [
#                            "G9_UDP_Glucose_snap_00002.dat"
#                        ],
#                        [
#                            "G9_UDP_Glucose_snap_00003.dat"
#                        ],
#                        [
#                            "G9_UDP_Glucose_snap_00004.dat"
#                        ],
#                        [
#                            "G9_UDP_Glucose_snap_00005.dat"
#                        ],
#                        [
#                            "G9_UDP_Glucose_snap_00006.dat"
#                        ],
#                        [
#                            "G9_UDP_Glucose_snap_00007.dat"
#                        ],
#                        [
#                            "G9_UDP_Glucose_snap_00008.dat"
#                        ],
#                        [
#                            "G9_UDP_Glucose_snap_00009.dat"
#                        ],
#                        [
#                            "G9_UDP_Glucose_snap_00010.dat"
#                        ],
#                        [
#                            "G9_UDP_Glucose_snap_00011.dat"
#                        ],
#                        [
#                            "G9_UDP_Glucose_snap_00012.dat"
#                        ],
#                        [
#                            "G9_UDP_Glucose_snap_00013.dat"
#                        ],
#                        [
#                            "G9_UDP_Glucose_snap_00014.dat"
#                        ],
#                        [
#                            "G9_UDP_Glucose_snap_00015.dat"
#                        ],
#                        [
#                            "G9_UDP_Glucose_snap_00016.dat"
#                        ],
#                        [
#                            "G9_UDP_Glucose_snap_00017.dat"
#                        ],
#                        [
#                            "G9_UDP_Glucose_snap_00018.dat"
#                        ],
#                        [
#                            "G9_UDP_Glucose_snap_00019.dat"
#                        ],
#                        [
#                            "G9_UDP_Glucose_snap_00020.dat"
#                        ],
#                        [
#                            "G9_UDP_Glucose_snap_00021.dat"
#                        ],
#                        [
#                            "G9_UDP_Glucose_snap_00022.dat"
#                        ],
#                        [
#                            "G9_UDP_Glucose_snap_00023.dat"
#                        ],
#                        [
#                            "G9_UDP_Glucose_snap_00024.dat"
#                        ],
#                        [
#                            "G9_UDP_Glucose_snap_00025.dat"
#                        ],
#                        [
#                            "G9_UDP_Glucose_snap_00026.dat"
#                        ],
#                        [
#                            "G9_UDP_Glucose_snap_00027.dat"
#                        ],
#                        [
#                            "G9_UDP_Glucose_snap_00028.dat"
#                        ],
#                        [
#                            "G9_UDP_Glucose_snap_00029.dat"
#                        ],
#                        [
#                            "G9_UDP_Glucose_snap_00030.dat"
#                        ],
#                        [
#                            "G9_UDP_Glucose_snap_00031.dat"
#                        ],
#                        [
#                            "G9_UDP_Glucose_snap_00032.dat"
#                        ],
#                        [
#                            "G9_UDP_Glucose_snap_00033.dat"
#                        ],
#                        [
#                            "G9_UDP_Glucose_snap_00034.dat"
#                        ],
#                        [
#                            "G9_UDP_Glucose_snap_00035.dat"
#                        ],
#                        [
#                            "G9_UDP_Glucose_snap_00036.dat"
#                        ],
#                        [
#                            "G9_UDP_Glucose_snap_00037.dat"
#                        ],
#                        [
#                            "G9_UDP_Glucose_snap_00038.dat"
#                        ],
#                        [
#                            "G9_UDP_Glucose_snap_00039.dat"
#                        ]
#                    ]
#                }
#            ]
#        }
#    }
#}
```
